# Predicting Composition of Genetic Circuits with Resource Competition: Demand and Sensitivity

**DOI:** 10.1101/2021.05.26.445862

**Authors:** Cameron D. McBride, Domitilla Del Vecchio

**Affiliations:** Department of Mechanical Engineering, MIT, 77 Massachusetts Ave, Cambridge, MA, USA

**Keywords:** Resource Competition, Modular Composition, Experiment Design

## Abstract

The design of genetic circuits typically relies on characterization of constituent modules in isolation to predict the behavior of modules’ composition. However, it has been shown that the behavior of a genetic module changes when other modules are in the cell due to competition for shared resources. In order to engineer multi-module circuits that behave as intended, it is thus necessary to predict changes in the behavior of a genetic module when other modules load cellular resources. Here, we introduce two characteristics of circuit modules: the demand for cellular resources and the sensitivity to resource loading. When both are known for every genetic module in a circuit library, they can be used to predict any module’s behavior upon addition of any other module to the cell. We develop an experimental approach to measure both characteristics for any circuit module using a resource sensor module. Using the measured resource demand and sensitivity for each module in a library, the outputs of the modules can be accurately predicted when they are inserted in the cell in arbitrary combinations. These resource competition characteristics may be used to inform the design of genetic circuits that perform as predicted despite resource competition.

## Supplementary material for "Predicting Composition of Genetic Circuits with Resource Competition: Demand and Sensitivity": Experimental data and Matlab code: Exp1_3-02-21.txt

```
RFP1:584,619
Kinetic read 1 (0:01:38)
	1	2	3	4	5	6	7	8	9	10	11	12
A	792	836	874	34	253	331	360	0	251	278	245		RFP1:584,619 Read#1
B	23	41	0	60	54	41	46	70	35	36	27		RFP1:584,619 Read#1
C	805	920	927	29	278	302	399	56	86	51	44		RFP1:584,619 Read#1
D	13	36	5	63	35	25	37	40	36	45	29		RFP1:584,619 Read#1
E	814	886	853	53	356	363	346	26	30	7	80		RFP1:584,619 Read#1
F	36	49	48	95	6	52	23	70	25	56	31		RFP1:584,619 Read#1
G	715	836	895	0	337	379	323	27	58	47	39		RFP1:584,619 Read#1
H													RFP1:584,619 Read#1

RFP1:584,619
Kinetic read 2 (0:06:38)
	1	2	3	4	5	6	7	8	9	10	11	12
A	814	890	888	61	338	369	350	41	237	269	255		RFP1:584,619 Read#2
B	28	37	81	36	60	22	18	44	48	53	54		RFP1:584,619 Read#2
C	826	882	917	53	300	290	399	47	43	90	39		RFP1:584,619 Read#2
D	24	40	51	36	34	66	80	46	30	18	32		RFP1:584,619 Read#2
E	777	900	934	56	302	386	349	30	67	38	41		RFP1:584,619 Read#2
F	37	32	69	44	30	20	0	42	46	50	23		RFP1:584,619 Read#2
G	817	836	804	36	342	340	321	37	48	36	63		RFP1:584,619 Read#2
H													RFP1:584,619 Read#2

RFP1:584,619
Kinetic read 3 (0:11:38)
	1	2	3	4	5	6	7	8	9	10	11	12
A	823	883	951	27	327	351	371	63	251	271	231		RFP1:584,619 Read#3
B	71	29	0	30	18	15	41	48	37	0	32		RFP1:584,619 Read#3
C	894	884	935	41	290	359	373	37	49	17	53		RFP1:584,619 Read#3
D	54	91	28	28	28	29	37	18	29	53	60		RFP1:584,619 Read#3
E	851	942	960	11	260	348	397	31	14	25	74		RFP1:584,619 Read#3
F	46	64	24	53	28	18	15	82	70	32	25		RFP1:584,619 Read#3
G	855	907	924	43	280	320	352	19	63	48	47		RFP1:584,619 Read#3
H													RFP1:584,619 Read#3

RFP1:584,619
Kinetic read 4 (0:16:38)
	1	2	3	4	5	6	7	8	9	10	11	12
A	911	913	910	21	332	362	358	32	219	261	236		RFP1:584,619 Read#4
B	35	42	47	49	89	5	19	52	39	32	33		RFP1:584,619 Read#4
C	872	931	1017	0	269	335	400	65	13	55	18		RFP1:584,619 Read#4
D	15	34	50	40	57	27	31	26	46	71	46		RFP1:584,619 Read#4
E	847	973	967	20	320	384	375	72	86	0	47		RFP1:584,619 Read#4
F	0	47	10	112	55	32	10	59	32	49	30		RFP1:584,619 Read#4
G	842	947	954	43	309	325	372	35	65	60	76		RFP1:584,619 Read#4
H													RFP1:584,619 Read#4

RFP1:584,619
Kinetic read 5 (0:21:38)
	1	2	3	4	5	6	7	8	9	10	11	12
A	864	965	932	43	374	375	368	22	217	236	242		RFP1:584,619 Read#5
B	3	3	57	59	0	31	42	25	20	0	49		RFP1:584,619 Read#5
C	881	1005	1014	48	344	362	475	25	51	38	52		RFP1:584,619 Read#5
D	0	41	70	43	20	28	58	91	39	35	53		RFP1:584,619 Read#5
E	927	971	979	35	353	451	375	31	64	85	27		RFP1:584,619 Read#5
F	85	49	24	54	57	32	28	64	31	23	22		RFP1:584,619 Read#5
G	960	971	992	64	371	361	383	35	51	22	40		RFP1:584,619 Read#5
H													RFP1:584,619 Read#5

RFP1:584,619
Kinetic read 6 (0:26:38)
	1	2	3	4	5	6	7	8	9	10	11	12
A	985	1003	973	70	331	368	415	65	261	283	348		RFP1:584,619 Read#6
B	45	40	42	98	47	52	21	18	75	25	42		RFP1:584,619 Read#6
C	1012	1038	1012	54	321	313	430	31	79	74	43		RFP1:584,619 Read#6
D	41	38	0	44	42	32	45	26	0	53	86		RFP1:584,619 Read#6
E	897	1049	1084	6	331	360	358	38	69	64	48		RFP1:584,619 Read#6
F	52	47	23	55	24	29	33	50	44	49	34		RFP1:584,619 Read#6
G	949	989	983	4	395	419	423	31	74	51	45		RFP1:584,619 Read#6
H													RFP1:584,619 Read#6

RFP1:584,619
Kinetic read 7 (0:31:38)
	1	2	3	4	5	6	7	8	9	10	11	12
A	972	926	1061	41	334	455	369	55	270	281	286		RFP1:584,619 Read#7
B	0	10	13	57	25	64	32	96	38	80	69		RFP1:584,619 Read#7
C	936	1047	1035	38	313	339	449	56	44	34	85		RFP1:584,619 Read#7
D	13	37	38	45	31	31	33	23	68	19	94		RFP1:584,619 Read#7
E	937	1109	1072	27	322	436	387	28	67	43	51		RFP1:584,619 Read#7
F	31	30	57	45	43	71	43	59	56	37	3		RFP1:584,619 Read#7
G	934	1013	1054	43	371	442	337	66	84	68	46		RFP1:584,619 Read#7
H													RFP1:584,619 Read#7

RFP1:584,619
Kinetic read 8 (0:36:38)
	1	2	3	4	5	6	7	8	9	10	11	12
A	947	1077	1112	37	292	395	460	5	277	269	222		RFP1:584,619 Read#8
B	36	17	51	42	56	42	26	71	22	27	34		RFP1:584,619 Read#8
C	1025	1162	1116	0	378	397	479	0	51	45	61		RFP1:584,619 Read#8
D	27	28	44	71	46	68	66	60	66	35	44		RFP1:584,619 Read#8
E	1065	1154	1090	0	325	410	454	27	0	66	22		RFP1:584,619 Read#8
F	81	40	36	50	103	22	0	56	15	50	44		RFP1:584,619 Read#8
G	931	1046	1125	17	388	400	350	61	81	50	69		RFP1:584,619 Read#8
H													RFP1:584,619 Read#8

RFP1:584,619
Kinetic read 9 (0:41:38)
	1	2	3	4	5	6	7	8	9	10	11	12
A	1092	1095	1198	38	387	424	391	38	292	306	305		RFP1:584,619 Read#9
B	46	55	34	42	56	15	31	4	67	29	39		RFP1:584,619 Read#9
C	1026	1215	1137	56	358	393	533	75	46	74	43		RFP1:584,619 Read#9
D	94	42	37	53	44	36	46	27	89	49	62		RFP1:584,619 Read#9
E	1051	1176	1186	51	381	437	383	47	57	37	53		RFP1:584,619 Read#9
F	43	67	31	37	26	18	9	24	0	37	77		RFP1:584,619 Read#9
G	1059	1169	1137	78	398	377	389	17	40	113	95		RFP1:584,619 Read#9
H													RFP1:584,619 Read#9

RFP1:584,619
Kinetic read 10 (0:46:38)
	1	2	3	4	5	6	7	8	9	10	11	12
A	1079	1142	1140	55	375	457	452	35	262	317	323		RFP1:584,619 Read#10
B	6	16	49	28	31	25	53	73	78	35	51		RFP1:584,619 Read#10
C	1023	1109	1279	49	388	401	450	77	57	74	50		RFP1:584,619 Read#10
D	51	3	40	35	41	20	36	13	46	58	58		RFP1:584,619 Read#10
E	1087	1216	1216	11	393	433	479	40	72	26	57		RFP1:584,619 Read#10
F	40	35	39	54	83	63	58	54	66	18	12		RFP1:584,619 Read#10
G	1040	1124	1150	41	403	416	376	0	64	41	76		RFP1:584,619 Read#10
H													RFP1:584,619 Read#10

RFP1:584,619
Kinetic read 11 (0:51:38)
	1	2	3	4	5	6	7	8	9	10	11	12
A	1094	1166	1233	60	405	435	460	44	304	300	338		RFP1:584,619 Read#11
B	0	37	44	50	13	43	25	0	54	58	82		RFP1:584,619 Read#11
C	1061	1251	1186	13	374	408	481	50	40	61	75		RFP1:584,619 Read#11
D	0	40	43	51	29	29	55	31	64	5	74		RFP1:584,619 Read#11
E	1093	1293	1231	31	433	447	461	86	37	61	33		RFP1:584,619 Read#11
F	20	34	39	36	58	43	13	72	30	54	41		RFP1:584,619 Read#11
G	1115	1192	1220	41	429	396	451	9	82	30	42		RFP1:584,619 Read#11
H													RFP1:584,619 Read#11

RFP1:584,619
Kinetic read 12 (0:56:38)
	1	2	3	4	5	6	7	8	9	10	11	12
A	1166	1185	1240	16	381	441	436	59	330	314	313		RFP1:584,619 Read#12
B	29	27	50	26	17	60	37	60	74	49	40		RFP1:584,619 Read#12
C	1169	1286	1311	35	394	384	525	23	57	28	25		RFP1:584,619 Read#12
D	41	16	46	47	60	23	48	16	82	80	93		RFP1:584,619 Read#12
E	1146	1252	1301	4	398	491	460	57	33	65	63		RFP1:584,619 Read#12
F	17	38	40	39	1	9	33	61	68	32	109		RFP1:584,619 Read#12
G	1157	1261	1272	56	405	498	445	37	85	9	63		RFP1:584,619 Read#12
H													RFP1:584,619 Read#12

RFP1:584,619
Kinetic read 13 (1:01:38)
	1	2	3	4	5	6	7	8	9	10	11	12
A	1233	1268	1308	31	353	462	490	73	289	327	318		RFP1:584,619 Read#13
B	39	27	44	23	40	53	43	44	48	44	34		RFP1:584,619 Read#13
C	1181	1253	1376	34	373	402	500	9	9	99	32		RFP1:584,619 Read#13
D	50	1	49	96	44	13	0	19	44	63	61		RFP1:584,619 Read#13
E	1185	1396	1350	31	422	454	502	51	43	27	65		RFP1:584,619 Read#13
F	24	18	36	48	24	39	40	52	34	68	10		RFP1:584,619 Read#13
G	1225	1278	1337	64	429	474	474	24	57	38	53		RFP1:584,619 Read#13
H													RFP1:584,619 Read#13

RFP1:584,619
Kinetic read 14 (1:06:38)
	1	2	3	4	5	6	7	8	9	10	11	12
A	1266	1271	1343	26	407	473	505	24	296	293	368		RFP1:584,619 Read#14
B	87	15	53	49	64	0	51	38	65	20	25		RFP1:584,619 Read#14
C	1210	1430	1370	37	405	517	541	90	48	48	38		RFP1:584,619 Read#14
D	12	68	53	85	20	18	56	3	35	36	80		RFP1:584,619 Read#14
E	1256	1441	1437	33	397	512	536	27	0	86	42		RFP1:584,619 Read#14
F	50	0	37	88	36	49	47	54	4	44	14		RFP1:584,619 Read#14
G	1196	1296	1361	66	433	479	502	55	50	73	45		RFP1:584,619 Read#14
H													RFP1:584,619 Read#14

RFP1:584,619
Kinetic read 15 (1:11:38)
	1	2	3	4	5	6	7	8	9	10	11	12
A	1252	1399	1396	75	404	547	566	42	319	381	392		RFP1:584,619 Read#15
B	42	35	34	37	41	8	58	56	54	9	1		RFP1:584,619 Read#15
C	1338	1406	1417	16	385	496	552	47	42	49	63		RFP1:584,619 Read#15
D	39	62	10	75	39	54	94	33	29	90	59		RFP1:584,619 Read#15
E	1271	1460	1448	27	392	550	483	17	44	71	38		RFP1:584,619 Read#15
F	0	35	31	77	53	29	52	61	16	32	36		RFP1:584,619 Read#15
G	1325	1449	1481	41	423	528	447	27	69	27	82		RFP1:584,619 Read#15
H													RFP1:584,619 Read#15

RFP1:584,619
Kinetic read 16 (1:16:38)
	1	2	3	4	5	6	7	8	9	10	11	12
A	1386	1409	1490	44	423	458	564	6	338	369	316		RFP1:584,619 Read#16
B	52	30	0	24	0	24	40	53	43	14	69		RFP1:584,619 Read#16
C	1318	1415	1483	45	483	480	575	43	23	25	54		RFP1:584,619 Read#16
D	53	62	8	34	21	55	19	79	48	54	88		RFP1:584,619 Read#16
E	1329	1523	1499	50	498	549	536	14	36	72	113		RFP1:584,619 Read#16
F	44	0	39	81	17	69	46	59	33	51	32		RFP1:584,619 Read#16
G	1376	1418	1566	16	461	492	472	9	15	53	56		RFP1:584,619 Read#16
H													RFP1:584,619 Read#16

RFP1:584,619
Kinetic read 17 (1:21:38)
	1	2	3	4	5	6	7	8	9	10	11	12
A	1337	1562	1537	51	464	541	494	44	329	347	363		RFP1:584,619 Read#17
B	59	24	23	78	52	22	24	58	19	46	49		RFP1:584,619 Read#17
C	1465	1510	1516	3	453	480	615	80	52	35	105		RFP1:584,619 Read#17
D	14	39	49	11	64	26	37	35	26	61	54		RFP1:584,619 Read#17
E	1424	1659	1550	47	459	526	543	29	65	86	63		RFP1:584,619 Read#17
F	63	44	30	33	76	38	40	56	43	29	10		RFP1:584,619 Read#17
G	1416	1542	1567	54	514	512	448	21	36	62	34		RFP1:584,619 Read#17
H													RFP1:584,619 Read#17

RFP1:584,619
Kinetic read 18 (1:26:38)
	1	2	3	4	5	6	7	8	9	10	11	12
A	1487	1516	1595	22	473	546	531	22	368	374	362		RFP1:584,619 Read#18
B	34	41	40	40	13	52	44	89	23	28	61		RFP1:584,619 Read#18
C	1482	1621	1659	0	440	524	607	66	44	64	58		RFP1:584,619 Read#18
D	47	31	45	73	67	3	39	23	34	67	4		RFP1:584,619 Read#18
E	1458	1619	1602	35	446	537	599	37	53	48	80		RFP1:584,619 Read#18
F	57	20	24	65	27	65	58	22	25	59	73		RFP1:584,619 Read#18
G	1419	1569	1535	35	542	567	480	12	71	43	54		RFP1:584,619 Read#18
H													RFP1:584,619 Read#18

RFP1:584,619
Kinetic read 19 (1:31:38)
	1	2	3	4	5	6	7	8	9	10	11	12
A	1572	1564	1646	23	475	590	604	20	374	341	358		RFP1:584,619 Read#19
B	39	52	45	67	18	35	29	48	56	14	30		RFP1:584,619 Read#19
C	1500	1610	1626	54	442	535	601	25	43	30	63		RFP1:584,619 Read#19
D	36	44	19	50	29	42	37	49	41	0	59		RFP1:584,619 Read#19
E	1522	1711	1630	63	463	555	555	31	58	56	35		RFP1:584,619 Read#19
F	35	59	21	25	58	49	35	1	11	19	17		RFP1:584,619 Read#19
G	1526	1536	1678	50	488	522	509	90	27	52	81		RFP1:584,619 Read#19
H													RFP1:584,619 Read#19

RFP1:584,619
Kinetic read 20 (1:36:38)
	1	2	3	4	5	6	7	8	9	10	11	12
A	1558	1731	1752	61	499	597	568	15	384	388	390		RFP1:584,619 Read#20
B	0	42	45	63	58	12	13	32	63	39	71		RFP1:584,619 Read#20
C	1563	1834	1770	62	439	518	646	32	38	57	53		RFP1:584,619 Read#20
D	65	12	69	51	53	33	45	29	25	34	55		RFP1:584,619 Read#20
E	1604	1729	1786	50	520	557	641	34	12	86	68		RFP1:584,619 Read#20
F	38	35	28	24	52	49	27	34	24	30	51		RFP1:584,619 Read#20
G	1566	1684	1731	46	595	615	551	19	75	52	40		RFP1:584,619 Read#20
H													RFP1:584,619 Read#20

RFP1:584,619
Kinetic read 21 (1:41:38)
	1	2	3	4	5	6	7	8	9	10	11	12
A	1583	1761	1824	45	485	615	591	58	346	410	424		RFP1:584,619 Read#21
B	32	50	47	74	48	25	23	89	0	72	12		RFP1:584,619 Read#21
C	1613	1852	1728	6	518	518	676	13	35	22	109		RFP1:584,619 Read#21
D	16	23	47	67	30	51	27	58	49	50	60		RFP1:584,619 Read#21
E	1574	1779	1786	56	541	647	621	73	35	64	28		RFP1:584,619 Read#21
F	26	18	23	49	43	31	72	50	17	0	12		RFP1:584,619 Read#21
G	1666	1840	1758	37	554	603	565	14	64	44	50		RFP1:584,619 Read#21
H													RFP1:584,619 Read#21

RFP1:584,619
Kinetic read 22 (1:46:38)
	1	2	3	4	5	6	7	8	9	10	11	12
A	1661	1758	1934	51	551	622	661	8	378	428	386		RFP1:584,619 Read#22
B	3	71	20	87	29	25	0	58	22	7	18		RFP1:584,619 Read#22
C	1754	1907	1908	34	523	493	687	39	9	78	1		RFP1:584,619 Read#22
D	14	12	54	60	47	55	79	43	35	118	36		RFP1:584,619 Read#22
E	1667	1991	1906	0	499	647	659	27	26	98	58		RFP1:584,619 Read#22
F	64	18	68	58	61	36	20	88	5	57	37		RFP1:584,619 Read#22
G	1635	1937	1855	68	602	626	521	44	65	81	65		RFP1:584,619 Read#22
H													RFP1:584,619 Read#22

RFP1:584,619
Kinetic read 23 (1:51:38)
	1	2	3	4	5	6	7	8	9	10	11	12
A	1731	1778	1981	37	552	679	625	45	400	409	401		RFP1:584,619 Read#23
B	51	0	55	62	56	58	69	38	31	1	40		RFP1:584,619 Read#23
C	1730	2025	1985	72	483	579	731	2	44	87	43		RFP1:584,619 Read#23
D	63	23	52	101	9	4	40	36	44	87	66		RFP1:584,619 Read#23
E	1686	1898	2002	26	539	598	624	4	31	33	65		RFP1:584,619 Read#23
F	20	45	22	63	51	27	63	29	85	34	49		RFP1:584,619 Read#23
G	1835	1883	1879	33	575	644	606	40	13	32	44		RFP1:584,619 Read#23
H													RFP1:584,619 Read#23

RFP1:584,619
Kinetic read 24 (1:56:38)
	1	2	3	4	5	6	7	8	9	10	11	12
A	1737	1889	2093	42	516	613	654	37	403	416	452		RFP1:584,619 Read#24
B	22	56	17	75	40	18	7	55	72	42	24		RFP1:584,619 Read#24
C	1833	1999	2125	18	561	550	803	66	26	58	8		RFP1:584,619 Read#24
D	39	48	46	51	50	33	26	57	67	80	17		RFP1:584,619 Read#24
E	1880	2061	2085	47	541	696	649	40	61	58	49		RFP1:584,619 Read#24
F	32	48	63	73	51	62	7	29	41	28	12		RFP1:584,619 Read#24
G	1881	1940	2073	65	595	612	598	62	73	37	81		RFP1:584,619 Read#24
H													RFP1:584,619 Read#24

RFP1:584,619
Kinetic read 25 (2:01:38)
	1	2	3	4	5	6	7	8	9	10	11	12
A	1892	2077	2124	42	601	723	655	49	406	477	449		RFP1:584,619 Read#25
B	43	5	17	60	23	9	1	63	25	32	36		RFP1:584,619 Read#25
C	1919	2074	2044	48	508	614	840	24	46	99	49		RFP1:584,619 Read#25
D	58	62	0	64	46	20	77	28	71	79	24		RFP1:584,619 Read#25
E	1823	2202	2150	84	563	746	742	31	60	53	64		RFP1:584,619 Read#25
F	28	41	37	31	54	55	24	75	41	51	34		RFP1:584,619 Read#25
G	1863	2044	2102	37	626	691	619	23	64	60	78		RFP1:584,619 Read#25
H													RFP1:584,619 Read#25

RFP1:584,619
Kinetic read 26 (2:06:38)
	1	2	3	4	5	6	7	8	9	10	11	12
A	1924	2091	2170	35	583	710	704	29	459	482	426		RFP1:584,619 Read#26
B	49	24	32	15	31	30	36	60	47	12	30		RFP1:584,619 Read#26
C	2038	2131	2157	42	512	638	732	40	110	61	56		RFP1:584,619 Read#26
D	16	49	19	51	61	58	28	27	31	52	37		RFP1:584,619 Read#26
E	1934	2172	2314	68	617	734	780	22	41	47	35		RFP1:584,619 Read#26
F	24	12	29	52	81	47	51	55	60	38	36		RFP1:584,619 Read#26
G	1988	2092	2095	8	614	661	641	91	43	30	49		RFP1:584,619 Read#26
H													RFP1:584,619 Read#26

RFP1:584,619
Kinetic read 27 (2:11:38)
	1	2	3	4	5	6	7	8	9	10	11	12
A	2054	2106	2254	11	586	732	729	56	459	488	442		RFP1:584,619 Read#27
B	67	33	44	47	65	36	62	51	13	23	13		RFP1:584,619 Read#27
C	2034	2351	2322	46	599	654	810	38	56	67	77		RFP1:584,619 Read#27
D	70	62	13	41	23	36	52	34	0	101	46		RFP1:584,619 Read#27
E	2056	2275	2426	49	686	745	788	38	45	50	37		RFP1:584,619 Read#27
F	31	50	11	61	53	49	33	60	27	17	46		RFP1:584,619 Read#27
G	2024	2190	2395	12	677	699	647	0	56	39	30		RFP1:584,619 Read#27
H													RFP1:584,619 Read#27

RFP1:584,619
Kinetic read 28 (2:16:38)
	1	2	3	4	5	6	7	8	9	10	11	12
A	2226	2246	2420	49	557	769	753	16	463	491	456		RFP1:584,619 Read#28
B	70	21	38	69	53	40	9	38	17	45	2		RFP1:584,619 Read#28
C	2139	2348	2483	14	575	627	836	61	89	54	59		RFP1:584,619 Read#28
D	50	58	42	37	34	27	47	43	74	86	74		RFP1:584,619 Read#28
E	2140	2365	2407	39	588	726	762	50	60	45	51		RFP1:584,619 Read#28
F	28	17	62	44	54	6	56	38	65	23	26		RFP1:584,619 Read#28
G	2157	2380	2370	72	676	702	717	38	45	54	34		RFP1:584,619 Read#28
H													RFP1:584,619 Read#28

RFP1:584,619
Kinetic read 29 (2:21:38)
	1	2	3	4	5	6	7	8	9	10	11	12
A	2182	2309	2535	4	662	702	772	12	469	464	475		RFP1:584,619 Read#29
B	46	66	25	74	53	25	40	46	70	23	8		RFP1:584,619 Read#29
C	2231	2438	2490	0	648	624	862	38	63	22	85		RFP1:584,619 Read#29
D	21	40	36	54	36	40	14	35	74	31	41		RFP1:584,619 Read#29
E	2257	2426	2429	6	622	776	812	10	48	64	47		RFP1:584,619 Read#29
F	26	71	0	8	90	52	25	101	29	41	0		RFP1:584,619 Read#29
G	2227	2487	2417	36	731	704	630	49	68	44	101		RFP1:584,619 Read#29
H													RFP1:584,619 Read#29

RFP1:584,619
Kinetic read 30 (2:26:38)
	1	2	3	4	5	6	7	8	9	10	11	12
A	2385	2450	2561	67	629	867	830	32	490	543	490		RFP1:584,619 Read#30
B	16	24	44	46	20	31	36	47	28	56	31		RFP1:584,619 Read#30
C	2345	2482	2560	23	672	787	896	77	46	43	38		RFP1:584,619 Read#30
D	68	38	6	67	65	3	7	57	59	31	69		RFP1:584,619 Read#30
E	2325	2562	2612	9	685	784	847	60	41	55	37		RFP1:584,619 Read#30
F	43	33	9	56	46	0	41	48	53	39	0		RFP1:584,619 Read#30
G	2292	2486	2621	35	710	768	721	43	67	96	32		RFP1:584,619 Read#30
H													RFP1:584,619 Read#30

RFP1:584,619
Kinetic read 31 (2:31:38)
	1	2	3	4	5	6	7	8	9	10	11	12
A	2490	2549	2626	22	665	764	847	95	507	492	566		RFP1:584,619 Read#31
B	52	67	54	34	46	26	62	68	25	62	19		RFP1:584,619 Read#31
C	2343	2654	2720	59	651	720	963	19	47	70	76		RFP1:584,619 Read#31
D	45	0	0	44	53	15	3	68	26	66	40		RFP1:584,619 Read#31
E	2391	2739	2823	4	652	865	926	42	57	38	52		RFP1:584,619 Read#31
F	41	37	0	36	29	15	43	39	12	27	32		RFP1:584,619 Read#31
G	2533	2511	2667	48	734	812	788	28	53	27	54		RFP1:584,619 Read#31
H													RFP1:584,619 Read#31

RFP1:584,619
Kinetic read 32 (2:36:38)
	1	2	3	4	5	6	7	8	9	10	11	12
A	2564	2649	2783	24	770	816	863	19	503	537	531		RFP1:584,619 Read#32
B	31	36	11	40	30	16	23	7	60	22	55		RFP1:584,619 Read#32
C	2624	2707	2792	22	742	788	927	34	43	47	44		RFP1:584,619 Read#32
D	38	13	37	13	42	31	50	14	69	34	46		RFP1:584,619 Read#32
E	2513	2839	2880	10	739	832	906	82	38	53	64		RFP1:584,619 Read#32
F	71	13	10	56	57	0	57	20	49	42	64		RFP1:584,619 Read#32
G	2481	2786	2615	42	743	860	796	6	77	43	25		RFP1:584,619 Read#32
H													RFP1:584,619 Read#32

RFP1:584,619
Kinetic read 33 (2:41:38)
	1	2	3	4	5	6	7	8	9	10	11	12
A	2667	2814	2962	29	723	868	858	61	572	533	610		RFP1:584,619 Read#33
B	7	24	77	65	39	40	44	57	18	60	21		RFP1:584,619 Read#33
C	2693	2922	2943	49	724	795	977	48	59	88	34		RFP1:584,619 Read#33
D	29	63	13	67	31	24	53	55	47	75	55		RFP1:584,619 Read#33
E	2643	2941	3004	38	750	907	952	32	38	63	46		RFP1:584,619 Read#33
F	20	48	35	90	32	18	50	75	40	22	27		RFP1:584,619 Read#33
G	2669	2780	2888	33	828	876	743	28	36	53	65		RFP1:584,619 Read#33
H													RFP1:584,619 Read#33

RFP1:584,619
Kinetic read 34 (2:46:38)
	1	2	3	4	5	6	7	8	9	10	11	12
A	2719	2877	2967	36	756	876	926	59	582	593	637		RFP1:584,619 Read#34
B	15	40	24	35	64	37	13	56	9	44	48		RFP1:584,619 Read#34
C	2697	2967	3098	64	750	810	1007	47	81	8	55		RFP1:584,619 Read#34
D	43	61	48	6	5	46	21	67	112	36	49		RFP1:584,619 Read#34
E	2727	3118	3061	11	772	919	992	35	105	85	0		RFP1:584,619 Read#34
F	22	68	29	48	25	25	38	104	0	53	19		RFP1:584,619 Read#34
G	2724	2944	2992	43	757	853	777	37	41	37	82		RFP1:584,619 Read#34
H													RFP1:584,619 Read#34

RFP1:584,619
Kinetic read 35 (2:51:38)
	1	2	3	4	5	6	7	8	9	10	11	12
A	2847	2974	3173	50	772	935	822	28	588	596	651		RFP1:584,619 Read#35
B	8	57	34	68	20	52	5	61	60	50	0		RFP1:584,619 Read#35
C	2916	3176	3228	29	790	870	1088	21	51	46	32		RFP1:584,619 Read#35
D	14	59	57	73	1	34	71	4	49	60	61		RFP1:584,619 Read#35
E	2908	3287	3288	12	794	971	974	73	46	50	40		RFP1:584,619 Read#35
F	56	0	12	32	70	33	59	79	99	13	0		RFP1:584,619 Read#35
G	2866	2927	3146	36	826	862	851	39	44	39	39		RFP1:584,619 Read#35
H													RFP1:584,619 Read#35

RFP1:584,619
Kinetic read 36 (2:56:38)
	1	2	3	4	5	6	7	8	9	10	11	12
A	3010	3141	3227	62	844	972	1007	56	532	642	657		RFP1:584,619 Read#36
B	31	21	0	61	59	28	40	40	57	35	55		RFP1:584,619 Read#36
C	3021	3223	3304	20	892	876	1150	46	36	76	71		RFP1:584,619 Read#36
D	2	70	25	79	24	51	39	5	18	22	102		RFP1:584,619 Read#36
E	2948	3452	3399	0	820	1003	1027	46	38	52	51		RFP1:584,619 Read#36
F	55	0	29	49	39	37	78	44	35	17	60		RFP1:584,619 Read#36
G	2930	3180	3158	43	891	904	920	0	64	71	18		RFP1:584,619 Read#36
H													RFP1:584,619 Read#36

RFP1:584,619
Kinetic read 37 (3:01:38)
	1	2	3	4	5	6	7	8	9	10	11	12
A	3120	3292	3442	40	860	1031	1005	18	611	677	648		RFP1:584,619 Read#37
B	67	25	45	61	78	56	18	45	71	31	45		RFP1:584,619 Read#37
C	3060	3482	3450	41	860	960	1147	58	72	42	65		RFP1:584,619 Read#37
D	29	7	17	28	45	19	15	40	84	54	37		RFP1:584,619 Read#37
E	3106	3527	3550	37	869	1050	1119	25	51	73	57		RFP1:584,619 Read#37
F	34	47	18	24	53	66	40	55	19	0	42		RFP1:584,619 Read#37
G	3101	3315	3338	35	961	1024	912	33	64	50	50		RFP1:584,619 Read#37
H													RFP1:584,619 Read#37

RFP1:584,619
Kinetic read 38 (3:06:38)
	1	2	3	4	5	6	7	8	9	10	11	12
A	3254	3321	3560	53	899	1105	1045	46	623	694	650		RFP1:584,619 Read#38
B	59	18	69	15	28	42	32	52	23	73	16		RFP1:584,619 Read#38
C	3284	3535	3635	0	870	905	1142	47	51	95	45		RFP1:584,619 Read#38
D	49	31	43	94	34	75	26	24	58	31	75		RFP1:584,619 Read#38
E	3188	3648	3634	13	908	1087	1055	59	80	63	65		RFP1:584,619 Read#38
F	19	6	74	47	19	64	45	0	4	37	19		RFP1:584,619 Read#38
G	3116	3391	3462	22	928	1085	999	46	40	31	49		RFP1:584,619 Read#38
H													RFP1:584,619 Read#38

RFP1:584,619
Kinetic read 39 (3:11:38)
	1	2	3	4	5	6	7	8	9	10	11	12
A	3430	3480	3706	37	933	1113	1125	40	646	757	708		RFP1:584,619 Read#39
B	30	32	44	33	44	38	5	15	17	37	8		RFP1:584,619 Read#39
C	3392	3711	3733	0	949	1089	1253	60	56	64	31		RFP1:584,619 Read#39
D	49	59	22	15	41	29	66	95	27	71	35		RFP1:584,619 Read#39
E	3313	3821	3779	36	878	1080	1121	8	63	33	26		RFP1:584,619 Read#39
F	40	45	36	8	26	50	57	58	28	26	53		RFP1:584,619 Read#39
G	3357	3583	3597	25	1048	1071	1059	36	80	78	54		RFP1:584,619 Read#39
H													RFP1:584,619 Read#39

RFP1:584,619
Kinetic read 40 (3:16:38)
	1	2	3	4	5	6	7	8	9	10	11	12
A	3426	3599	3948	38	935	1117	1076	0	697	705	771		RFP1:584,619 Read#40
B	32	39	25	64	0	58	74	2	88	30	15		RFP1:584,619 Read#40
C	3432	3796	3930	37	944	1032	1273	52	35	62	59		RFP1:584,619 Read#40
D	0	33	40	61	18	17	72	18	61	40	50		RFP1:584,619 Read#40
E	3461	3908	3975	30	990	1234	1251	20	55	62	22		RFP1:584,619 Read#40
F	48	39	35	34	37	108	54	46	55	45	52		RFP1:584,619 Read#40
G	3423	3667	3762	42	1058	1151	1053	38	0	46	103		RFP1:584,619 Read#40
H													RFP1:584,619 Read#40

RFP1:584,619
Kinetic read 41 (3:21:38)
	1	2	3	4	5	6	7	8	9	10	11	12
A	3627	3978	3930	57	941	1166	1185	24	745	809	761		RFP1:584,619 Read#41
B	32	44	19	40	25	53	29	61	56	15	42		RFP1:584,619 Read#41
C	3658	4085	3985	4	1035	1090	1361	11	56	59	51		RFP1:584,619 Read#41
D	20	34	62	35	68	47	38	35	85	91	86		RFP1:584,619 Read#41
E	3561	4203	4081	34	964	1177	1242	40	63	71	58		RFP1:584,619 Read#41
F	30	37	34	46	47	25	0	80	26	44	37		RFP1:584,619 Read#41
G	3598	3874	3978	32	1111	1199	1121	72	66	59	43		RFP1:584,619 Read#41
H													RFP1:584,619 Read#41

RFP1:584,619
Kinetic read 42 (3:26:38)
	1	2	3	4	5	6	7	8	9	10	11	12
A	3766	4005	4209	27	995	1206	1258	53	759	801	770		RFP1:584,619 Read#42
B	43	27	32	72	46	53	46	25	47	71	37		RFP1:584,619 Read#42
C	3791	4251	4172	60	1095	1055	1352	69	24	54	52		RFP1:584,619 Read#42
D	25	26	17	85	27	11	28	87	48	77	97		RFP1:584,619 Read#42
E	3729	4293	4337	0	1026	1336	1341	53	110	52	19		RFP1:584,619 Read#42
F	46	62	43	49	46	54	52	3	21	41	79		RFP1:584,619 Read#42
G	3733	4096	4115	51	1179	1208	1231	11	66	70	70		RFP1:584,619 Read#42
H													RFP1:584,619 Read#42

RFP1:584,619
Kinetic read 43 (3:31:38)
	1	2	3	4	5	6	7	8	9	10	11	12
A	3994	4250	4360	35	1102	1332	1414	7	806	792	803		RFP1:584,619 Read#43
B	60	0	73	50	60	31	28	56	59	33	17		RFP1:584,619 Read#43
C	3962	4309	4364	5	1105	1209	1451	105	88	76	50		RFP1:584,619 Read#43
D	13	58	27	22	30	26	4	36	75	50	28		RFP1:584,619 Read#43
E	3886	4473	4498	28	1067	1339	1358	11	61	70	47		RFP1:584,619 Read#43
F	80	39	39	6	43	34	39	37	19	15	43		RFP1:584,619 Read#43
G	3897	4202	4277	48	1234	1229	1161	31	0	64	91		RFP1:584,619 Read#43
H													RFP1:584,619 Read#43

RFP1:584,619
Kinetic read 44 (3:36:38)
	1	2	3	4	5	6	7	8	9	10	11	12
A	4155	4296	4598	54	1135	1351	1362	53	778	867	858		RFP1:584,619 Read#44
B	22	24	54	64	24	17	43	66	49	18	0		RFP1:584,619 Read#44
C	4043	4590	4658	19	1121	1245	1454	39	22	69	45		RFP1:584,619 Read#44
D	63	50	52	79	3	33	30	46	73	124	55		RFP1:584,619 Read#44
E	4029	4711	4668	28	1142	1386	1432	36	30	73	76		RFP1:584,619 Read#44
F	32	23	50	74	33	8	38	40	60	10	38		RFP1:584,619 Read#44
G	4118	4381	4532	50	1270	1301	1204	59	85	1	30		RFP1:584,619 Read#44
H													RFP1:584,619 Read#44

RFP1:584,619
Kinetic read 45 (3:41:38)
	1	2	3	4	5	6	7	8	9	10	11	12
A	4384	4541	4755	21	1204	1413	1441	65	906	882	935		RFP1:584,619 Read#45
B	8	49	47	86	34	55	10	42	12	29	63		RFP1:584,619 Read#45
C	4378	4758	4833	55	1224	1293	1513	11	68	61	66		RFP1:584,619 Read#45
D	31	37	19	76	57	26	38	44	83	18	49		RFP1:584,619 Read#45
E	4220	4817	4800	30	1177	1365	1464	45	44	83	69		RFP1:584,619 Read#45
F	40	47	29	50	73	58	0	68	18	28	48		RFP1:584,619 Read#45
G	4307	4477	4656	68	1271	1388	1312	32	91	60	69		RFP1:584,619 Read#45
H													RFP1:584,619 Read#45

RFP1:584,619
Kinetic read 46 (3:46:38)
	1	2	3	4	5	6	7	8	9	10	11	12
A	4386	4785	5076	30	1166	1447	1528	23	897	881	946		RFP1:584,619 Read#46
B	44	11	47	11	39	69	50	57	45	26	23		RFP1:584,619 Read#46
C	4482	4992	4879	48	1242	1304	1551	71	58	82	64		RFP1:584,619 Read#46
D	46	0	28	27	31	41	40	12	68	74	14		RFP1:584,619 Read#46
E	4484	4997	4826	10	1225	1507	1587	9	51	62	62		RFP1:584,619 Read#46
F	14	17	54	71	16	68	34	52	52	40	78		RFP1:584,619 Read#46
G	4288	4648	4735	66	1284	1410	1395	64	55	71	46		RFP1:584,619 Read#46
H													RFP1:584,619 Read#46

RFP1:584,619
Kinetic read 47 (3:51:38)
	1	2	3	4	5	6	7	8	9	10	11	12
A	4573	4858	5158	77	1195	1498	1633	29	927	1029	942		RFP1:584,619 Read#47
B	25	44	39	48	40	19	34	62	41	53	76		RFP1:584,619 Read#47
C	4838	5091	5347	20	1378	1457	1695	7	58	50	53		RFP1:584,619 Read#47
D	36	43	32	55	32	67	25	75	57	35	100		RFP1:584,619 Read#47
E	4528	5253	5309	8	1334	1555	1694	36	80	85	34		RFP1:584,619 Read#47
F	24	32	27	36	41	57	47	62	10	38	0		RFP1:584,619 Read#47
G	4577	4964	4969	73	1390	1471	1419	10	21	70	42		RFP1:584,619 Read#47
H													RFP1:584,619 Read#47

RFP1:584,619
Kinetic read 48 (3:56:38)
	1	2	3	4	5	6	7	8	9	10	11	12
A	4880	5048	5307	34	1325	1567	1593	36	930	1074	1027		RFP1:584,619 Read#48
B	79	25	49	34	48	0	7	29	39	72	21		RFP1:584,619 Read#48
C	4805	5305	5350	17	1371	1428	1729	5	37	62	93		RFP1:584,619 Read#48
D	87	31	40	0	56	12	32	45	30	42	76		RFP1:584,619 Read#48
E	4727	5509	5451	53	1376	1589	1818	59	95	64	79		RFP1:584,619 Read#48
F	35	33	71	53	36	18	49	61	29	32	43		RFP1:584,619 Read#48
G	4838	5125	5178	11	1509	1498	1503	35	47	51	37		RFP1:584,619 Read#48
H													RFP1:584,619 Read#48

RFP1:584,619
Kinetic read 49 (4:01:38)
	1	2	3	4	5	6	7	8	9	10	11	12
A	5080	5363	5625	43	1398	1622	1692	31	968	1060	1038		RFP1:584,619 Read#49
B	30	42	68	32	50	36	24	58	49	34	0		RFP1:584,619 Read#49
C	5181	5435	5632	66	1372	1562	1783	9	44	100	44		RFP1:584,619 Read#49
D	56	50	14	43	76	0	0	0	26	118	68		RFP1:584,619 Read#49
E	4845	5682	5833	53	1434	1709	1700	32	86	75	63		RFP1:584,619 Read#49
F	0	0	34	47	14	46	64	40	18	47	11		RFP1:584,619 Read#49
G	5090	5454	5584	0	1512	1580	1560	11	26	90	53		RFP1:584,619 Read#49
H													RFP1:584,619 Read#49

RFP1:584,619
Kinetic read 50 (4:06:38)
	1	2	3	4	5	6	7	8	9	10	11	12
A	5271	5413	5837	28	1437	1774	1758	33	1002	1031	1044		RFP1:584,619 Read#50
B	59	14	42	71	62	37	6	38	22	33	6		RFP1:584,619 Read#50
C	5313	5658	5811	47	1532	1617	1868	56	47	31	84		RFP1:584,619 Read#50
D	14	40	32	27	28	13	39	49	49	38	66		RFP1:584,619 Read#50
E	5149	5872	5972	68	1577	1822	1804	48	73	87	62		RFP1:584,619 Read#50
F	65	16	67	44	0	37	52	85	0	21	63		RFP1:584,619 Read#50
G	5026	5443	5627	73	1687	1744	1641	59	54	54	48		RFP1:584,619 Read#50
H													RFP1:584,619 Read#50

RFP1:584,619
Kinetic read 51 (4:11:38)
	1	2	3	4	5	6	7	8	9	10	11	12
A	5506	5658	6114	18	1508	1744	1827	12	1095	1082	1080		RFP1:584,619 Read#51
B	23	42	42	72	20	90	2	38	72	40	33		RFP1:584,619 Read#51
C	5463	6079	6053	30	1599	1663	1939	43	45	62	81		RFP1:584,619 Read#51
D	30	20	39	75	43	61	48	58	64	57	78		RFP1:584,619 Read#51
E	5387	6159	6147	44	1572	1843	2000	6	19	48	122		RFP1:584,619 Read#51
F	22	35	52	44	25	35	70	52	17	26	58		RFP1:584,619 Read#51
G	5381	5769	5853	47	1642	1665	1691	31	59	54	43		RFP1:584,619 Read#51
H													RFP1:584,619 Read#51

RFP1:584,619
Kinetic read 52 (4:16:38)
	1	2	3	4	5	6	7	8	9	10	11	12
A	5689	6006	6261	28	1663	1872	1878	45	1080	1200	1154		RFP1:584,619 Read#52
B	52	44	76	49	82	87	65	56	49	0	30		RFP1:584,619 Read#52
C	5840	6366	6259	49	1605	1692	2147	85	29	60	48		RFP1:584,619 Read#52
D	35	63	17	60	46	14	9	8	64	29	86		RFP1:584,619 Read#52
E	5536	6326	6369	67	1664	1906	2025	25	108	106	63		RFP1:584,619 Read#52
F	65	38	71	51	27	30	35	61	32	64	17		RFP1:584,619 Read#52
G	5681	6001	6201	39	1767	1855	1783	33	64	80	58		RFP1:584,619 Read#52
H													RFP1:584,619 Read#52

RFP1:584,619
Kinetic read 53 (4:21:38)
	1	2	3	4	5	6	7	8	9	10	11	12
A	5926	6222	6517	19	1666	1885	1996	60	1117	1219	1204		RFP1:584,619 Read#53
B	32	0	51	56	74	31	34	58	41	49	47		RFP1:584,619 Read#53
C	5960	6676	6614	54	1664	1727	2146	64	82	68	39		RFP1:584,619 Read#53
D	26	63	27	39	89	29	37	31	59	44	78		RFP1:584,619 Read#53
E	5794	6535	6758	35	1630	1991	2016	41	59	25	45		RFP1:584,619 Read#53
F	69	27	18	28	8	44	60	103	0	40	46		RFP1:584,619 Read#53
G	5775	6257	6308	62	1812	1993	1837	14	62	74	97		RFP1:584,619 Read#53
H													RFP1:584,619 Read#53

RFP1:584,619
Kinetic read 54 (4:26:38)
	1	2	3	4	5	6	7	8	9	10	11	12
A	6183	6440	6905	27	1800	1897	2044	12	1173	1265	1323		RFP1:584,619 Read#54
B	46	11	18	49	67	37	42	19	43	1	0		RFP1:584,619 Read#54
C	6095	6738	6744	98	1814	1800	2216	73	69	64	47		RFP1:584,619 Read#54
D	71	74	21	1	22	0	35	12	50	63	80		RFP1:584,619 Read#54
E	5953	6909	6809	28	1731	2132	2093	53	58	76	61		RFP1:584,619 Read#54
F	68	19	26	60	57	72	16	53	2	65	24		RFP1:584,619 Read#54
G	5904	6370	6490	38	1925	2035	1889	14	65	63	81		RFP1:584,619 Read#54
H													RFP1:584,619 Read#54

RFP1:584,619
Kinetic read 55 (4:31:38)
	1	2	3	4	5	6	7	8	9	10	11	12
A	6170	6680	7147	14	1806	2093	2214	24	1236	1320	1251		RFP1:584,619 Read#55
B	26	14	43	45	39	31	48	51	26	28	20		RFP1:584,619 Read#55
C	6548	6959	6925	0	1832	1974	2160	53	31	45	28		RFP1:584,619 Read#55
D	42	28	54	32	63	39	28	53	52	62	40		RFP1:584,619 Read#55
E	6254	6947	7221	3	1824	2180	2150	49	61	64	56		RFP1:584,619 Read#55
F	25	13	56	23	49	15	28	21	55	30	33		RFP1:584,619 Read#55
G	6262	6670	6824	48	1927	2087	2029	52	59	72	63		RFP1:584,619 Read#55
H													RFP1:584,619 Read#55

RFP1:584,619
Kinetic read 56 (4:36:38)
	1	2	3	4	5	6	7	8	9	10	11	12
A	6632	7015	7331	59	1822	2186	2245	42	1316	1426	1360		RFP1:584,619 Read#56
B	57	49	22	51	12	82	37	0	56	29	23		RFP1:584,619 Read#56
C	6720	7163	7267	32	1934	1959	2270	59	59	85	55		RFP1:584,619 Read#56
D	27	35	82	67	25	26	40	10	54	97	72		RFP1:584,619 Read#56
E	6569	7461	7281	14	1901	2245	2340	32	84	50	84		RFP1:584,619 Read#56
F	22	42	29	39	28	41	48	26	40	0	29		RFP1:584,619 Read#56
G	6526	6879	7158	64	2019	2188	2015	43	77	61	15		RFP1:584,619 Read#56
H													RFP1:584,619 Read#56

RFP1:584,619
Kinetic read 57 (4:41:38)
	1	2	3	4	5	6	7	8	9	10	11	12
A	6869	7168	7539	40	1948	2279	2320	26	1358	1327	1416		RFP1:584,619 Read#57
B	14	31	57	40	7	59	78	63	47	0	51		RFP1:584,619 Read#57
C	6948	7569	7654	22	2037	2106	2358	9	113	44	42		RFP1:584,619 Read#57
D	12	59	51	60	26	40	10	13	95	58	86		RFP1:584,619 Read#57
E	6703	7535	7698	0	1928	2270	2323	36	50	56	80		RFP1:584,619 Read#57
F	37	33	52	60	52	29	9	47	39	30	28		RFP1:584,619 Read#57
G	6601	7166	7329	76	2177	2300	2092	57	55	61	18		RFP1:584,619 Read#57
H													RFP1:584,619 Read#57

RFP1:584,619
Kinetic read 58 (4:46:38)
	1	2	3	4	5	6	7	8	9	10	11	12
A	7196	7414	7943	55	2026	2325	2430	36	1386	1481	1424		RFP1:584,619 Read#58
B	26	66	30	50	53	54	13	51	91	49	16		RFP1:584,619 Read#58
C	7148	7984	7841	23	2084	2099	2412	38	74	29	47		RFP1:584,619 Read#58
D	46	72	50	53	0	54	48	44	64	40	73		RFP1:584,619 Read#58
E	7050	8000	7921	53	2044	2451	2428	76	15	69	54		RFP1:584,619 Read#58
F	22	32	52	39	43	15	57	19	62	65	23		RFP1:584,619 Read#58
G	6979	7645	7754	47	2338	2375	2188	41	73	74	80		RFP1:584,619 Read#58
H													RFP1:584,619 Read#58

RFP1:584,619
Kinetic read 59 (4:51:38)
	1	2	3	4	5	6	7	8	9	10	11	12
A	7671	7854	8140	48	2058	2449	2450	35	1371	1550	1465		RFP1:584,619 Read#59
B	28	42	22	79	26	21	29	76	43	44	36		RFP1:584,619 Read#59
C	7685	8194	7936	27	2120	2259	2492	86	53	65	87		RFP1:584,619 Read#59
D	29	19	33	41	44	44	32	19	92	96	69		RFP1:584,619 Read#59
E	7235	8356	8236	24	2032	2604	2597	72	25	102	55		RFP1:584,619 Read#59
F	19	66	49	95	29	24	29	79	54	53	0		RFP1:584,619 Read#59
G	7180	8007	8113	68	2362	2441	2374	21	47	96	73		RFP1:584,619 Read#59
H													RFP1:584,619 Read#59

RFP1:584,619
Kinetic read 60 (4:56:38)
	1	2	3	4	5	6	7	8	9	10	11	12
A	7845	7939	8661	57	2212	2490	2563	57	1565	1612	1515		RFP1:584,619 Read#60
B	54	73	73	69	41	48	49	59	82	14	52		RFP1:584,619 Read#60
C	7889	8395	8187	47	2192	2335	2567	41	78	93	44		RFP1:584,619 Read#60
D	52	46	31	26	33	54	36	45	87	76	47		RFP1:584,619 Read#60
E	7492	8437	8682	28	2099	2517	2645	6	99	116	77		RFP1:584,619 Read#60
F	35	72	15	58	14	0	27	24	63	46	47		RFP1:584,619 Read#60
G	7659	8148	8318	37	2439	2425	2452	24	80	80	66		RFP1:584,619 Read#60
H													RFP1:584,619 Read#60

RFP1:584,619
Kinetic read 61 (0:00:00)
	1	2	3	4	5	6	7	8	9	10	11	12
A													RFP1:584,619 Read#61
B													RFP1:584,619 Read#61
C													RFP1:584,619 Read#61
D													RFP1:584,619 Read#61
E													RFP1:584,619 Read#61
F													RFP1:584,619 Read#61
G													RFP1:584,619 Read#61
H													RFP1:584,619 Read#61

RFP1:584,619
Kinetic read 62 (0:00:00)
	1	2	3	4	5	6	7	8	9	10	11	12
A													RFP1:584,619 Read#62
B													RFP1:584,619 Read#62
C													RFP1:584,619 Read#62
D													RFP1:584,619 Read#62
E													RFP1:584,619 Read#62
F													RFP1:584,619 Read#62
G													RFP1:584,619 Read#62
H													RFP1:584,619 Read#62

RFP1:584,619
Kinetic read 63 (0:00:00)
	1	2	3	4	5	6	7	8	9	10	11	12
A													RFP1:584,619 Read#63
B													RFP1:584,619 Read#63
C													RFP1:584,619 Read#63
D													RFP1:584,619 Read#63
E													RFP1:584,619 Read#63
F													RFP1:584,619 Read#63
G													RFP1:584,619 Read#63
H													RFP1:584,619 Read#63

RFP1:584,619
Kinetic read 64 (0:00:00)
	1	2	3	4	5	6	7	8	9	10	11	12
A													RFP1:584,619 Read#64
B													RFP1:584,619 Read#64
C													RFP1:584,619 Read#64
D													RFP1:584,619 Read#64
E													RFP1:584,619 Read#64
F													RFP1:584,619 Read#64
G													RFP1:584,619 Read#64
H													RFP1:584,619 Read#64

RFP1:584,619
Kinetic read 65 (0:00:00)
	1	2	3	4	5	6	7	8	9	10	11	12
A													RFP1:584,619 Read#65
B													RFP1:584,619 Read#65
C													RFP1:584,619 Read#65
D													RFP1:584,619 Read#65
E													RFP1:584,619 Read#65
F													RFP1:584,619 Read#65
G													RFP1:584,619 Read#65
H													RFP1:584,619 Read#65

RFP1:584,619
Kinetic read 66 (0:00:00)
	1	2	3	4	5	6	7	8	9	10	11	12
A													RFP1:584,619 Read#66
B													RFP1:584,619 Read#66
C													RFP1:584,619 Read#66
D													RFP1:584,619 Read#66
E													RFP1:584,619 Read#66
F													RFP1:584,619 Read#66
G													RFP1:584,619 Read#66
H													RFP1:584,619 Read#66

RFP1:584,619
Kinetic read 67 (0:00:00)
	1	2	3	4	5	6	7	8	9	10	11	12
A													RFP1:584,619 Read#67
B													RFP1:584,619 Read#67
C													RFP1:584,619 Read#67
D													RFP1:584,619 Read#67
E													RFP1:584,619 Read#67
F													RFP1:584,619 Read#67
G													RFP1:584,619 Read#67
H													RFP1:584,619 Read#67

RFP1:584,619
Kinetic read 68 (0:00:00)
	1	2	3	4	5	6	7	8	9	10	11	12
A													RFP1:584,619 Read#68
B													RFP1:584,619 Read#68
C													RFP1:584,619 Read#68
D													RFP1:584,619 Read#68
E													RFP1:584,619 Read#68
F													RFP1:584,619 Read#68
G													RFP1:584,619 Read#68
H													RFP1:584,619 Read#68

RFP1:584,619
Kinetic read 69 (0:00:00)
	1	2	3	4	5	6	7	8	9	10	11	12
A													RFP1:584,619 Read#69
B													RFP1:584,619 Read#69
C													RFP1:584,619 Read#69
D													RFP1:584,619 Read#69
E													RFP1:584,619 Read#69
F													RFP1:584,619 Read#69
G													RFP1:584,619 Read#69
H													RFP1:584,619 Read#69

RFP1:584,619
Kinetic read 70 (0:00:00)
	1	2	3	4	5	6	7	8	9	10	11	12
A													RFP1:584,619 Read#70
B													RFP1:584,619 Read#70
C													RFP1:584,619 Read#70
D													RFP1:584,619 Read#70
E													RFP1:584,619 Read#70
F													RFP1:584,619 Read#70
G													RFP1:584,619 Read#70
H													RFP1:584,619 Read#70

RFP1:584,619
Kinetic read 71 (0:00:00)
	1	2	3	4	5	6	7	8	9	10	11	12
A													RFP1:584,619 Read#71
B													RFP1:584,619 Read#71
C													RFP1:584,619 Read#71
D													RFP1:584,619 Read#71
E													RFP1:584,619 Read#71
F													RFP1:584,619 Read#71
G													RFP1:584,619 Read#71
H													RFP1:584,619 Read#71

RFP1:584,619
Kinetic read 72 (0:00:00)
	1	2	3	4	5	6	7	8	9	10	11	12
A													RFP1:584,619 Read#72
B													RFP1:584,619 Read#72
C													RFP1:584,619 Read#72
D													RFP1:584,619 Read#72
E													RFP1:584,619 Read#72
F													RFP1:584,619 Read#72
G													RFP1:584,619 Read#72
H													RFP1:584,619 Read#72

RFP1:584,619
Kinetic read 73 (0:00:00)
	1	2	3	4	5	6	7	8	9	10	11	12
A													RFP1:584,619 Read#73
B													RFP1:584,619 Read#73
C													RFP1:584,619 Read#73
D													RFP1:584,619 Read#73
E													RFP1:584,619 Read#73
F													RFP1:584,619 Read#73
G													RFP1:584,619 Read#73
H													RFP1:584,619 Read#73

RFP1:584,619
Kinetic read 74 (0:00:00)
	1	2	3	4	5	6	7	8	9	10	11	12
A													RFP1:584,619 Read#74
B													RFP1:584,619 Read#74
C													RFP1:584,619 Read#74
D													RFP1:584,619 Read#74
E													RFP1:584,619 Read#74
F													RFP1:584,619 Read#74
G													RFP1:584,619 Read#74
H													RFP1:584,619 Read#74

RFP1:584,619
Kinetic read 75 (0:00:00)
	1	2	3	4	5	6	7	8	9	10	11	12
A													RFP1:584,619 Read#75
B													RFP1:584,619 Read#75
C													RFP1:584,619 Read#75
D													RFP1:584,619 Read#75
E													RFP1:584,619 Read#75
F													RFP1:584,619 Read#75
G													RFP1:584,619 Read#75
H													RFP1:584,619 Read#75

RFP1:584,619
Kinetic read 76 (0:00:00)
	1	2	3	4	5	6	7	8	9	10	11	12
A													RFP1:584,619 Read#76
B													RFP1:584,619 Read#76
C													RFP1:584,619 Read#76
D													RFP1:584,619 Read#76
E													RFP1:584,619 Read#76
F													RFP1:584,619 Read#76
G													RFP1:584,619 Read#76
H													RFP1:584,619 Read#76

RFP1:584,619
Kinetic read 77 (0:00:00)
	1	2	3	4	5	6	7	8	9	10	11	12
A													RFP1:584,619 Read#77
B													RFP1:584,619 Read#77
C													RFP1:584,619 Read#77
D													RFP1:584,619 Read#77
E													RFP1:584,619 Read#77
F													RFP1:584,619 Read#77
G													RFP1:584,619 Read#77
H													RFP1:584,619 Read#77

RFP1:584,619
Kinetic read 78 (0:00:00)
	1	2	3	4	5	6	7	8	9	10	11	12
A													RFP1:584,619 Read#78
B													RFP1:584,619 Read#78
C													RFP1:584,619 Read#78
D													RFP1:584,619 Read#78
E													RFP1:584,619 Read#78
F													RFP1:584,619 Read#78
G													RFP1:584,619 Read#78
H													RFP1:584,619 Read#78

RFP1:584,619
Kinetic read 79 (0:00:00)
	1	2	3	4	5	6	7	8	9	10	11	12
A													RFP1:584,619 Read#79
B													RFP1:584,619 Read#79
C													RFP1:584,619 Read#79
D													RFP1:584,619 Read#79
E													RFP1:584,619 Read#79
F													RFP1:584,619 Read#79
G													RFP1:584,619 Read#79
H													RFP1:584,619 Read#79

RFP1:584,619
Kinetic read 80 (0:00:00)
	1	2	3	4	5	6	7	8	9	10	11	12
A													RFP1:584,619 Read#80
B													RFP1:584,619 Read#80
C													RFP1:584,619 Read#80
D													RFP1:584,619 Read#80
E													RFP1:584,619 Read#80
F													RFP1:584,619 Read#80
G													RFP1:584,619 Read#80
H													RFP1:584,619 Read#80

RFP1:584,619
Kinetic read 81 (0:00:00)
	1	2	3	4	5	6	7	8	9	10	11	12
A													RFP1:584,619 Read#81
B													RFP1:584,619 Read#81
C													RFP1:584,619 Read#81
D													RFP1:584,619 Read#81
E													RFP1:584,619 Read#81
F													RFP1:584,619 Read#81
G													RFP1:584,619 Read#81
H													RFP1:584,619 Read#81

RFP1:584,619
Kinetic read 82 (0:00:00)
	1	2	3	4	5	6	7	8	9	10	11	12
A													RFP1:584,619 Read#82
B													RFP1:584,619 Read#82
C													RFP1:584,619 Read#82
D													RFP1:584,619 Read#82
E													RFP1:584,619 Read#82
F													RFP1:584,619 Read#82
G													RFP1:584,619 Read#82
H													RFP1:584,619 Read#82

RFP1:584,619
Kinetic read 83 (0:00:00)
	1	2	3	4	5	6	7	8	9	10	11	12
A													RFP1:584,619 Read#83
B													RFP1:584,619 Read#83
C													RFP1:584,619 Read#83
D													RFP1:584,619 Read#83
E													RFP1:584,619 Read#83
F													RFP1:584,619 Read#83
G													RFP1:584,619 Read#83
H													RFP1:584,619 Read#83

RFP1:584,619
Kinetic read 84 (0:00:00)
	1	2	3	4	5	6	7	8	9	10	11	12
A													RFP1:584,619 Read#84
B													RFP1:584,619 Read#84
C													RFP1:584,619 Read#84
D													RFP1:584,619 Read#84
E													RFP1:584,619 Read#84
F													RFP1:584,619 Read#84
G													RFP1:584,619 Read#84
H													RFP1:584,619 Read#84

RFP1:584,619
Kinetic read 85 (0:00:00)
	1	2	3	4	5	6	7	8	9	10	11	12
A													RFP1:584,619 Read#85
B													RFP1:584,619 Read#85
C													RFP1:584,619 Read#85
D													RFP1:584,619 Read#85
E													RFP1:584,619 Read#85
F													RFP1:584,619 Read#85
G													RFP1:584,619 Read#85
H													RFP1:584,619 Read#85

RFP1:584,619
Kinetic read 86 (0:00:00)
	1	2	3	4	5	6	7	8	9	10	11	12
A													RFP1:584,619 Read#86
B													RFP1:584,619 Read#86
C													RFP1:584,619 Read#86
D													RFP1:584,619 Read#86
E													RFP1:584,619 Read#86
F													RFP1:584,619 Read#86
G													RFP1:584,619 Read#86
H													RFP1:584,619 Read#86

RFP1:584,619
Kinetic read 87 (0:00:00)
	1	2	3	4	5	6	7	8	9	10	11	12
A													RFP1:584,619 Read#87
B													RFP1:584,619 Read#87
C													RFP1:584,619 Read#87
D													RFP1:584,619 Read#87
E													RFP1:584,619 Read#87
F													RFP1:584,619 Read#87
G													RFP1:584,619 Read#87
H													RFP1:584,619 Read#87

RFP1:584,619
Kinetic read 88 (0:00:00)
	1	2	3	4	5	6	7	8	9	10	11	12
A													RFP1:584,619 Read#88
B													RFP1:584,619 Read#88
C													RFP1:584,619 Read#88
D													RFP1:584,619 Read#88
E													RFP1:584,619 Read#88
F													RFP1:584,619 Read#88
G													RFP1:584,619 Read#88
H													RFP1:584,619 Read#88

RFP1:584,619
Kinetic read 89 (0:00:00)
	1	2	3	4	5	6	7	8	9	10	11	12
A													RFP1:584,619 Read#89
B													RFP1:584,619 Read#89
C													RFP1:584,619 Read#89
D													RFP1:584,619 Read#89
E													RFP1:584,619 Read#89
F													RFP1:584,619 Read#89
G													RFP1:584,619 Read#89
H													RFP1:584,619 Read#89

RFP1:584,619
Kinetic read 90 (0:00:00)
	1	2	3	4	5	6	7	8	9	10	11	12
A													RFP1:584,619 Read#90
B													RFP1:584,619 Read#90
C													RFP1:584,619 Read#90
D													RFP1:584,619 Read#90
E													RFP1:584,619 Read#90
F													RFP1:584,619 Read#90
G													RFP1:584,619 Read#90
H													RFP1:584,619 Read#90

RFP1:584,619
Kinetic read 91 (0:00:00)
	1	2	3	4	5	6	7	8	9	10	11	12
A													RFP1:584,619 Read#91
B													RFP1:584,619 Read#91
C													RFP1:584,619 Read#91
D													RFP1:584,619 Read#91
E													RFP1:584,619 Read#91
F													RFP1:584,619 Read#91
G													RFP1:584,619 Read#91
H													RFP1:584,619 Read#91

RFP1:584,619
Kinetic read 92 (0:00:00)
	1	2	3	4	5	6	7	8	9	10	11	12
A													RFP1:584,619 Read#92
B													RFP1:584,619 Read#92
C													RFP1:584,619 Read#92
D													RFP1:584,619 Read#92
E													RFP1:584,619 Read#92
F													RFP1:584,619 Read#92
G													RFP1:584,619 Read#92
H													RFP1:584,619 Read#92

RFP1:584,619
Kinetic read 93 (0:00:00)
	1	2	3	4	5	6	7	8	9	10	11	12
A													RFP1:584,619 Read#93
B													RFP1:584,619 Read#93
C													RFP1:584,619 Read#93
D													RFP1:584,619 Read#93
E													RFP1:584,619 Read#93
F													RFP1:584,619 Read#93
G													RFP1:584,619 Read#93
H													RFP1:584,619 Read#93

RFP1:584,619
Kinetic read 94 (0:00:00)
	1	2	3	4	5	6	7	8	9	10	11	12
A													RFP1:584,619 Read#94
B													RFP1:584,619 Read#94
C													RFP1:584,619 Read#94
D													RFP1:584,619 Read#94
E													RFP1:584,619 Read#94
F													RFP1:584,619 Read#94
G													RFP1:584,619 Read#94
H													RFP1:584,619 Read#94

RFP1:584,619
Kinetic read 95 (0:00:00)
	1	2	3	4	5	6	7	8	9	10	11	12
A													RFP1:584,619 Read#95
B													RFP1:584,619 Read#95
C													RFP1:584,619 Read#95
D													RFP1:584,619 Read#95
E													RFP1:584,619 Read#95
F													RFP1:584,619 Read#95
G													RFP1:584,619 Read#95
H													RFP1:584,619 Read#95

RFP1:584,619
Kinetic read 96 (0:00:00)
	1	2	3	4	5	6	7	8	9	10	11	12
A													RFP1:584,619 Read#96
B													RFP1:584,619 Read#96
C													RFP1:584,619 Read#96
D													RFP1:584,619 Read#96
E													RFP1:584,619 Read#96
F													RFP1:584,619 Read#96
G													RFP1:584,619 Read#96
H													RFP1:584,619 Read#96

RFP1:584,619
Kinetic read 97 (0:00:00)
	1	2	3	4	5	6	7	8	9	10	11	12
A													RFP1:584,619 Read#97
B													RFP1:584,619 Read#97
C													RFP1:584,619 Read#97
D													RFP1:584,619 Read#97
E													RFP1:584,619 Read#97
F													RFP1:584,619 Read#97
G													RFP1:584,619 Read#97
H													RFP1:584,619 Read#97

RFP1:584,619
Kinetic read 98 (0:00:00)
	1	2	3	4	5	6	7	8	9	10	11	12
A													RFP1:584,619 Read#98
B													RFP1:584,619 Read#98
C													RFP1:584,619 Read#98
D													RFP1:584,619 Read#98
E													RFP1:584,619 Read#98
F													RFP1:584,619 Read#98
G													RFP1:584,619 Read#98
H													RFP1:584,619 Read#98

RFP1:584,619
Kinetic read 99 (0:00:00)
	1	2	3	4	5	6	7	8	9	10	11	12
A													RFP1:584,619 Read#99
B													RFP1:584,619 Read#99
C													RFP1:584,619 Read#99
D													RFP1:584,619 Read#99
E													RFP1:584,619 Read#99
F													RFP1:584,619 Read#99
G													RFP1:584,619 Read#99
H													RFP1:584,619 Read#99

RFP1:584,619
Kinetic read 100 (0:00:00)
	1	2	3	4	5	6	7	8	9	10	11	12
A													RFP1:584,619 Read#100
B													RFP1:584,619 Read#100
C													RFP1:584,619 Read#100
D													RFP1:584,619 Read#100
E													RFP1:584,619 Read#100
F													RFP1:584,619 Read#100
G													RFP1:584,619 Read#100
H													RFP1:584,619 Read#100

RFP1:584,619
Kinetic read 101 (0:00:00)
	1	2	3	4	5	6	7	8	9	10	11	12
A													RFP1:584,619 Read#101
B													RFP1:584,619 Read#101
C													RFP1:584,619 Read#101
D													RFP1:584,619 Read#101
E													RFP1:584,619 Read#101
F													RFP1:584,619 Read#101
G													RFP1:584,619 Read#101
H													RFP1:584,619 Read#101

RFP1:584,619
Kinetic read 102 (0:00:00)
	1	2	3	4	5	6	7	8	9	10	11	12
A													RFP1:584,619 Read#102
B													RFP1:584,619 Read#102
C													RFP1:584,619 Read#102
D													RFP1:584,619 Read#102
E													RFP1:584,619 Read#102
F													RFP1:584,619 Read#102
G													RFP1:584,619 Read#102
H													RFP1:584,619 Read#102

RFP1:584,619
Kinetic read 103 (0:00:00)
	1	2	3	4	5	6	7	8	9	10	11	12
A													RFP1:584,619 Read#103
B													RFP1:584,619 Read#103
C													RFP1:584,619 Read#103
D													RFP1:584,619 Read#103
E													RFP1:584,619 Read#103
F													RFP1:584,619 Read#103
G													RFP1:584,619 Read#103
H													RFP1:584,619 Read#103

RFP1:584,619
Kinetic read 104 (0:00:00)
	1	2	3	4	5	6	7	8	9	10	11	12
A													RFP1:584,619 Read#104
B													RFP1:584,619 Read#104
C													RFP1:584,619 Read#104
D													RFP1:584,619 Read#104
E													RFP1:584,619 Read#104
F													RFP1:584,619 Read#104
G													RFP1:584,619 Read#104
H													RFP1:584,619 Read#104

RFP1:584,619
Kinetic read 105 (0:00:00)
	1	2	3	4	5	6	7	8	9	10	11	12
A													RFP1:584,619 Read#105
B													RFP1:584,619 Read#105
C													RFP1:584,619 Read#105
D													RFP1:584,619 Read#105
E													RFP1:584,619 Read#105
F													RFP1:584,619 Read#105
G													RFP1:584,619 Read#105
H													RFP1:584,619 Read#105

RFP1:584,619
Kinetic read 106 (0:00:00)
	1	2	3	4	5	6	7	8	9	10	11	12
A													RFP1:584,619 Read#106
B													RFP1:584,619 Read#106
C													RFP1:584,619 Read#106
D													RFP1:584,619 Read#106
E													RFP1:584,619 Read#106
F													RFP1:584,619 Read#106
G													RFP1:584,619 Read#106
H													RFP1:584,619 Read#106

RFP1:584,619
Kinetic read 107 (0:00:00)
	1	2	3	4	5	6	7	8	9	10	11	12
A													RFP1:584,619 Read#107
B													RFP1:584,619 Read#107
C													RFP1:584,619 Read#107
D													RFP1:584,619 Read#107
E													RFP1:584,619 Read#107
F													RFP1:584,619 Read#107
G													RFP1:584,619 Read#107
H													RFP1:584,619 Read#107

RFP1:584,619
Kinetic read 108 (0:00:00)
	1	2	3	4	5	6	7	8	9	10	11	12
A													RFP1:584,619 Read#108
B													RFP1:584,619 Read#108
C													RFP1:584,619 Read#108
D													RFP1:584,619 Read#108
E													RFP1:584,619 Read#108
F													RFP1:584,619 Read#108
G													RFP1:584,619 Read#108
H													RFP1:584,619 Read#108

RFP1:584,619
Kinetic read 109 (0:00:00)
	1	2	3	4	5	6	7	8	9	10	11	12
A													RFP1:584,619 Read#109
B													RFP1:584,619 Read#109
C													RFP1:584,619 Read#109
D													RFP1:584,619 Read#109
E													RFP1:584,619 Read#109
F													RFP1:584,619 Read#109
G													RFP1:584,619 Read#109
H													RFP1:584,619 Read#109

RFP1:584,619
Kinetic read 110 (0:00:00)
	1	2	3	4	5	6	7	8	9	10	11	12
A													RFP1:584,619 Read#110
B													RFP1:584,619 Read#110
C													RFP1:584,619 Read#110
D													RFP1:584,619 Read#110
E													RFP1:584,619 Read#110
F													RFP1:584,619 Read#110
G													RFP1:584,619 Read#110
H													RFP1:584,619 Read#110

RFP1:584,619
Kinetic read 111 (0:00:00)
	1	2	3	4	5	6	7	8	9	10	11	12
A													RFP1:584,619 Read#111
B													RFP1:584,619 Read#111
C													RFP1:584,619 Read#111
D													RFP1:584,619 Read#111
E													RFP1:584,619 Read#111
F													RFP1:584,619 Read#111
G													RFP1:584,619 Read#111
H													RFP1:584,619 Read#111

RFP1:584,619
Kinetic read 112 (0:00:00)
	1	2	3	4	5	6	7	8	9	10	11	12
A													RFP1:584,619 Read#112
B													RFP1:584,619 Read#112
C													RFP1:584,619 Read#112
D													RFP1:584,619 Read#112
E													RFP1:584,619 Read#112
F													RFP1:584,619 Read#112
G													RFP1:584,619 Read#112
H													RFP1:584,619 Read#112

RFP1:584,619
Kinetic read 113 (0:00:00)
	1	2	3	4	5	6	7	8	9	10	11	12
A													RFP1:584,619 Read#113
B													RFP1:584,619 Read#113
C													RFP1:584,619 Read#113
D													RFP1:584,619 Read#113
E													RFP1:584,619 Read#113
F													RFP1:584,619 Read#113
G													RFP1:584,619 Read#113
H													RFP1:584,619 Read#113

RFP1:584,619
Kinetic read 114 (0:00:00)
	1	2	3	4	5	6	7	8	9	10	11	12
A													RFP1:584,619 Read#114
B													RFP1:584,619 Read#114
C													RFP1:584,619 Read#114
D													RFP1:584,619 Read#114
E													RFP1:584,619 Read#114
F													RFP1:584,619 Read#114
G													RFP1:584,619 Read#114
H													RFP1:584,619 Read#114

RFP1:584,619
Kinetic read 115 (0:00:00)
	1	2	3	4	5	6	7	8	9	10	11	12
A													RFP1:584,619 Read#115
B													RFP1:584,619 Read#115
C													RFP1:584,619 Read#115
D													RFP1:584,619 Read#115
E													RFP1:584,619 Read#115
F													RFP1:584,619 Read#115
G													RFP1:584,619 Read#115
H													RFP1:584,619 Read#115

RFP1:584,619
Kinetic read 116 (0:00:00)
	1	2	3	4	5	6	7	8	9	10	11	12
A													RFP1:584,619 Read#116
B													RFP1:584,619 Read#116
C													RFP1:584,619 Read#116
D													RFP1:584,619 Read#116
E													RFP1:584,619 Read#116
F													RFP1:584,619 Read#116
G													RFP1:584,619 Read#116
H													RFP1:584,619 Read#116

RFP1:584,619
Kinetic read 117 (0:00:00)
	1	2	3	4	5	6	7	8	9	10	11	12
A													RFP1:584,619 Read#117
B													RFP1:584,619 Read#117
C													RFP1:584,619 Read#117
D													RFP1:584,619 Read#117
E													RFP1:584,619 Read#117
F													RFP1:584,619 Read#117
G													RFP1:584,619 Read#117
H													RFP1:584,619 Read#117

RFP1:584,619
Kinetic read 118 (0:00:00)
	1	2	3	4	5	6	7	8	9	10	11	12
A													RFP1:584,619 Read#118
B													RFP1:584,619 Read#118
C													RFP1:584,619 Read#118
D													RFP1:584,619 Read#118
E													RFP1:584,619 Read#118
F													RFP1:584,619 Read#118
G													RFP1:584,619 Read#118
H													RFP1:584,619 Read#118

RFP1:584,619
Kinetic read 119 (0:00:00)
	1	2	3	4	5	6	7	8	9	10	11	12
A													RFP1:584,619 Read#119
B													RFP1:584,619 Read#119
C													RFP1:584,619 Read#119
D													RFP1:584,619 Read#119
E													RFP1:584,619 Read#119
F													RFP1:584,619 Read#119
G													RFP1:584,619 Read#119
H													RFP1:584,619 Read#119

RFP1:584,619
Kinetic read 120 (0:00:00)
	1	2	3	4	5	6	7	8	9	10	11	12
A													RFP1:584,619 Read#120
B													RFP1:584,619 Read#120
C													RFP1:584,619 Read#120
D													RFP1:584,619 Read#120
E													RFP1:584,619 Read#120
F													RFP1:584,619 Read#120
G													RFP1:584,619 Read#120
H													RFP1:584,619 Read#120

RFP1:584,619
Kinetic read 121 (0:00:00)
	1	2	3	4	5	6	7	8	9	10	11	12
A													RFP1:584,619 Read#121
B													RFP1:584,619 Read#121
C													RFP1:584,619 Read#121
D													RFP1:584,619 Read#121
E													RFP1:584,619 Read#121
F													RFP1:584,619 Read#121
G													RFP1:584,619 Read#121
H													RFP1:584,619 Read#121

RFP1:584,619
Kinetic read 122 (0:00:00)
	1	2	3	4	5	6	7	8	9	10	11	12
A													RFP1:584,619 Read#122
B													RFP1:584,619 Read#122
C													RFP1:584,619 Read#122
D													RFP1:584,619 Read#122
E													RFP1:584,619 Read#122
F													RFP1:584,619 Read#122
G													RFP1:584,619 Read#122
H													RFP1:584,619 Read#122

RFP1:584,619
Kinetic read 123 (0:00:00)
	1	2	3	4	5	6	7	8	9	10	11	12
A													RFP1:584,619 Read#123
B													RFP1:584,619 Read#123
C													RFP1:584,619 Read#123
D													RFP1:584,619 Read#123
E													RFP1:584,619 Read#123
F													RFP1:584,619 Read#123
G													RFP1:584,619 Read#123
H													RFP1:584,619 Read#123

RFP1:584,619
Kinetic read 124 (0:00:00)
	1	2	3	4	5	6	7	8	9	10	11	12
A													RFP1:584,619 Read#124
B													RFP1:584,619 Read#124
C													RFP1:584,619 Read#124
D													RFP1:584,619 Read#124
E													RFP1:584,619 Read#124
F													RFP1:584,619 Read#124
G													RFP1:584,619 Read#124
H													RFP1:584,619 Read#124

RFP1:584,619
Kinetic read 125 (0:00:00)
	1	2	3	4	5	6	7	8	9	10	11	12
A													RFP1:584,619 Read#125
B													RFP1:584,619 Read#125
C													RFP1:584,619 Read#125
D													RFP1:584,619 Read#125
E													RFP1:584,619 Read#125
F													RFP1:584,619 Read#125
G													RFP1:584,619 Read#125
H													RFP1:584,619 Read#125

RFP1:584,619
Kinetic read 126 (0:00:00)
	1	2	3	4	5	6	7	8	9	10	11	12
A													RFP1:584,619 Read#126
B													RFP1:584,619 Read#126
C													RFP1:584,619 Read#126
D													RFP1:584,619 Read#126
E													RFP1:584,619 Read#126
F													RFP1:584,619 Read#126
G													RFP1:584,619 Read#126
H													RFP1:584,619 Read#126

RFP1:584,619
Kinetic read 127 (0:00:00)
	1	2	3	4	5	6	7	8	9	10	11	12
A													RFP1:584,619 Read#127
B													RFP1:584,619 Read#127
C													RFP1:584,619 Read#127
D													RFP1:584,619 Read#127
E													RFP1:584,619 Read#127
F													RFP1:584,619 Read#127
G													RFP1:584,619 Read#127
H													RFP1:584,619 Read#127

RFP1:584,619
Kinetic read 128 (0:00:00)
	1	2	3	4	5	6	7	8	9	10	11	12
A													RFP1:584,619 Read#128
B													RFP1:584,619 Read#128
C													RFP1:584,619 Read#128
D													RFP1:584,619 Read#128
E													RFP1:584,619 Read#128
F													RFP1:584,619 Read#128
G													RFP1:584,619 Read#128
H													RFP1:584,619 Read#128

RFP1:584,619
Kinetic read 129 (0:00:00)
	1	2	3	4	5	6	7	8	9	10	11	12
A													RFP1:584,619 Read#129
B													RFP1:584,619 Read#129
C													RFP1:584,619 Read#129
D													RFP1:584,619 Read#129
E													RFP1:584,619 Read#129
F													RFP1:584,619 Read#129
G													RFP1:584,619 Read#129
H													RFP1:584,619 Read#129

RFP1:584,619
Kinetic read 130 (0:00:00)
	1	2	3	4	5	6	7	8	9	10	11	12
A													RFP1:584,619 Read#130
B													RFP1:584,619 Read#130
C													RFP1:584,619 Read#130
D													RFP1:584,619 Read#130
E													RFP1:584,619 Read#130
F													RFP1:584,619 Read#130
G													RFP1:584,619 Read#130
H													RFP1:584,619 Read#130

RFP1:584,619
Kinetic read 131 (0:00:00)
	1	2	3	4	5	6	7	8	9	10	11	12
A													RFP1:584,619 Read#131
B													RFP1:584,619 Read#131
C													RFP1:584,619 Read#131
D													RFP1:584,619 Read#131
E													RFP1:584,619 Read#131
F													RFP1:584,619 Read#131
G													RFP1:584,619 Read#131
H													RFP1:584,619 Read#131

RFP1:584,619
Kinetic read 132 (0:00:00)
	1	2	3	4	5	6	7	8	9	10	11	12
A													RFP1:584,619 Read#132
B													RFP1:584,619 Read#132
C													RFP1:584,619 Read#132
D													RFP1:584,619 Read#132
E													RFP1:584,619 Read#132
F													RFP1:584,619 Read#132
G													RFP1:584,619 Read#132
H													RFP1:584,619 Read#132

RFP1:584,619
Kinetic read 133 (0:00:00)
	1	2	3	4	5	6	7	8	9	10	11	12
A													RFP1:584,619 Read#133
B													RFP1:584,619 Read#133
C													RFP1:584,619 Read#133
D													RFP1:584,619 Read#133
E													RFP1:584,619 Read#133
F													RFP1:584,619 Read#133
G													RFP1:584,619 Read#133
H													RFP1:584,619 Read#133

RFP1:584,619
Kinetic read 134 (0:00:00)
	1	2	3	4	5	6	7	8	9	10	11	12
A													RFP1:584,619 Read#134
B													RFP1:584,619 Read#134
C													RFP1:584,619 Read#134
D													RFP1:584,619 Read#134
E													RFP1:584,619 Read#134
F													RFP1:584,619 Read#134
G													RFP1:584,619 Read#134
H													RFP1:584,619 Read#134

RFP1:584,619
Kinetic read 135 (0:00:00)
	1	2	3	4	5	6	7	8	9	10	11	12
A													RFP1:584,619 Read#135
B													RFP1:584,619 Read#135
C													RFP1:584,619 Read#135
D													RFP1:584,619 Read#135
E													RFP1:584,619 Read#135
F													RFP1:584,619 Read#135
G													RFP1:584,619 Read#135
H													RFP1:584,619 Read#135

RFP1:584,619
Kinetic read 136 (0:00:00)
	1	2	3	4	5	6	7	8	9	10	11	12
A													RFP1:584,619 Read#136
B													RFP1:584,619 Read#136
C													RFP1:584,619 Read#136
D													RFP1:584,619 Read#136
E													RFP1:584,619 Read#136
F													RFP1:584,619 Read#136
G													RFP1:584,619 Read#136
H													RFP1:584,619 Read#136

RFP1:584,619
Kinetic read 137 (0:00:00)
	1	2	3	4	5	6	7	8	9	10	11	12
A													RFP1:584,619 Read#137
B													RFP1:584,619 Read#137
C													RFP1:584,619 Read#137
D													RFP1:584,619 Read#137
E													RFP1:584,619 Read#137
F													RFP1:584,619 Read#137
G													RFP1:584,619 Read#137
H													RFP1:584,619 Read#137

RFP1:584,619
Kinetic read 138 (0:00:00)
	1	2	3	4	5	6	7	8	9	10	11	12
A													RFP1:584,619 Read#138
B													RFP1:584,619 Read#138
C													RFP1:584,619 Read#138
D													RFP1:584,619 Read#138
E													RFP1:584,619 Read#138
F													RFP1:584,619 Read#138
G													RFP1:584,619 Read#138
H													RFP1:584,619 Read#138

RFP1:584,619
Kinetic read 139 (0:00:00)
	1	2	3	4	5	6	7	8	9	10	11	12
A													RFP1:584,619 Read#139
B													RFP1:584,619 Read#139
C													RFP1:584,619 Read#139
D													RFP1:584,619 Read#139
E													RFP1:584,619 Read#139
F													RFP1:584,619 Read#139
G													RFP1:584,619 Read#139
H													RFP1:584,619 Read#139

RFP1:584,619
Kinetic read 140 (0:00:00)
	1	2	3	4	5	6	7	8	9	10	11	12
A													RFP1:584,619 Read#140
B													RFP1:584,619 Read#140
C													RFP1:584,619 Read#140
D													RFP1:584,619 Read#140
E													RFP1:584,619 Read#140
F													RFP1:584,619 Read#140
G													RFP1:584,619 Read#140
H													RFP1:584,619 Read#140

RFP1:584,619
Kinetic read 141 (0:00:00)
	1	2	3	4	5	6	7	8	9	10	11	12
A													RFP1:584,619 Read#141
B													RFP1:584,619 Read#141
C													RFP1:584,619 Read#141
D													RFP1:584,619 Read#141
E													RFP1:584,619 Read#141
F													RFP1:584,619 Read#141
G													RFP1:584,619 Read#141
H													RFP1:584,619 Read#141

RFP1:584,619
Kinetic read 142 (0:00:00)
	1	2	3	4	5	6	7	8	9	10	11	12
A													RFP1:584,619 Read#142
B													RFP1:584,619 Read#142
C													RFP1:584,619 Read#142
D													RFP1:584,619 Read#142
E													RFP1:584,619 Read#142
F													RFP1:584,619 Read#142
G													RFP1:584,619 Read#142
H													RFP1:584,619 Read#142

RFP1:584,619
Kinetic read 143 (0:00:00)
	1	2	3	4	5	6	7	8	9	10	11	12
A													RFP1:584,619 Read#143
B													RFP1:584,619 Read#143
C													RFP1:584,619 Read#143
D													RFP1:584,619 Read#143
E													RFP1:584,619 Read#143
F													RFP1:584,619 Read#143
G													RFP1:584,619 Read#143
H													RFP1:584,619 Read#143

RFP1:584,619
Kinetic read 144 (0:00:00)
	1	2	3	4	5	6	7	8	9	10	11	12
A													RFP1:584,619 Read#144
B													RFP1:584,619 Read#144
C													RFP1:584,619 Read#144
D													RFP1:584,619 Read#144
E													RFP1:584,619 Read#144
F													RFP1:584,619 Read#144
G													RFP1:584,619 Read#144
H													RFP1:584,619 Read#144

RFP1:584,619
Kinetic read 145 (0:00:00)
	1	2	3	4	5	6	7	8	9	10	11	12
A													RFP1:584,619 Read#145
B													RFP1:584,619 Read#145
C													RFP1:584,619 Read#145
D													RFP1:584,619 Read#145
E													RFP1:584,619 Read#145
F													RFP1:584,619 Read#145
G													RFP1:584,619 Read#145
H													RFP1:584,619 Read#145

GFP1:485,513
Kinetic read 1 (0:00:31)
	1	2	3	4	5	6	7	8	9	10	11	12
A	724	798	781	248	755	816	784	254	2113	2253	2161		GFP1:485,513 Read#1
B	206	231	290	740	275	248	316	738	354	287	253		GFP1:485,513 Read#1
C	708	716	756	221	679	779	673	315	709	784	706		GFP1:485,513 Read#1
D	291	249	243	772	309	270	270	282	780	688	697		GFP1:485,513 Read#1
E	737	714	726	264	748	775	745	272	786	750	723		GFP1:485,513 Read#1
F	295	319	245	791	264	210	299	763	244	221	228		GFP1:485,513 Read#1
G	738	749	720	240	789	706	743	274	708	776	743		GFP1:485,513 Read#1
H													GFP1:485,513 Read#1

GFP1:485,513
Kinetic read 2 (0:05:31)
	1	2	3	4	5	6	7	8	9	10	11	12
A	732	737	747	258	716	780	763	240	2106	2148	2273		GFP1:485,513 Read#2
B	260	209	285	747	284	311	275	707	357	286	268		GFP1:485,513 Read#2
C	696	733	789	252	737	757	708	280	720	766	773		GFP1:485,513 Read#2
D	293	260	260	739	262	232	287	289	718	763	712		GFP1:485,513 Read#2
E	740	744	730	261	728	726	783	301	693	719	716		GFP1:485,513 Read#2
F	260	249	287	728	258	268	254	789	263	274	227		GFP1:485,513 Read#2
G	712	707	766	282	733	744	739	261	721	747	744		GFP1:485,513 Read#2
H													GFP1:485,513 Read#2

GFP1:485,513
Kinetic read 3 (0:10:31)
	1	2	3	4	5	6	7	8	9	10	11	12
A	787	706	764	313	717	811	774	225	2124	2212	2189		GFP1:485,513 Read#3
B	287	259	271	714	309	275	243	716	342	267	304		GFP1:485,513 Read#3
C	722	719	757	244	742	769	719	310	757	766	676		GFP1:485,513 Read#3
D	261	269	301	718	250	230	297	297	724	729	712		GFP1:485,513 Read#3
E	696	744	758	254	727	727	716	313	729	721	721		GFP1:485,513 Read#3
F	258	227	264	713	293	255	286	718	291	267	219		GFP1:485,513 Read#3
G	723	771	773	256	706	710	712	300	709	716	708		GFP1:485,513 Read#3
H													GFP1:485,513 Read#3

GFP1:485,513
Kinetic read 4 (0:15:31)
	1	2	3	4	5	6	7	8	9	10	11	12
A	734	716	738	280	669	803	745	267	2188	2290	2236		GFP1:485,513 Read#4
B	275	265	292	703	273	256	271	702	364	286	266		GFP1:485,513 Read#4
C	737	734	765	231	728	740	711	273	759	697	704		GFP1:485,513 Read#4
D	283	300	275	745	265	263	295	268	745	731	753		GFP1:485,513 Read#4
E	735	713	747	237	706	754	741	316	697	746	707		GFP1:485,513 Read#4
F	251	270	268	770	296	218	346	746	248	226	266		GFP1:485,513 Read#4
G	711	740	762	282	692	750	740	263	728	785	712		GFP1:485,513 Read#4
H													GFP1:485,513 Read#4

GFP1:485,513
Kinetic read 5 (0:20:31)
	1	2	3	4	5	6	7	8	9	10	11	12
A	758	731	717	287	751	819	686	281	2271	2341	2310		GFP1:485,513 Read#5
B	267	273	287	711	276	284	306	736	323	252	251		GFP1:485,513 Read#5
C	724	705	757	219	715	757	777	301	747	763	716		GFP1:485,513 Read#5
D	283	279	272	732	291	256	280	220	779	766	696		GFP1:485,513 Read#5
E	727	785	738	258	767	714	719	288	735	714	716		GFP1:485,513 Read#5
F	273	267	261	686	281	226	281	749	274	258	241		GFP1:485,513 Read#5
G	750	746	785	266	707	744	716	265	708	700	718		GFP1:485,513 Read#5
H													GFP1:485,513 Read#5

GFP1:485,513
Kinetic read 6 (0:25:31)
	1	2	3	4	5	6	7	8	9	10	11	12
A	760	780	756	276	675	708	733	265	2287	2331	2353		GFP1:485,513 Read#6
B	269	254	256	721	312	254	282	732	339	264	272		GFP1:485,513 Read#6
C	719	707	777	236	749	741	771	289	742	754	719		GFP1:485,513 Read#6
D	265	286	273	735	265	273	265	281	760	761	679		GFP1:485,513 Read#6
E	760	763	729	264	739	752	713	288	729	715	698		GFP1:485,513 Read#6
F	260	271	247	751	288	211	269	692	258	288	242		GFP1:485,513 Read#6
G	737	707	717	264	720	695	748	272	737	761	714		GFP1:485,513 Read#6
H													GFP1:485,513 Read#6

GFP1:485,513
Kinetic read 7 (0:30:31)
	1	2	3	4	5	6	7	8	9	10	11	12
A	737	689	710	246	723	789	752	277	2334	2377	2429		GFP1:485,513 Read#7
B	223	273	262	799	281	275	264	726	294	258	239		GFP1:485,513 Read#7
C	720	711	747	252	697	736	710	297	693	782	723		GFP1:485,513 Read#7
D	258	293	260	756	301	254	288	269	717	726	729		GFP1:485,513 Read#7
E	706	774	740	236	751	766	696	305	688	738	715		GFP1:485,513 Read#7
F	249	266	258	760	297	233	293	703	224	278	231		GFP1:485,513 Read#7
G	739	738	728	273	702	715	701	293	768	760	723		GFP1:485,513 Read#7
H													GFP1:485,513 Read#7

GFP1:485,513
Kinetic read 8 (0:35:31)
	1	2	3	4	5	6	7	8	9	10	11	12
A	722	702	800	265	725	716	741	219	2378	2564	2431		GFP1:485,513 Read#8
B	292	277	261	765	259	256	281	736	332	247	268		GFP1:485,513 Read#8
C	710	739	735	244	719	766	735	269	760	774	734		GFP1:485,513 Read#8
D	247	260	247	714	286	224	264	294	732	784	704		GFP1:485,513 Read#8
E	731	741	750	281	756	752	752	329	737	718	737		GFP1:485,513 Read#8
F	249	233	250	719	263	249	291	735	260	258	263		GFP1:485,513 Read#8
G	773	762	736	268	711	727	705	265	774	741	737		GFP1:485,513 Read#8
H													GFP1:485,513 Read#8

GFP1:485,513
Kinetic read 9 (0:40:31)
	1	2	3	4	5	6	7	8	9	10	11	12
A	762	722	735	301	684	749	725	237	2440	2614	2533		GFP1:485,513 Read#9
B	263	255	253	801	276	227	250	715	346	286	263		GFP1:485,513 Read#9
C	734	739	756	229	713	748	713	312	728	774	717		GFP1:485,513 Read#9
D	255	239	226	737	235	293	279	253	721	753	702		GFP1:485,513 Read#9
E	761	757	738	274	730	739	699	332	739	663	724		GFP1:485,513 Read#9
F	258	239	247	744	267	253	286	720	259	262	239		GFP1:485,513 Read#9
G	766	755	751	283	734	734	719	279	741	712	734		GFP1:485,513 Read#9
H													GFP1:485,513 Read#9

GFP1:485,513
Kinetic read 10 (0:45:31)
	1	2	3	4	5	6	7	8	9	10	11	12
A	734	676	752	268	730	767	706	244	2459	2616	2636		GFP1:485,513 Read#10
B	286	253	284	758	284	277	276	691	345	248	268		GFP1:485,513 Read#10
C	712	727	766	233	724	732	759	265	694	734	724		GFP1:485,513 Read#10
D	260	282	217	731	278	308	284	276	774	755	694		GFP1:485,513 Read#10
E	747	731	714	255	808	743	744	318	688	694	717		GFP1:485,513 Read#10
F	281	294	260	765	271	257	263	754	278	254	229		GFP1:485,513 Read#10
G	737	726	744	252	758	722	738	275	736	742	760		GFP1:485,513 Read#10
H													GFP1:485,513 Read#10

GFP1:485,513
Kinetic read 11 (0:50:31)
	1	2	3	4	5	6	7	8	9	10	11	12
A	713	729	765	270	704	770	766	231	2550	2609	2725		GFP1:485,513 Read#11
B	255	247	297	687	321	270	287	762	332	253	284		GFP1:485,513 Read#11
C	741	710	753	254	731	752	702	321	723	783	714		GFP1:485,513 Read#11
D	260	258	272	762	252	270	270	277	719	705	657		GFP1:485,513 Read#11
E	758	744	732	245	766	777	738	271	738	743	729		GFP1:485,513 Read#11
F	284	244	253	722	259	222	276	762	226	247	253		GFP1:485,513 Read#11
G	747	737	766	298	750	749	693	269	739	724	706		GFP1:485,513 Read#11
H													GFP1:485,513 Read#11

GFP1:485,513
Kinetic read 12 (0:55:31)
	1	2	3	4	5	6	7	8	9	10	11	12
A	714	694	729	246	730	764	756	260	2614	2790	2840		GFP1:485,513 Read#12
B	255	261	289	744	303	320	275	724	358	276	261		GFP1:485,513 Read#12
C	706	768	821	228	739	722	722	319	703	766	686		GFP1:485,513 Read#12
D	297	232	279	746	267	256	275	279	730	771	729		GFP1:485,513 Read#12
E	774	766	728	243	734	725	729	287	705	706	729		GFP1:485,513 Read#12
F	290	258	261	728	271	255	269	749	278	267	277		GFP1:485,513 Read#12
G	761	751	774	268	748	723	715	225	732	738	714		GFP1:485,513 Read#12
H													GFP1:485,513 Read#12

GFP1:485,513
Kinetic read 13 (1:00:31)
	1	2	3	4	5	6	7	8	9	10	11	12
A	748	758	788	246	708	796	701	251	2691	2879	2936		GFP1:485,513 Read#13
B	280	274	252	722	242	313	294	712	342	238	252		GFP1:485,513 Read#13
C	777	717	744	228	727	758	703	329	720	808	719		GFP1:485,513 Read#13
D	248	270	254	751	293	265	260	280	706	757	703		GFP1:485,513 Read#13
E	734	716	747	218	720	764	691	286	726	698	724		GFP1:485,513 Read#13
F	282	289	248	718	283	247	300	699	270	240	254		GFP1:485,513 Read#13
G	799	700	730	304	725	721	737	264	740	731	738		GFP1:485,513 Read#13
H													GFP1:485,513 Read#13

GFP1:485,513
Kinetic read 14 (1:05:31)
	1	2	3	4	5	6	7	8	9	10	11	12
A	734	717	764	271	686	758	751	232	2717	2881	3034		GFP1:485,513 Read#14
B	218	264	268	690	299	254	257	722	324	249	263		GFP1:485,513 Read#14
C	749	758	751	198	763	728	716	282	717	795	701		GFP1:485,513 Read#14
D	284	285	267	750	299	246	279	281	725	728	748		GFP1:485,513 Read#14
E	729	716	725	280	667	756	709	327	723	702	727		GFP1:485,513 Read#14
F	243	275	259	745	277	259	255	773	217	267	269		GFP1:485,513 Read#14
G	772	741	744	285	720	790	695	288	730	752	745		GFP1:485,513 Read#14
H													GFP1:485,513 Read#14

GFP1:485,513
Kinetic read 15 (1:10:31)
	1	2	3	4	5	6	7	8	9	10	11	12
A	780	696	728	270	724	798	728	268	2923	3061	3150		GFP1:485,513 Read#15
B	265	254	282	743	302	272	297	756	337	295	257		GFP1:485,513 Read#15
C	727	749	717	262	674	746	757	303	731	786	738		GFP1:485,513 Read#15
D	259	267	277	749	298	242	253	275	751	733	734		GFP1:485,513 Read#15
E	724	740	713	239	732	717	709	315	742	742	707		GFP1:485,513 Read#15
F	277	281	249	717	264	253	289	714	268	270	249		GFP1:485,513 Read#15
G	764	797	761	299	733	752	756	266	735	684	706		GFP1:485,513 Read#15
H													GFP1:485,513 Read#15

GFP1:485,513
Kinetic read 16 (1:15:31)
	1	2	3	4	5	6	7	8	9	10	11	12
A	729	710	755	260	756	749	743	223	3017	3103	3211		GFP1:485,513 Read#16
B	234	283	304	786	302	311	275	746	340	281	279		GFP1:485,513 Read#16
C	680	684	718	264	745	734	684	260	704	764	766		GFP1:485,513 Read#16
D	270	275	285	785	282	253	242	305	712	728	711		GFP1:485,513 Read#16
E	722	738	793	236	744	733	673	310	753	748	703		GFP1:485,513 Read#16
F	234	246	284	657	285	256	281	733	244	282	221		GFP1:485,513 Read#16
G	791	713	762	268	747	742	741	301	748	725	711		GFP1:485,513 Read#16
H													GFP1:485,513 Read#16

GFP1:485,513
Kinetic read 17 (1:20:31)
	1	2	3	4	5	6	7	8	9	10	11	12
A	735	732	749	296	696	773	753	256	3072	3236	3370		GFP1:485,513 Read#17
B	291	224	305	724	282	283	261	748	317	237	248		GFP1:485,513 Read#17
C	737	759	761	248	767	708	715	284	723	754	723		GFP1:485,513 Read#17
D	267	278	256	731	242	253	261	287	702	729	715		GFP1:485,513 Read#17
E	733	740	712	268	771	755	730	306	722	719	749		GFP1:485,513 Read#17
F	278	252	272	725	295	236	274	758	211	245	199		GFP1:485,513 Read#17
G	731	775	678	287	737	740	725	304	790	750	710		GFP1:485,513 Read#17
H													GFP1:485,513 Read#17

GFP1:485,513
Kinetic read 18 (1:25:31)
	1	2	3	4	5	6	7	8	9	10	11	12
A	794	717	755	277	725	737	737	287	3203	3334	3468		GFP1:485,513 Read#18
B	264	275	289	674	319	283	279	740	340	263	260		GFP1:485,513 Read#18
C	685	715	788	225	755	737	713	263	739	801	733		GFP1:485,513 Read#18
D	292	227	263	733	300	269	267	273	724	746	703		GFP1:485,513 Read#18
E	775	743	752	250	738	759	701	296	718	779	736		GFP1:485,513 Read#18
F	257	274	281	761	307	269	285	763	262	255	244		GFP1:485,513 Read#18
G	730	752	754	274	767	730	747	283	769	736	721		GFP1:485,513 Read#18
H													GFP1:485,513 Read#18

GFP1:485,513
Kinetic read 19 (1:30:31)
	1	2	3	4	5	6	7	8	9	10	11	12
A	763	718	679	229	671	761	718	240	3324	3543	3471		GFP1:485,513 Read#19
B	250	265	265	686	265	258	270	732	322	259	286		GFP1:485,513 Read#19
C	702	728	709	251	720	804	712	280	751	751	720		GFP1:485,513 Read#19
D	262	253	258	765	276	258	272	286	723	766	736		GFP1:485,513 Read#19
E	748	770	767	265	757	691	712	316	758	730	721		GFP1:485,513 Read#19
F	245	248	246	738	257	231	289	718	241	227	238		GFP1:485,513 Read#19
G	746	775	715	280	799	747	742	281	695	746	740		GFP1:485,513 Read#19
H													GFP1:485,513 Read#19

GFP1:485,513
Kinetic read 20 (1:35:31)
	1	2	3	4	5	6	7	8	9	10	11	12
A	756	722	769	267	726	784	742	248	3470	3580	3745		GFP1:485,513 Read#20
B	245	248	266	765	297	280	264	738	338	271	264		GFP1:485,513 Read#20
C	698	692	759	247	695	775	682	305	740	743	726		GFP1:485,513 Read#20
D	299	296	243	746	274	259	241	279	735	730	735		GFP1:485,513 Read#20
E	763	752	738	260	731	721	752	292	724	730	749		GFP1:485,513 Read#20
F	249	281	265	693	293	258	299	718	281	223	246		GFP1:485,513 Read#20
G	753	737	802	287	773	671	770	268	781	740	744		GFP1:485,513 Read#20
H													GFP1:485,513 Read#20

GFP1:485,513
Kinetic read 21 (1:40:31)
	1	2	3	4	5	6	7	8	9	10	11	12
A	754	705	766	297	716	744	791	269	3619	3739	3877		GFP1:485,513 Read#21
B	236	255	282	723	281	273	268	763	353	280	256		GFP1:485,513 Read#21
C	736	755	733	238	724	729	717	265	736	791	747		GFP1:485,513 Read#21
D	269	261	258	766	273	258	292	297	785	763	708		GFP1:485,513 Read#21
E	692	744	762	249	735	786	735	291	761	707	765		GFP1:485,513 Read#21
F	277	246	283	726	261	216	278	695	267	260	283		GFP1:485,513 Read#21
G	773	763	736	274	714	745	711	258	736	724	726		GFP1:485,513 Read#21
H													GFP1:485,513 Read#21

GFP1:485,513
Kinetic read 22 (1:45:31)
	1	2	3	4	5	6	7	8	9	10	11	12
A	749	746	748	251	715	720	730	190	3759	3955	4102		GFP1:485,513 Read#22
B	232	265	288	712	301	244	255	724	320	249	280		GFP1:485,513 Read#22
C	699	673	777	247	761	761	738	269	676	731	720		GFP1:485,513 Read#22
D	289	230	285	765	346	266	263	275	698	766	737		GFP1:485,513 Read#22
E	772	750	735	264	768	791	737	286	771	730	760		GFP1:485,513 Read#22
F	250	247	249	712	283	247	284	722	268	277	217		GFP1:485,513 Read#22
G	756	766	769	275	748	740	767	248	742	741	751		GFP1:485,513 Read#22
H													GFP1:485,513 Read#22

GFP1:485,513
Kinetic read 23 (1:50:31)
	1	2	3	4	5	6	7	8	9	10	11	12
A	760	725	787	297	717	788	729	234	3887	4263	4178		GFP1:485,513 Read#23
B	249	274	292	697	277	262	281	728	355	267	285		GFP1:485,513 Read#23
C	742	784	710	252	701	727	742	322	747	781	711		GFP1:485,513 Read#23
D	240	246	273	709	292	262	234	275	714	723	742		GFP1:485,513 Read#23
E	768	738	758	288	750	780	752	298	736	778	760		GFP1:485,513 Read#23
F	258	282	275	692	276	277	250	760	224	263	226		GFP1:485,513 Read#23
G	750	787	765	275	752	747	713	258	713	782	746		GFP1:485,513 Read#23
H													GFP1:485,513 Read#23

GFP1:485,513
Kinetic read 24 (1:55:31)
	1	2	3	4	5	6	7	8	9	10	11	12
A	767	729	771	268	714	756	764	269	4022	4367	4474		GFP1:485,513 Read#24
B	238	281	305	775	296	308	250	766	326	252	299		GFP1:485,513 Read#24
C	762	784	806	243	776	756	769	282	722	720	708		GFP1:485,513 Read#24
D	295	260	265	755	252	246	280	276	715	767	750		GFP1:485,513 Read#24
E	730	779	785	277	747	745	698	255	735	736	742		GFP1:485,513 Read#24
F	246	260	272	721	279	255	293	721	261	245	229		GFP1:485,513 Read#24
G	819	763	766	258	771	751	743	290	747	777	755		GFP1:485,513 Read#24
H													GFP1:485,513 Read#24

GFP1:485,513
Kinetic read 25 (2:00:31)
	1	2	3	4	5	6	7	8	9	10	11	12
A	745	733	766	317	700	799	738	223	4202	4450	4425		GFP1:485,513 Read#25
B	243	254	273	749	269	239	273	733	316	295	252		GFP1:485,513 Read#25
C	772	752	776	237	716	767	727	328	719	769	722		GFP1:485,513 Read#25
D	227	248	282	729	286	264	222	235	758	749	714		GFP1:485,513 Read#25
E	754	803	757	265	730	771	751	287	723	792	742		GFP1:485,513 Read#25
F	259	263	281	715	261	239	302	749	205	279	251		GFP1:485,513 Read#25
G	764	772	765	293	730	692	734	291	785	798	730		GFP1:485,513 Read#25
H													GFP1:485,513 Read#25

GFP1:485,513
Kinetic read 26 (2:05:31)
	1	2	3	4	5	6	7	8	9	10	11	12
A	737	735	768	280	768	775	775	228	4364	4615	4569		GFP1:485,513 Read#26
B	261	298	292	720	305	293	298	727	294	265	296		GFP1:485,513 Read#26
C	749	730	760	259	742	760	772	265	735	773	788		GFP1:485,513 Read#26
D	254	242	225	734	253	256	265	275	730	722	721		GFP1:485,513 Read#26
E	737	804	787	274	758	769	768	318	731	739	739		GFP1:485,513 Read#26
F	232	239	281	762	269	224	263	739	244	269	230		GFP1:485,513 Read#26
G	800	745	829	244	773	748	753	279	806	798	772		GFP1:485,513 Read#26
H													GFP1:485,513 Read#26

GFP1:485,513
Kinetic read 27 (2:10:31)
	1	2	3	4	5	6	7	8	9	10	11	12
A	775	757	768	288	699	779	728	247	4630	4780	4909		GFP1:485,513 Read#27
B	243	242	312	723	264	254	285	706	360	274	280		GFP1:485,513 Read#27
C	747	700	739	241	731	773	713	266	761	726	723		GFP1:485,513 Read#27
D	244	307	275	700	279	257	281	264	749	751	736		GFP1:485,513 Read#27
E	813	807	758	260	793	736	760	317	739	753	731		GFP1:485,513 Read#27
F	261	265	290	697	315	245	301	745	248	250	257		GFP1:485,513 Read#27
G	785	717	753	246	754	726	796	261	773	776	724		GFP1:485,513 Read#27
H													GFP1:485,513 Read#27

GFP1:485,513
Kinetic read 28 (2:15:31)
	1	2	3	4	5	6	7	8	9	10	11	12
A	757	762	715	266	730	787	794	271	4805	4955	5004		GFP1:485,513 Read#28
B	224	245	274	733	274	269	263	751	310	270	259		GFP1:485,513 Read#28
C	765	742	756	237	737	743	744	279	728	790	671		GFP1:485,513 Read#28
D	298	270	232	745	299	249	254	305	737	716	756		GFP1:485,513 Read#28
E	720	768	765	242	764	755	747	303	763	773	745		GFP1:485,513 Read#28
F	265	271	250	751	264	259	266	768	237	238	240		GFP1:485,513 Read#28
G	779	783	786	234	748	758	801	269	795	747	743		GFP1:485,513 Read#28
H													GFP1:485,513 Read#28

GFP1:485,513
Kinetic read 29 (2:20:31)
	1	2	3	4	5	6	7	8	9	10	11	12
A	801	735	763	272	738	759	780	271	4895	5321	5238		GFP1:485,513 Read#29
B	248	287	314	733	288	259	248	744	341	248	270		GFP1:485,513 Read#29
C	785	740	741	268	680	730	740	319	736	776	758		GFP1:485,513 Read#29
D	260	258	254	748	281	210	252	319	735	738	748		GFP1:485,513 Read#29
E	826	772	789	234	751	731	769	296	773	779	764		GFP1:485,513 Read#29
F	282	257	255	707	296	245	270	751	254	258	236		GFP1:485,513 Read#29
G	773	752	755	263	822	794	784	230	768	805	805		GFP1:485,513 Read#29
H													GFP1:485,513 Read#29

GFP1:485,513
Kinetic read 30 (2:25:31)
	1	2	3	4	5	6	7	8	9	10	11	12
A	748	743	744	237	712	798	711	259	5037	5358	5397		GFP1:485,513 Read#30
B	249	281	279	703	290	273	293	745	355	241	260		GFP1:485,513 Read#30
C	755	732	790	255	695	725	714	304	721	775	666		GFP1:485,513 Read#30
D	315	294	236	782	274	275	275	248	685	745	699		GFP1:485,513 Read#30
E	784	793	780	288	806	771	767	301	789	769	790		GFP1:485,513 Read#30
F	256	264	269	757	275	263	293	735	259	272	248		GFP1:485,513 Read#30
G	790	814	777	263	771	786	750	264	779	792	766		GFP1:485,513 Read#30
H													GFP1:485,513 Read#30

GFP1:485,513
Kinetic read 31 (2:30:31)
	1	2	3	4	5	6	7	8	9	10	11	12
A	756	754	733	267	718	763	734	286	5301	5547	5502		GFP1:485,513 Read#31
B	202	272	276	746	275	282	295	746	324	280	246		GFP1:485,513 Read#31
C	723	743	775	229	670	731	748	315	716	754	726		GFP1:485,513 Read#31
D	247	243	269	760	215	240	272	302	800	763	708		GFP1:485,513 Read#31
E	769	787	779	249	779	811	744	330	739	751	802		GFP1:485,513 Read#31
F	274	276	278	734	294	230	297	725	248	276	255		GFP1:485,513 Read#31
G	771	792	751	249	789	764	747	303	789	785	781		GFP1:485,513 Read#31
H													GFP1:485,513 Read#31

GFP1:485,513
Kinetic read 32 (2:35:31)
	1	2	3	4	5	6	7	8	9	10	11	12
A	734	782	782	294	751	811	783	269	5351	5906	5793		GFP1:485,513 Read#32
B	235	247	235	725	302	268	265	706	337	282	254		GFP1:485,513 Read#32
C	777	726	742	236	722	747	726	302	724	793	772		GFP1:485,513 Read#32
D	257	236	275	728	262	271	266	304	771	676	755		GFP1:485,513 Read#32
E	769	809	841	255	768	798	776	300	806	789	786		GFP1:485,513 Read#32
F	226	232	288	762	301	286	278	729	248	246	276		GFP1:485,513 Read#32
G	782	797	793	254	803	838	785	254	790	786	834		GFP1:485,513 Read#32
H													GFP1:485,513 Read#32

GFP1:485,513
Kinetic read 33 (2:40:31)
	1	2	3	4	5	6	7	8	9	10	11	12
A	794	735	818	269	676	754	791	258	5566	5895	5889		GFP1:485,513 Read#33
B	267	267	261	718	299	303	280	729	326	254	251		GFP1:485,513 Read#33
C	783	720	735	265	762	748	684	299	731	764	694		GFP1:485,513 Read#33
D	254	276	259	725	284	245	303	271	741	774	755		GFP1:485,513 Read#33
E	788	788	786	262	756	792	772	299	748	769	809		GFP1:485,513 Read#33
F	250	243	266	711	293	259	275	724	259	239	245		GFP1:485,513 Read#33
G	816	772	816	300	747	799	807	278	805	823	835		GFP1:485,513 Read#33
H													GFP1:485,513 Read#33

GFP1:485,513
Kinetic read 34 (2:45:31)
	1	2	3	4	5	6	7	8	9	10	11	12
A	815	726	780	270	750	732	783	244	5849	6189	6241		GFP1:485,513 Read#34
B	265	263	274	709	291	275	251	779	322	262	249		GFP1:485,513 Read#34
C	734	758	835	232	726	792	739	317	747	740	734		GFP1:485,513 Read#34
D	271	288	265	723	265	251	257	264	765	707	704		GFP1:485,513 Read#34
E	775	811	801	253	803	775	751	275	762	848	773		GFP1:485,513 Read#34
F	300	260	276	688	277	250	273	764	267	274	243		GFP1:485,513 Read#34
G	787	777	830	267	783	813	763	212	790	746	762		GFP1:485,513 Read#34
H													GFP1:485,513 Read#34

GFP1:485,513
Kinetic read 35 (2:50:31)
	1	2	3	4	5	6	7	8	9	10	11	12
A	791	738	763	237	765	759	764	291	6029	6361	6401		GFP1:485,513 Read#35
B	243	280	323	692	260	266	283	681	305	247	279		GFP1:485,513 Read#35
C	780	747	792	271	751	771	731	303	724	770	720		GFP1:485,513 Read#35
D	242	263	303	728	278	270	255	275	766	688	764		GFP1:485,513 Read#35
E	777	784	793	272	782	832	770	292	772	748	808		GFP1:485,513 Read#35
F	264	258	278	752	290	257	290	732	268	243	244		GFP1:485,513 Read#35
G	816	824	826	295	764	759	745	287	819	806	845		GFP1:485,513 Read#35
H													GFP1:485,513 Read#35

GFP1:485,513
Kinetic read 36 (2:55:31)
	1	2	3	4	5	6	7	8	9	10	11	12
A	763	743	786	253	690	724	783	214	6108	6677	6659		GFP1:485,513 Read#36
B	267	230	267	753	321	283	280	741	343	255	264		GFP1:485,513 Read#36
C	761	749	802	227	711	755	749	295	752	776	735		GFP1:485,513 Read#36
D	267	293	224	734	298	270	223	262	759	738	736		GFP1:485,513 Read#36
E	793	766	805	276	810	758	765	301	814	816	780		GFP1:485,513 Read#36
F	289	274	316	757	300	258	267	698	245	275	251		GFP1:485,513 Read#36
G	809	843	801	287	795	804	768	296	831	804	780		GFP1:485,513 Read#36
H													GFP1:485,513 Read#36

GFP1:485,513
Kinetic read 37 (3:00:31)
	1	2	3	4	5	6	7	8	9	10	11	12
A	774	740	774	293	742	767	764	250	6364	6865	6957		GFP1:485,513 Read#37
B	281	260	298	727	293	264	295	732	323	275	246		GFP1:485,513 Read#37
C	767	757	767	238	745	751	723	292	746	733	769		GFP1:485,513 Read#37
D	270	277	312	738	272	254	290	288	787	738	774		GFP1:485,513 Read#37
E	772	818	768	229	784	786	751	325	769	779	807		GFP1:485,513 Read#37
F	275	267	248	745	272	230	259	761	254	244	221		GFP1:485,513 Read#37
G	838	827	788	276	800	831	813	267	862	836	811		GFP1:485,513 Read#37
H													GFP1:485,513 Read#37

GFP1:485,513
Kinetic read 38 (3:05:31)
	1	2	3	4	5	6	7	8	9	10	11	12
A	754	771	814	264	771	790	809	264	6700	6985	7219		GFP1:485,513 Read#38
B	267	272	284	684	295	242	253	695	348	269	263		GFP1:485,513 Read#38
C	793	746	813	221	797	747	758	288	725	807	728		GFP1:485,513 Read#38
D	281	265	279	744	274	291	285	241	717	762	740		GFP1:485,513 Read#38
E	770	826	807	278	824	810	843	278	765	806	852		GFP1:485,513 Read#38
F	293	269	279	763	280	252	284	727	261	270	229		GFP1:485,513 Read#38
G	778	831	863	302	845	760	810	276	825	838	873		GFP1:485,513 Read#38
H													GFP1:485,513 Read#38

GFP1:485,513
Kinetic read 39 (3:10:31)
	1	2	3	4	5	6	7	8	9	10	11	12
A	769	735	770	270	779	815	762	302	6935	7421	7431		GFP1:485,513 Read#39
B	249	284	274	714	265	300	263	757	329	267	279		GFP1:485,513 Read#39
C	746	768	776	255	782	761	760	304	751	738	766		GFP1:485,513 Read#39
D	286	237	254	737	288	272	267	262	730	819	725		GFP1:485,513 Read#39
E	791	810	806	240	782	807	815	306	814	826	807		GFP1:485,513 Read#39
F	225	246	245	741	307	244	295	756	276	269	236		GFP1:485,513 Read#39
G	811	815	849	270	828	831	791	298	837	842	881		GFP1:485,513 Read#39
H													GFP1:485,513 Read#39

GFP1:485,513
Kinetic read 40 (3:15:31)
	1	2	3	4	5	6	7	8	9	10	11	12
A	773	740	748	274	743	761	746	217	7092	7540	7539		GFP1:485,513 Read#40
B	272	275	266	705	282	272	269	699	315	246	264		GFP1:485,513 Read#40
C	728	746	766	217	724	786	772	284	732	815	776		GFP1:485,513 Read#40
D	254	250	272	759	263	264	249	294	781	739	773		GFP1:485,513 Read#40
E	824	847	834	223	841	819	828	293	854	792	866		GFP1:485,513 Read#40
F	268	251	304	753	266	237	293	762	270	280	213		GFP1:485,513 Read#40
G	808	853	802	265	858	855	792	259	896	878	838		GFP1:485,513 Read#40
H													GFP1:485,513 Read#40

GFP1:485,513
Kinetic read 41 (3:20:31)
	1	2	3	4	5	6	7	8	9	10	11	12
A	764	797	775	245	726	740	775	253	7413	7767	7987		GFP1:485,513 Read#41
B	275	264	276	727	312	325	296	693	342	253	271		GFP1:485,513 Read#41
C	769	743	796	256	714	703	715	271	750	798	740		GFP1:485,513 Read#41
D	305	272	262	743	272	241	282	300	791	742	731		GFP1:485,513 Read#41
E	792	828	813	231	770	793	824	298	804	816	870		GFP1:485,513 Read#41
F	262	281	262	730	258	251	262	741	280	270	229		GFP1:485,513 Read#41
G	828	851	812	281	818	797	819	315	825	890	886		GFP1:485,513 Read#41
H													GFP1:485,513 Read#41

GFP1:485,513
Kinetic read 42 (3:25:31)
	1	2	3	4	5	6	7	8	9	10	11	12
A	779	770	787	285	760	799	798	259	7763	8138	8233		GFP1:485,513 Read#42
B	254	248	287	725	285	279	292	721	337	281	258		GFP1:485,513 Read#42
C	731	777	793	269	736	745	742	277	706	763	729		GFP1:485,513 Read#42
D	275	297	250	744	288	265	276	265	769	767	776		GFP1:485,513 Read#42
E	839	805	871	271	806	818	803	285	860	882	862		GFP1:485,513 Read#42
F	267	268	290	751	260	252	273	754	257	245	256		GFP1:485,513 Read#42
G	830	849	812	263	813	857	859	259	872	894	851		GFP1:485,513 Read#42
H													GFP1:485,513 Read#42

GFP1:485,513
Kinetic read 43 (3:30:31)
	1	2	3	4	5	6	7	8	9	10	11	12
A	759	709	816	244	769	772	750	238	8041	8288	8592		GFP1:485,513 Read#43
B	249	231	259	739	297	272	312	715	320	260	262		GFP1:485,513 Read#43
C	767	783	818	268	732	777	771	280	714	756	707		GFP1:485,513 Read#43
D	277	234	268	733	276	248	265	254	788	735	722		GFP1:485,513 Read#43
E	869	839	817	249	828	783	871	296	870	830	859		GFP1:485,513 Read#43
F	282	295	271	703	284	235	250	749	247	290	238		GFP1:485,513 Read#43
G	851	867	863	263	892	838	794	287	874	865	846		GFP1:485,513 Read#43
H													GFP1:485,513 Read#43

GFP1:485,513
Kinetic read 44 (3:35:31)
	1	2	3	4	5	6	7	8	9	10	11	12
A	788	783	788	281	776	792	800	242	8003	8670	8750		GFP1:485,513 Read#44
B	309	270	242	737	287	275	261	745	356	280	279		GFP1:485,513 Read#44
C	847	764	767	241	759	756	754	280	737	746	743		GFP1:485,513 Read#44
D	252	264	289	706	263	247	275	300	744	796	732		GFP1:485,513 Read#44
E	815	838	819	290	851	830	870	331	821	841	877		GFP1:485,513 Read#44
F	243	278	318	717	310	240	258	751	280	246	241		GFP1:485,513 Read#44
G	852	849	835	297	866	827	867	287	891	881	851		GFP1:485,513 Read#44
H													GFP1:485,513 Read#44

GFP1:485,513
Kinetic read 45 (3:40:31)
	1	2	3	4	5	6	7	8	9	10	11	12
A	757	732	774	288	766	808	798	252	8549	9088	9081		GFP1:485,513 Read#45
B	260	276	252	665	239	259	288	745	326	272	241		GFP1:485,513 Read#45
C	754	783	792	275	794	769	732	293	701	782	772		GFP1:485,513 Read#45
D	248	241	263	739	295	231	281	318	778	778	780		GFP1:485,513 Read#45
E	810	889	814	246	830	814	866	316	869	870	858		GFP1:485,513 Read#45
F	310	274	297	709	254	291	290	749	227	254	233		GFP1:485,513 Read#45
G	844	755	855	261	799	887	842	313	917	897	882		GFP1:485,513 Read#45
H													GFP1:485,513 Read#45

GFP1:485,513
Kinetic read 46 (3:45:31)
	1	2	3	4	5	6	7	8	9	10	11	12
A	777	833	755	278	780	777	775	265	8875	9325	9378		GFP1:485,513 Read#46
B	240	276	244	721	299	294	286	723	332	242	258		GFP1:485,513 Read#46
C	725	769	786	251	741	783	781	299	737	752	793		GFP1:485,513 Read#46
D	286	310	259	742	251	298	289	304	766	757	780		GFP1:485,513 Read#46
E	837	829	874	222	862	806	853	285	930	884	894		GFP1:485,513 Read#46
F	243	274	272	687	268	241	321	752	276	258	234		GFP1:485,513 Read#46
G	850	843	861	267	815	897	879	272	895	950	911		GFP1:485,513 Read#46
H													GFP1:485,513 Read#46

GFP1:485,513
Kinetic read 47 (3:50:31)
	1	2	3	4	5	6	7	8	9	10	11	12
A	799	795	832	288	770	746	805	247	9142	9621	9708		GFP1:485,513 Read#47
B	252	275	276	723	304	295	294	739	344	249	278		GFP1:485,513 Read#47
C	774	767	776	271	764	760	758	247	766	755	761		GFP1:485,513 Read#47
D	272	268	223	711	279	293	299	261	765	764	761		GFP1:485,513 Read#47
E	827	888	835	236	849	825	852	273	816	887	883		GFP1:485,513 Read#47
F	253	243	281	723	253	265	281	729	256	241	229		GFP1:485,513 Read#47
G	828	861	871	318	861	918	863	269	947	912	861		GFP1:485,513 Read#47
H													GFP1:485,513 Read#47

GFP1:485,513
Kinetic read 48 (3:55:31)
	1	2	3	4	5	6	7	8	9	10	11	12
A	811	808	835	268	770	792	750	278	9236	10064	10143		GFP1:485,513 Read#48
B	251	271	295	757	281	307	272	760	356	288	256		GFP1:485,513 Read#48
C	793	804	817	234	750	797	810	281	757	792	713		GFP1:485,513 Read#48
D	288	264	268	764	257	269	222	260	797	794	766		GFP1:485,513 Read#48
E	817	866	883	261	865	840	890	294	904	880	870		GFP1:485,513 Read#48
F	277	283	269	734	250	229	300	781	292	256	231		GFP1:485,513 Read#48
G	881	881	860	269	878	906	879	326	959	949	921		GFP1:485,513 Read#48
H													GFP1:485,513 Read#48

GFP1:485,513
Kinetic read 49 (4:00:31)
	1	2	3	4	5	6	7	8	9	10	11	12
A	824	782	841	295	769	774	826	279	9757	10143	10480		GFP1:485,513 Read#49
B	227	242	281	771	243	272	254	725	346	251	282		GFP1:485,513 Read#49
C	768	777	770	223	768	747	757	285	762	796	723		GFP1:485,513 Read#49
D	259	280	239	757	306	266	289	287	783	773	748		GFP1:485,513 Read#49
E	853	890	904	283	874	862	893	266	909	895	905		GFP1:485,513 Read#49
F	233	267	224	742	237	265	273	704	248	259	262		GFP1:485,513 Read#49
G	863	870	886	287	901	880	916	281	956	959	947		GFP1:485,513 Read#49
H													GFP1:485,513 Read#49

GFP1:485,513
Kinetic read 50 (4:05:31)
	1	2	3	4	5	6	7	8	9	10	11	12
A	834	759	761	310	785	775	795	252	10054	10672	10783		GFP1:485,513 Read#50
B	278	265	240	704	294	306	255	735	356	254	265		GFP1:485,513 Read#50
C	789	785	775	285	745	806	736	321	766	774	771		GFP1:485,513 Read#50
D	239	254	238	731	291	261	308	299	769	785	787		GFP1:485,513 Read#50
E	836	896	882	254	881	884	829	326	866	945	958		GFP1:485,513 Read#50
F	253	256	265	661	250	230	271	718	251	233	229		GFP1:485,513 Read#50
G	838	926	872	288	939	921	871	273	948	940	917		GFP1:485,513 Read#50
H													GFP1:485,513 Read#50

GFP1:485,513
Kinetic read 51 (4:10:31)
	1	2	3	4	5	6	7	8	9	10	11	12
A	807	803	822	296	755	795	805	259	10425	11037	10934		GFP1:485,513 Read#51
B	280	274	280	746	307	273	243	728	340	245	278		GFP1:485,513 Read#51
C	802	794	839	260	763	791	774	274	742	803	786		GFP1:485,513 Read#51
D	271	313	235	742	270	252	254	260	778	798	732		GFP1:485,513 Read#51
E	863	886	862	250	905	876	887	282	937	955	917		GFP1:485,513 Read#51
F	262	256	256	715	266	229	276	732	261	215	210		GFP1:485,513 Read#51
G	937	865	918	300	929	951	899	234	1023	938	965		GFP1:485,513 Read#51
H													GFP1:485,513 Read#51

GFP1:485,513
Kinetic read 52 (4:15:31)
	1	2	3	4	5	6	7	8	9	10	11	12
A	814	794	818	280	772	819	796	251	10937	11334	11304		GFP1:485,513 Read#52
B	280	268	296	718	258	273	265	692	342	256	280		GFP1:485,513 Read#52
C	811	759	801	278	772	841	812	298	760	802	718		GFP1:485,513 Read#52
D	262	268	256	733	271	275	250	253	792	789	761		GFP1:485,513 Read#52
E	829	876	894	238	883	904	895	302	926	929	931		GFP1:485,513 Read#52
F	252	288	265	703	271	259	267	735	267	290	247		GFP1:485,513 Read#52
G	897	923	953	273	921	907	924	279	969	1013	950		GFP1:485,513 Read#52
H													GFP1:485,513 Read#52

GFP1:485,513
Kinetic read 53 (4:20:31)
	1	2	3	4	5	6	7	8	9	10	11	12
A	792	800	851	272	777	859	772	288	11112	11807	12002		GFP1:485,513 Read#53
B	227	261	264	733	284	267	264	729	317	282	276		GFP1:485,513 Read#53
C	854	815	783	253	769	741	783	294	789	803	786		GFP1:485,513 Read#53
D	259	325	229	767	237	276	252	274	762	794	732		GFP1:485,513 Read#53
E	856	924	888	272	833	925	940	301	923	964	959		GFP1:485,513 Read#53
F	275	284	252	751	250	247	266	735	232	252	237		GFP1:485,513 Read#53
G	895	901	944	301	929	940	899	268	960	1011	963		GFP1:485,513 Read#53
H													GFP1:485,513 Read#53

GFP1:485,513
Kinetic read 54 (4:25:31)
	1	2	3	4	5	6	7	8	9	10	11	12
A	857	814	879	292	739	860	802	240	11496	12295	12203		GFP1:485,513 Read#54
B	277	235	260	746	275	271	242	737	344	272	296		GFP1:485,513 Read#54
C	786	823	835	232	792	762	808	305	782	783	793		GFP1:485,513 Read#54
D	251	272	246	740	299	254	289	295	819	822	802		GFP1:485,513 Read#54
E	828	919	907	226	906	951	908	283	924	906	949		GFP1:485,513 Read#54
F	219	278	303	758	304	249	289	766	232	244	269		GFP1:485,513 Read#54
G	907	937	954	299	908	899	951	271	1036	1049	965		GFP1:485,513 Read#54
H													GFP1:485,513 Read#54

GFP1:485,513
Kinetic read 55 (4:30:31)
	1	2	3	4	5	6	7	8	9	10	11	12
A	818	773	810	274	765	795	769	270	12159	12755	12933		GFP1:485,513 Read#55
B	246	270	292	751	264	294	267	756	382	267	291		GFP1:485,513 Read#55
C	819	831	862	237	777	819	780	285	784	826	736		GFP1:485,513 Read#55
D	281	277	285	764	267	266	279	290	788	779	740		GFP1:485,513 Read#55
E	882	889	933	270	932	903	932	286	921	962	956		GFP1:485,513 Read#55
F	264	239	257	731	258	239	272	748	249	272	261		GFP1:485,513 Read#55
G	894	926	897	247	906	986	966	265	1023	1002	1023		GFP1:485,513 Read#55
H													GFP1:485,513 Read#55

GFP1:485,513
Kinetic read 56 (4:35:31)
	1	2	3	4	5	6	7	8	9	10	11	12
A	803	779	848	258	772	844	807	216	12565	13258	13344		GFP1:485,513 Read#56
B	274	248	295	724	284	305	258	695	350	231	281		GFP1:485,513 Read#56
C	845	815	837	273	770	808	826	303	754	792	746		GFP1:485,513 Read#56
D	245	242	277	728	257	266	281	299	787	799	774		GFP1:485,513 Read#56
E	916	907	874	256	886	916	918	297	946	948	1007		GFP1:485,513 Read#56
F	259	274	278	762	268	234	302	710	273	238	232		GFP1:485,513 Read#56
G	927	940	944	269	975	983	1004	303	997	1040	1002		GFP1:485,513 Read#56
H													GFP1:485,513 Read#56

GFP1:485,513
Kinetic read 57 (4:40:31)
	1	2	3	4	5	6	7	8	9	10	11	12
A	829	824	827	254	762	858	813	266	12980	13457	13918		GFP1:485,513 Read#57
B	221	263	257	748	289	280	254	711	359	268	259		GFP1:485,513 Read#57
C	786	817	870	250	764	807	761	312	774	810	758		GFP1:485,513 Read#57
D	252	252	242	717	319	304	251	252	801	777	784		GFP1:485,513 Read#57
E	887	943	943	235	926	919	913	298	991	972	1029		GFP1:485,513 Read#57
F	271	259	247	715	268	262	252	733	293	241	181		GFP1:485,513 Read#57
G	918	927	920	318	986	963	983	277	1004	1058	1009		GFP1:485,513 Read#57
H													GFP1:485,513 Read#57

GFP1:485,513
Kinetic read 58 (4:45:31)
	1	2	3	4	5	6	7	8	9	10	11	12
A	796	829	838	280	774	843	837	274	13281	14039	13894		GFP1:485,513 Read#58
B	234	251	297	715	287	263	284	712	318	234	262		GFP1:485,513 Read#58
C	842	819	845	255	780	784	767	302	756	817	749		GFP1:485,513 Read#58
D	282	270	264	775	277	256	302	320	785	846	769		GFP1:485,513 Read#58
E	953	884	949	274	913	918	944	295	969	1011	985		GFP1:485,513 Read#58
F	249	282	289	701	288	275	261	741	263	261	262		GFP1:485,513 Read#58
G	970	953	933	277	946	990	983	260	1044	1073	1025		GFP1:485,513 Read#58
H													GFP1:485,513 Read#58

GFP1:485,513
Kinetic read 59 (4:50:31)
	1	2	3	4	5	6	7	8	9	10	11	12
A	804	809	869	274	746	881	849	268	13692	14659	14632		GFP1:485,513 Read#59
B	278	280	279	761	275	275	277	752	352	281	275		GFP1:485,513 Read#59
C	818	787	848	234	813	810	796	322	791	829	783		GFP1:485,513 Read#59
D	240	244	255	725	269	261	296	223	804	805	763		GFP1:485,513 Read#59
E	931	908	938	266	947	997	933	302	972	1015	1001		GFP1:485,513 Read#59
F	265	258	290	727	270	228	247	750	247	217	226		GFP1:485,513 Read#59
G	937	913	1017	258	967	972	975	242	1026	1016	1059		GFP1:485,513 Read#59
H													GFP1:485,513 Read#59

GFP1:485,513
Kinetic read 60 (4:55:31)
	1	2	3	4	5	6	7	8	9	10	11	12
A	818	840	880	262	777	836	786	248	14348	15017	15136		GFP1:485,513 Read#60
B	267	250	279	701	283	262	281	792	319	264	259		GFP1:485,513 Read#60
C	842	830	861	255	777	869	775	283	802	851	729		GFP1:485,513 Read#60
D	261	277	268	777	281	257	268	271	785	836	773		GFP1:485,513 Read#60
E	927	851	936	243	957	922	982	278	981	1019	999		GFP1:485,513 Read#60
F	290	265	291	768	268	221	276	700	247	209	204		GFP1:485,513 Read#60
G	967	936	971	265	1008	1036	1027	301	1056	1092	1041		GFP1:485,513 Read#60
H													GFP1:485,513 Read#60

GFP1:485,513
Kinetic read 61 (0:00:00)
	1	2	3	4	5	6	7	8	9	10	11	12
A													GFP1:485,513 Read#61
B													GFP1:485,513 Read#61
C													GFP1:485,513 Read#61
D													GFP1:485,513 Read#61
E													GFP1:485,513 Read#61
F													GFP1:485,513 Read#61
G													GFP1:485,513 Read#61
H													GFP1:485,513 Read#61

GFP1:485,513
Kinetic read 62 (0:00:00)
	1	2	3	4	5	6	7	8	9	10	11	12
A													GFP1:485,513 Read#62
B													GFP1:485,513 Read#62
C													GFP1:485,513 Read#62
D													GFP1:485,513 Read#62
E													GFP1:485,513 Read#62
F													GFP1:485,513 Read#62
G													GFP1:485,513 Read#62
H													GFP1:485,513 Read#62

GFP1:485,513
Kinetic read 63 (0:00:00)
	1	2	3	4	5	6	7	8	9	10	11	12
A													GFP1:485,513 Read#63
B													GFP1:485,513 Read#63
C													GFP1:485,513 Read#63
D													GFP1:485,513 Read#63
E													GFP1:485,513 Read#63
F													GFP1:485,513 Read#63
G													GFP1:485,513 Read#63
H													GFP1:485,513 Read#63

GFP1:485,513
Kinetic read 64 (0:00:00)
	1	2	3	4	5	6	7	8	9	10	11	12
A													GFP1:485,513 Read#64
B													GFP1:485,513 Read#64
C													GFP1:485,513 Read#64
D													GFP1:485,513 Read#64
E													GFP1:485,513 Read#64
F													GFP1:485,513 Read#64
G													GFP1:485,513 Read#64
H													GFP1:485,513 Read#64

GFP1:485,513
Kinetic read 65 (0:00:00)
	1	2	3	4	5	6	7	8	9	10	11	12
A													GFP1:485,513 Read#65
B													GFP1:485,513 Read#65
C													GFP1:485,513 Read#65
D													GFP1:485,513 Read#65
E													GFP1:485,513 Read#65
F													GFP1:485,513 Read#65
G													GFP1:485,513 Read#65
H													GFP1:485,513 Read#65

GFP1:485,513
Kinetic read 66 (0:00:00)
	1	2	3	4	5	6	7	8	9	10	11	12
A													GFP1:485,513 Read#66
B													GFP1:485,513 Read#66
C													GFP1:485,513 Read#66
D													GFP1:485,513 Read#66
E													GFP1:485,513 Read#66
F													GFP1:485,513 Read#66
G													GFP1:485,513 Read#66
H													GFP1:485,513 Read#66

GFP1:485,513
Kinetic read 67 (0:00:00)
	1	2	3	4	5	6	7	8	9	10	11	12
A													GFP1:485,513 Read#67
B													GFP1:485,513 Read#67
C													GFP1:485,513 Read#67
D													GFP1:485,513 Read#67
E													GFP1:485,513 Read#67
F													GFP1:485,513 Read#67
G													GFP1:485,513 Read#67
H													GFP1:485,513 Read#67

GFP1:485,513
Kinetic read 68 (0:00:00)
	1	2	3	4	5	6	7	8	9	10	11	12
A													GFP1:485,513 Read#68
B													GFP1:485,513 Read#68
C													GFP1:485,513 Read#68
D													GFP1:485,513 Read#68
E													GFP1:485,513 Read#68
F													GFP1:485,513 Read#68
G													GFP1:485,513 Read#68
H													GFP1:485,513 Read#68

GFP1:485,513
Kinetic read 69 (0:00:00)
	1	2	3	4	5	6	7	8	9	10	11	12
A													GFP1:485,513 Read#69
B													GFP1:485,513 Read#69
C													GFP1:485,513 Read#69
D													GFP1:485,513 Read#69
E													GFP1:485,513 Read#69
F													GFP1:485,513 Read#69
G													GFP1:485,513 Read#69
H													GFP1:485,513 Read#69

GFP1:485,513
Kinetic read 70 (0:00:00)
	1	2	3	4	5	6	7	8	9	10	11	12
A													GFP1:485,513 Read#70
B													GFP1:485,513 Read#70
C													GFP1:485,513 Read#70
D													GFP1:485,513 Read#70
E													GFP1:485,513 Read#70
F													GFP1:485,513 Read#70
G													GFP1:485,513 Read#70
H													GFP1:485,513 Read#70

GFP1:485,513
Kinetic read 71 (0:00:00)
	1	2	3	4	5	6	7	8	9	10	11	12
A													GFP1:485,513 Read#71
B													GFP1:485,513 Read#71
C													GFP1:485,513 Read#71
D													GFP1:485,513 Read#71
E													GFP1:485,513 Read#71
F													GFP1:485,513 Read#71
G													GFP1:485,513 Read#71
H													GFP1:485,513 Read#71

GFP1:485,513
Kinetic read 72 (0:00:00)
	1	2	3	4	5	6	7	8	9	10	11	12
A													GFP1:485,513 Read#72
B													GFP1:485,513 Read#72
C													GFP1:485,513 Read#72
D													GFP1:485,513 Read#72
E													GFP1:485,513 Read#72
F													GFP1:485,513 Read#72
G													GFP1:485,513 Read#72
H													GFP1:485,513 Read#72

GFP1:485,513
Kinetic read 73 (0:00:00)
	1	2	3	4	5	6	7	8	9	10	11	12
A													GFP1:485,513 Read#73
B													GFP1:485,513 Read#73
C													GFP1:485,513 Read#73
D													GFP1:485,513 Read#73
E													GFP1:485,513 Read#73
F													GFP1:485,513 Read#73
G													GFP1:485,513 Read#73
H													GFP1:485,513 Read#73

GFP1:485,513
Kinetic read 74 (0:00:00)
	1	2	3	4	5	6	7	8	9	10	11	12
A													GFP1:485,513 Read#74
B													GFP1:485,513 Read#74
C													GFP1:485,513 Read#74
D													GFP1:485,513 Read#74
E													GFP1:485,513 Read#74
F													GFP1:485,513 Read#74
G													GFP1:485,513 Read#74
H													GFP1:485,513 Read#74

GFP1:485,513
Kinetic read 75 (0:00:00)
	1	2	3	4	5	6	7	8	9	10	11	12
A													GFP1:485,513 Read#75
B													GFP1:485,513 Read#75
C													GFP1:485,513 Read#75
D													GFP1:485,513 Read#75
E													GFP1:485,513 Read#75
F													GFP1:485,513 Read#75
G													GFP1:485,513 Read#75
H													GFP1:485,513 Read#75

GFP1:485,513
Kinetic read 76 (0:00:00)
	1	2	3	4	5	6	7	8	9	10	11	12
A													GFP1:485,513 Read#76
B													GFP1:485,513 Read#76
C													GFP1:485,513 Read#76
D													GFP1:485,513 Read#76
E													GFP1:485,513 Read#76
F													GFP1:485,513 Read#76
G													GFP1:485,513 Read#76
H													GFP1:485,513 Read#76

GFP1:485,513
Kinetic read 77 (0:00:00)
	1	2	3	4	5	6	7	8	9	10	11	12
A													GFP1:485,513 Read#77
B													GFP1:485,513 Read#77
C													GFP1:485,513 Read#77
D													GFP1:485,513 Read#77
E													GFP1:485,513 Read#77
F													GFP1:485,513 Read#77
G													GFP1:485,513 Read#77
H													GFP1:485,513 Read#77

GFP1:485,513
Kinetic read 78 (0:00:00)
	1	2	3	4	5	6	7	8	9	10	11	12
A													GFP1:485,513 Read#78
B													GFP1:485,513 Read#78
C													GFP1:485,513 Read#78
D													GFP1:485,513 Read#78
E													GFP1:485,513 Read#78
F													GFP1:485,513 Read#78
G													GFP1:485,513 Read#78
H													GFP1:485,513 Read#78

GFP1:485,513
Kinetic read 79 (0:00:00)
	1	2	3	4	5	6	7	8	9	10	11	12
A													GFP1:485,513 Read#79
B													GFP1:485,513 Read#79
C													GFP1:485,513 Read#79
D													GFP1:485,513 Read#79
E													GFP1:485,513 Read#79
F													GFP1:485,513 Read#79
G													GFP1:485,513 Read#79
H													GFP1:485,513 Read#79

GFP1:485,513
Kinetic read 80 (0:00:00)
	1	2	3	4	5	6	7	8	9	10	11	12
A													GFP1:485,513 Read#80
B													GFP1:485,513 Read#80
C													GFP1:485,513 Read#80
D													GFP1:485,513 Read#80
E													GFP1:485,513 Read#80
F													GFP1:485,513 Read#80
G													GFP1:485,513 Read#80
H													GFP1:485,513 Read#80

GFP1:485,513
Kinetic read 81 (0:00:00)
	1	2	3	4	5	6	7	8	9	10	11	12
A													GFP1:485,513 Read#81
B													GFP1:485,513 Read#81
C													GFP1:485,513 Read#81
D													GFP1:485,513 Read#81
E													GFP1:485,513 Read#81
F													GFP1:485,513 Read#81
G													GFP1:485,513 Read#81
H													GFP1:485,513 Read#81

GFP1:485,513
Kinetic read 82 (0:00:00)
	1	2	3	4	5	6	7	8	9	10	11	12
A													GFP1:485,513 Read#82
B													GFP1:485,513 Read#82
C													GFP1:485,513 Read#82
D													GFP1:485,513 Read#82
E													GFP1:485,513 Read#82
F													GFP1:485,513 Read#82
G													GFP1:485,513 Read#82
H													GFP1:485,513 Read#82

GFP1:485,513
Kinetic read 83 (0:00:00)
	1	2	3	4	5	6	7	8	9	10	11	12
A													GFP1:485,513 Read#83
B													GFP1:485,513 Read#83
C													GFP1:485,513 Read#83
D													GFP1:485,513 Read#83
E													GFP1:485,513 Read#83
F													GFP1:485,513 Read#83
G													GFP1:485,513 Read#83
H													GFP1:485,513 Read#83

GFP1:485,513
Kinetic read 84 (0:00:00)
	1	2	3	4	5	6	7	8	9	10	11	12
A													GFP1:485,513 Read#84
B													GFP1:485,513 Read#84
C													GFP1:485,513 Read#84
D													GFP1:485,513 Read#84
E													GFP1:485,513 Read#84
F													GFP1:485,513 Read#84
G													GFP1:485,513 Read#84
H													GFP1:485,513 Read#84

GFP1:485,513
Kinetic read 85 (0:00:00)
	1	2	3	4	5	6	7	8	9	10	11	12
A													GFP1:485,513 Read#85
B													GFP1:485,513 Read#85
C													GFP1:485,513 Read#85
D													GFP1:485,513 Read#85
E													GFP1:485,513 Read#85
F													GFP1:485,513 Read#85
G													GFP1:485,513 Read#85
H													GFP1:485,513 Read#85

GFP1:485,513
Kinetic read 86 (0:00:00)
	1	2	3	4	5	6	7	8	9	10	11	12
A													GFP1:485,513 Read#86
B													GFP1:485,513 Read#86
C													GFP1:485,513 Read#86
D													GFP1:485,513 Read#86
E													GFP1:485,513 Read#86
F													GFP1:485,513 Read#86
G													GFP1:485,513 Read#86
H													GFP1:485,513 Read#86

GFP1:485,513
Kinetic read 87 (0:00:00)
	1	2	3	4	5	6	7	8	9	10	11	12
A													GFP1:485,513 Read#87
B													GFP1:485,513 Read#87
C													GFP1:485,513 Read#87
D													GFP1:485,513 Read#87
E													GFP1:485,513 Read#87
F													GFP1:485,513 Read#87
G													GFP1:485,513 Read#87
H													GFP1:485,513 Read#87

GFP1:485,513
Kinetic read 88 (0:00:00)
	1	2	3	4	5	6	7	8	9	10	11	12
A													GFP1:485,513 Read#88
B													GFP1:485,513 Read#88
C													GFP1:485,513 Read#88
D													GFP1:485,513 Read#88
E													GFP1:485,513 Read#88
F													GFP1:485,513 Read#88
G													GFP1:485,513 Read#88
H													GFP1:485,513 Read#88

GFP1:485,513
Kinetic read 89 (0:00:00)
	1	2	3	4	5	6	7	8	9	10	11	12
A													GFP1:485,513 Read#89
B													GFP1:485,513 Read#89
C													GFP1:485,513 Read#89
D													GFP1:485,513 Read#89
E													GFP1:485,513 Read#89
F													GFP1:485,513 Read#89
G													GFP1:485,513 Read#89
H													GFP1:485,513 Read#89

GFP1:485,513
Kinetic read 90 (0:00:00)
	1	2	3	4	5	6	7	8	9	10	11	12
A													GFP1:485,513 Read#90
B													GFP1:485,513 Read#90
C													GFP1:485,513 Read#90
D													GFP1:485,513 Read#90
E													GFP1:485,513 Read#90
F													GFP1:485,513 Read#90
G													GFP1:485,513 Read#90
H													GFP1:485,513 Read#90

GFP1:485,513
Kinetic read 91 (0:00:00)
	1	2	3	4	5	6	7	8	9	10	11	12
A													GFP1:485,513 Read#91
B													GFP1:485,513 Read#91
C													GFP1:485,513 Read#91
D													GFP1:485,513 Read#91
E													GFP1:485,513 Read#91
F													GFP1:485,513 Read#91
G													GFP1:485,513 Read#91
H													GFP1:485,513 Read#91

GFP1:485,513
Kinetic read 92 (0:00:00)
	1	2	3	4	5	6	7	8	9	10	11	12
A													GFP1:485,513 Read#92
B													GFP1:485,513 Read#92
C													GFP1:485,513 Read#92
D													GFP1:485,513 Read#92
E													GFP1:485,513 Read#92
F													GFP1:485,513 Read#92
G													GFP1:485,513 Read#92
H													GFP1:485,513 Read#92

GFP1:485,513
Kinetic read 93 (0:00:00)
	1	2	3	4	5	6	7	8	9	10	11	12
A													GFP1:485,513 Read#93
B													GFP1:485,513 Read#93
C													GFP1:485,513 Read#93
D													GFP1:485,513 Read#93
E													GFP1:485,513 Read#93
F													GFP1:485,513 Read#93
G													GFP1:485,513 Read#93
H													GFP1:485,513 Read#93

GFP1:485,513
Kinetic read 94 (0:00:00)
	1	2	3	4	5	6	7	8	9	10	11	12
A													GFP1:485,513 Read#94
B													GFP1:485,513 Read#94
C													GFP1:485,513 Read#94
D													GFP1:485,513 Read#94
E													GFP1:485,513 Read#94
F													GFP1:485,513 Read#94
G													GFP1:485,513 Read#94
H													GFP1:485,513 Read#94

GFP1:485,513
Kinetic read 95 (0:00:00)
	1	2	3	4	5	6	7	8	9	10	11	12
A													GFP1:485,513 Read#95
B													GFP1:485,513 Read#95
C													GFP1:485,513 Read#95
D													GFP1:485,513 Read#95
E													GFP1:485,513 Read#95
F													GFP1:485,513 Read#95
G													GFP1:485,513 Read#95
H													GFP1:485,513 Read#95

GFP1:485,513
Kinetic read 96 (0:00:00)
	1	2	3	4	5	6	7	8	9	10	11	12
A													GFP1:485,513 Read#96
B													GFP1:485,513 Read#96
C													GFP1:485,513 Read#96
D													GFP1:485,513 Read#96
E													GFP1:485,513 Read#96
F													GFP1:485,513 Read#96
G													GFP1:485,513 Read#96
H													GFP1:485,513 Read#96

GFP1:485,513
Kinetic read 97 (0:00:00)
	1	2	3	4	5	6	7	8	9	10	11	12
A													GFP1:485,513 Read#97
B													GFP1:485,513 Read#97
C													GFP1:485,513 Read#97
D													GFP1:485,513 Read#97
E													GFP1:485,513 Read#97
F													GFP1:485,513 Read#97
G													GFP1:485,513 Read#97
H													GFP1:485,513 Read#97

GFP1:485,513
Kinetic read 98 (0:00:00)
	1	2	3	4	5	6	7	8	9	10	11	12
A													GFP1:485,513 Read#98
B													GFP1:485,513 Read#98
C													GFP1:485,513 Read#98
D													GFP1:485,513 Read#98
E													GFP1:485,513 Read#98
F													GFP1:485,513 Read#98
G													GFP1:485,513 Read#98
H													GFP1:485,513 Read#98

GFP1:485,513
Kinetic read 99 (0:00:00)
	1	2	3	4	5	6	7	8	9	10	11	12
A													GFP1:485,513 Read#99
B													GFP1:485,513 Read#99
C													GFP1:485,513 Read#99
D													GFP1:485,513 Read#99
E													GFP1:485,513 Read#99
F													GFP1:485,513 Read#99
G													GFP1:485,513 Read#99
H													GFP1:485,513 Read#99

GFP1:485,513
Kinetic read 100 (0:00:00)
	1	2	3	4	5	6	7	8	9	10	11	12
A													GFP1:485,513 Read#100
B													GFP1:485,513 Read#100
C													GFP1:485,513 Read#100
D													GFP1:485,513 Read#100
E													GFP1:485,513 Read#100
F													GFP1:485,513 Read#100
G													GFP1:485,513 Read#100
H													GFP1:485,513 Read#100

GFP1:485,513
Kinetic read 101 (0:00:00)
	1	2	3	4	5	6	7	8	9	10	11	12
A													GFP1:485,513 Read#101
B													GFP1:485,513 Read#101
C													GFP1:485,513 Read#101
D													GFP1:485,513 Read#101
E													GFP1:485,513 Read#101
F													GFP1:485,513 Read#101
G													GFP1:485,513 Read#101
H													GFP1:485,513 Read#101

GFP1:485,513
Kinetic read 102 (0:00:00)
	1	2	3	4	5	6	7	8	9	10	11	12
A													GFP1:485,513 Read#102
B													GFP1:485,513 Read#102
C													GFP1:485,513 Read#102
D													GFP1:485,513 Read#102
E													GFP1:485,513 Read#102
F													GFP1:485,513 Read#102
G													GFP1:485,513 Read#102
H													GFP1:485,513 Read#102

GFP1:485,513
Kinetic read 103 (0:00:00)
	1	2	3	4	5	6	7	8	9	10	11	12
A													GFP1:485,513 Read#103
B													GFP1:485,513 Read#103
C													GFP1:485,513 Read#103
D													GFP1:485,513 Read#103
E													GFP1:485,513 Read#103
F													GFP1:485,513 Read#103
G													GFP1:485,513 Read#103
H													GFP1:485,513 Read#103

GFP1:485,513
Kinetic read 104 (0:00:00)
	1	2	3	4	5	6	7	8	9	10	11	12
A													GFP1:485,513 Read#104
B													GFP1:485,513 Read#104
C													GFP1:485,513 Read#104
D													GFP1:485,513 Read#104
E													GFP1:485,513 Read#104
F													GFP1:485,513 Read#104
G													GFP1:485,513 Read#104
H													GFP1:485,513 Read#104

GFP1:485,513
Kinetic read 105 (0:00:00)
	1	2	3	4	5	6	7	8	9	10	11	12
A													GFP1:485,513 Read#105
B													GFP1:485,513 Read#105
C													GFP1:485,513 Read#105
D													GFP1:485,513 Read#105
E													GFP1:485,513 Read#105
F													GFP1:485,513 Read#105
G													GFP1:485,513 Read#105
H													GFP1:485,513 Read#105

GFP1:485,513
Kinetic read 106 (0:00:00)
	1	2	3	4	5	6	7	8	9	10	11	12
A													GFP1:485,513 Read#106
B													GFP1:485,513 Read#106
C													GFP1:485,513 Read#106
D													GFP1:485,513 Read#106
E													GFP1:485,513 Read#106
F													GFP1:485,513 Read#106
G													GFP1:485,513 Read#106
H													GFP1:485,513 Read#106

GFP1:485,513
Kinetic read 107 (0:00:00)
	1	2	3	4	5	6	7	8	9	10	11	12
A													GFP1:485,513 Read#107
B													GFP1:485,513 Read#107
C													GFP1:485,513 Read#107
D													GFP1:485,513 Read#107
E													GFP1:485,513 Read#107
F													GFP1:485,513 Read#107
G													GFP1:485,513 Read#107
H													GFP1:485,513 Read#107

GFP1:485,513
Kinetic read 108 (0:00:00)
	1	2	3	4	5	6	7	8	9	10	11	12
A													GFP1:485,513 Read#108
B													GFP1:485,513 Read#108
C													GFP1:485,513 Read#108
D													GFP1:485,513 Read#108
E													GFP1:485,513 Read#108
F													GFP1:485,513 Read#108
G													GFP1:485,513 Read#108
H													GFP1:485,513 Read#108

GFP1:485,513
Kinetic read 109 (0:00:00)
	1	2	3	4	5	6	7	8	9	10	11	12
A													GFP1:485,513 Read#109
B													GFP1:485,513 Read#109
C													GFP1:485,513 Read#109
D													GFP1:485,513 Read#109
E													GFP1:485,513 Read#109
F													GFP1:485,513 Read#109
G													GFP1:485,513 Read#109
H													GFP1:485,513 Read#109

GFP1:485,513
Kinetic read 110 (0:00:00)
	1	2	3	4	5	6	7	8	9	10	11	12
A													GFP1:485,513 Read#110
B													GFP1:485,513 Read#110
C													GFP1:485,513 Read#110
D													GFP1:485,513 Read#110
E													GFP1:485,513 Read#110
F													GFP1:485,513 Read#110
G													GFP1:485,513 Read#110
H													GFP1:485,513 Read#110

GFP1:485,513
Kinetic read 111 (0:00:00)
	1	2	3	4	5	6	7	8	9	10	11	12
A													GFP1:485,513 Read#111
B													GFP1:485,513 Read#111
C													GFP1:485,513 Read#111
D													GFP1:485,513 Read#111
E													GFP1:485,513 Read#111
F													GFP1:485,513 Read#111
G													GFP1:485,513 Read#111
H													GFP1:485,513 Read#111

GFP1:485,513
Kinetic read 112 (0:00:00)
	1	2	3	4	5	6	7	8	9	10	11	12
A													GFP1:485,513 Read#112
B													GFP1:485,513 Read#112
C													GFP1:485,513 Read#112
D													GFP1:485,513 Read#112
E													GFP1:485,513 Read#112
F													GFP1:485,513 Read#112
G													GFP1:485,513 Read#112
H													GFP1:485,513 Read#112

GFP1:485,513
Kinetic read 113 (0:00:00)
	1	2	3	4	5	6	7	8	9	10	11	12
A													GFP1:485,513 Read#113
B													GFP1:485,513 Read#113
C													GFP1:485,513 Read#113
D													GFP1:485,513 Read#113
E													GFP1:485,513 Read#113
F													GFP1:485,513 Read#113
G													GFP1:485,513 Read#113
H													GFP1:485,513 Read#113

GFP1:485,513
Kinetic read 114 (0:00:00)
	1	2	3	4	5	6	7	8	9	10	11	12
A													GFP1:485,513 Read#114
B													GFP1:485,513 Read#114
C													GFP1:485,513 Read#114
D													GFP1:485,513 Read#114
E													GFP1:485,513 Read#114
F													GFP1:485,513 Read#114
G													GFP1:485,513 Read#114
H													GFP1:485,513 Read#114

GFP1:485,513
Kinetic read 115 (0:00:00)
	1	2	3	4	5	6	7	8	9	10	11	12
A													GFP1:485,513 Read#115
B													GFP1:485,513 Read#115
C													GFP1:485,513 Read#115
D													GFP1:485,513 Read#115
E													GFP1:485,513 Read#115
F													GFP1:485,513 Read#115
G													GFP1:485,513 Read#115
H													GFP1:485,513 Read#115

GFP1:485,513
Kinetic read 116 (0:00:00)
	1	2	3	4	5	6	7	8	9	10	11	12
A													GFP1:485,513 Read#116
B													GFP1:485,513 Read#116
C													GFP1:485,513 Read#116
D													GFP1:485,513 Read#116
E													GFP1:485,513 Read#116
F													GFP1:485,513 Read#116
G													GFP1:485,513 Read#116
H													GFP1:485,513 Read#116

GFP1:485,513
Kinetic read 117 (0:00:00)
	1	2	3	4	5	6	7	8	9	10	11	12
A													GFP1:485,513 Read#117
B													GFP1:485,513 Read#117
C													GFP1:485,513 Read#117
D													GFP1:485,513 Read#117
E													GFP1:485,513 Read#117
F													GFP1:485,513 Read#117
G													GFP1:485,513 Read#117
H													GFP1:485,513 Read#117

GFP1:485,513
Kinetic read 118 (0:00:00)
	1	2	3	4	5	6	7	8	9	10	11	12
A													GFP1:485,513 Read#118
B													GFP1:485,513 Read#118
C													GFP1:485,513 Read#118
D													GFP1:485,513 Read#118
E													GFP1:485,513 Read#118
F													GFP1:485,513 Read#118
G													GFP1:485,513 Read#118
H													GFP1:485,513 Read#118

GFP1:485,513
Kinetic read 119 (0:00:00)
	1	2	3	4	5	6	7	8	9	10	11	12
A													GFP1:485,513 Read#119
B													GFP1:485,513 Read#119
C													GFP1:485,513 Read#119
D													GFP1:485,513 Read#119
E													GFP1:485,513 Read#119
F													GFP1:485,513 Read#119
G													GFP1:485,513 Read#119
H													GFP1:485,513 Read#119

GFP1:485,513
Kinetic read 120 (0:00:00)
	1	2	3	4	5	6	7	8	9	10	11	12
A													GFP1:485,513 Read#120
B													GFP1:485,513 Read#120
C													GFP1:485,513 Read#120
D													GFP1:485,513 Read#120
E													GFP1:485,513 Read#120
F													GFP1:485,513 Read#120
G													GFP1:485,513 Read#120
H													GFP1:485,513 Read#120

GFP1:485,513
Kinetic read 121 (0:00:00)
	1	2	3	4	5	6	7	8	9	10	11	12
A													GFP1:485,513 Read#121
B													GFP1:485,513 Read#121
C													GFP1:485,513 Read#121
D													GFP1:485,513 Read#121
E													GFP1:485,513 Read#121
F													GFP1:485,513 Read#121
G													GFP1:485,513 Read#121
H													GFP1:485,513 Read#121

GFP1:485,513
Kinetic read 122 (0:00:00)
	1	2	3	4	5	6	7	8	9	10	11	12
A													GFP1:485,513 Read#122
B													GFP1:485,513 Read#122
C													GFP1:485,513 Read#122
D													GFP1:485,513 Read#122
E													GFP1:485,513 Read#122
F													GFP1:485,513 Read#122
G													GFP1:485,513 Read#122
H													GFP1:485,513 Read#122

GFP1:485,513
Kinetic read 123 (0:00:00)
	1	2	3	4	5	6	7	8	9	10	11	12
A													GFP1:485,513 Read#123
B													GFP1:485,513 Read#123
C													GFP1:485,513 Read#123
D													GFP1:485,513 Read#123
E													GFP1:485,513 Read#123
F													GFP1:485,513 Read#123
G													GFP1:485,513 Read#123
H													GFP1:485,513 Read#123

GFP1:485,513
Kinetic read 124 (0:00:00)
	1	2	3	4	5	6	7	8	9	10	11	12
A													GFP1:485,513 Read#124
B													GFP1:485,513 Read#124
C													GFP1:485,513 Read#124
D													GFP1:485,513 Read#124
E													GFP1:485,513 Read#124
F													GFP1:485,513 Read#124
G													GFP1:485,513 Read#124
H													GFP1:485,513 Read#124

GFP1:485,513
Kinetic read 125 (0:00:00)
	1	2	3	4	5	6	7	8	9	10	11	12
A													GFP1:485,513 Read#125
B													GFP1:485,513 Read#125
C													GFP1:485,513 Read#125
D													GFP1:485,513 Read#125
E													GFP1:485,513 Read#125
F													GFP1:485,513 Read#125
G													GFP1:485,513 Read#125
H													GFP1:485,513 Read#125

GFP1:485,513
Kinetic read 126 (0:00:00)
	1	2	3	4	5	6	7	8	9	10	11	12
A													GFP1:485,513 Read#126
B													GFP1:485,513 Read#126
C													GFP1:485,513 Read#126
D													GFP1:485,513 Read#126
E													GFP1:485,513 Read#126
F													GFP1:485,513 Read#126
G													GFP1:485,513 Read#126
H													GFP1:485,513 Read#126

GFP1:485,513
Kinetic read 127 (0:00:00)
	1	2	3	4	5	6	7	8	9	10	11	12
A													GFP1:485,513 Read#127
B													GFP1:485,513 Read#127
C													GFP1:485,513 Read#127
D													GFP1:485,513 Read#127
E													GFP1:485,513 Read#127
F													GFP1:485,513 Read#127
G													GFP1:485,513 Read#127
H													GFP1:485,513 Read#127

GFP1:485,513
Kinetic read 128 (0:00:00)
	1	2	3	4	5	6	7	8	9	10	11	12
A													GFP1:485,513 Read#128
B													GFP1:485,513 Read#128
C													GFP1:485,513 Read#128
D													GFP1:485,513 Read#128
E													GFP1:485,513 Read#128
F													GFP1:485,513 Read#128
G													GFP1:485,513 Read#128
H													GFP1:485,513 Read#128

GFP1:485,513
Kinetic read 129 (0:00:00)
	1	2	3	4	5	6	7	8	9	10	11	12
A													GFP1:485,513 Read#129
B													GFP1:485,513 Read#129
C													GFP1:485,513 Read#129
D													GFP1:485,513 Read#129
E													GFP1:485,513 Read#129
F													GFP1:485,513 Read#129
G													GFP1:485,513 Read#129
H													GFP1:485,513 Read#129

GFP1:485,513
Kinetic read 130 (0:00:00)
	1	2	3	4	5	6	7	8	9	10	11	12
A													GFP1:485,513 Read#130
B													GFP1:485,513 Read#130
C													GFP1:485,513 Read#130
D													GFP1:485,513 Read#130
E													GFP1:485,513 Read#130
F													GFP1:485,513 Read#130
G													GFP1:485,513 Read#130
H													GFP1:485,513 Read#130

GFP1:485,513
Kinetic read 131 (0:00:00)
	1	2	3	4	5	6	7	8	9	10	11	12
A													GFP1:485,513 Read#131
B													GFP1:485,513 Read#131
C													GFP1:485,513 Read#131
D													GFP1:485,513 Read#131
E													GFP1:485,513 Read#131
F													GFP1:485,513 Read#131
G													GFP1:485,513 Read#131
H													GFP1:485,513 Read#131

GFP1:485,513
Kinetic read 132 (0:00:00)
	1	2	3	4	5	6	7	8	9	10	11	12
A													GFP1:485,513 Read#132
B													GFP1:485,513 Read#132
C													GFP1:485,513 Read#132
D													GFP1:485,513 Read#132
E													GFP1:485,513 Read#132
F													GFP1:485,513 Read#132
G													GFP1:485,513 Read#132
H													GFP1:485,513 Read#132

GFP1:485,513
Kinetic read 133 (0:00:00)
	1	2	3	4	5	6	7	8	9	10	11	12
A													GFP1:485,513 Read#133
B													GFP1:485,513 Read#133
C													GFP1:485,513 Read#133
D													GFP1:485,513 Read#133
E													GFP1:485,513 Read#133
F													GFP1:485,513 Read#133
G													GFP1:485,513 Read#133
H													GFP1:485,513 Read#133

GFP1:485,513
Kinetic read 134 (0:00:00)
	1	2	3	4	5	6	7	8	9	10	11	12
A													GFP1:485,513 Read#134
B													GFP1:485,513 Read#134
C													GFP1:485,513 Read#134
D													GFP1:485,513 Read#134
E													GFP1:485,513 Read#134
F													GFP1:485,513 Read#134
G													GFP1:485,513 Read#134
H													GFP1:485,513 Read#134

GFP1:485,513
Kinetic read 135 (0:00:00)
	1	2	3	4	5	6	7	8	9	10	11	12
A													GFP1:485,513 Read#135
B													GFP1:485,513 Read#135
C													GFP1:485,513 Read#135
D													GFP1:485,513 Read#135
E													GFP1:485,513 Read#135
F													GFP1:485,513 Read#135
G													GFP1:485,513 Read#135
H													GFP1:485,513 Read#135

GFP1:485,513
Kinetic read 136 (0:00:00)
	1	2	3	4	5	6	7	8	9	10	11	12
A													GFP1:485,513 Read#136
B													GFP1:485,513 Read#136
C													GFP1:485,513 Read#136
D													GFP1:485,513 Read#136
E													GFP1:485,513 Read#136
F													GFP1:485,513 Read#136
G													GFP1:485,513 Read#136
H													GFP1:485,513 Read#136

GFP1:485,513
Kinetic read 137 (0:00:00)
	1	2	3	4	5	6	7	8	9	10	11	12
A													GFP1:485,513 Read#137
B													GFP1:485,513 Read#137
C													GFP1:485,513 Read#137
D													GFP1:485,513 Read#137
E													GFP1:485,513 Read#137
F													GFP1:485,513 Read#137
G													GFP1:485,513 Read#137
H													GFP1:485,513 Read#137

GFP1:485,513
Kinetic read 138 (0:00:00)
	1	2	3	4	5	6	7	8	9	10	11	12
A													GFP1:485,513 Read#138
B													GFP1:485,513 Read#138
C													GFP1:485,513 Read#138
D													GFP1:485,513 Read#138
E													GFP1:485,513 Read#138
F													GFP1:485,513 Read#138
G													GFP1:485,513 Read#138
H													GFP1:485,513 Read#138

GFP1:485,513
Kinetic read 139 (0:00:00)
	1	2	3	4	5	6	7	8	9	10	11	12
A													GFP1:485,513 Read#139
B													GFP1:485,513 Read#139
C													GFP1:485,513 Read#139
D													GFP1:485,513 Read#139
E													GFP1:485,513 Read#139
F													GFP1:485,513 Read#139
G													GFP1:485,513 Read#139
H													GFP1:485,513 Read#139

GFP1:485,513
Kinetic read 140 (0:00:00)
	1	2	3	4	5	6	7	8	9	10	11	12
A													GFP1:485,513 Read#140
B													GFP1:485,513 Read#140
C													GFP1:485,513 Read#140
D													GFP1:485,513 Read#140
E													GFP1:485,513 Read#140
F													GFP1:485,513 Read#140
G													GFP1:485,513 Read#140
H													GFP1:485,513 Read#140

GFP1:485,513
Kinetic read 141 (0:00:00)
	1	2	3	4	5	6	7	8	9	10	11	12
A													GFP1:485,513 Read#141
B													GFP1:485,513 Read#141
C													GFP1:485,513 Read#141
D													GFP1:485,513 Read#141
E													GFP1:485,513 Read#141
F													GFP1:485,513 Read#141
G													GFP1:485,513 Read#141
H													GFP1:485,513 Read#141

GFP1:485,513
Kinetic read 142 (0:00:00)
	1	2	3	4	5	6	7	8	9	10	11	12
A													GFP1:485,513 Read#142
B													GFP1:485,513 Read#142
C													GFP1:485,513 Read#142
D													GFP1:485,513 Read#142
E													GFP1:485,513 Read#142
F													GFP1:485,513 Read#142
G													GFP1:485,513 Read#142
H													GFP1:485,513 Read#142

GFP1:485,513
Kinetic read 143 (0:00:00)
	1	2	3	4	5	6	7	8	9	10	11	12
A													GFP1:485,513 Read#143
B													GFP1:485,513 Read#143
C													GFP1:485,513 Read#143
D													GFP1:485,513 Read#143
E													GFP1:485,513 Read#143
F													GFP1:485,513 Read#143
G													GFP1:485,513 Read#143
H													GFP1:485,513 Read#143

GFP1:485,513
Kinetic read 144 (0:00:00)
	1	2	3	4	5	6	7	8	9	10	11	12
A													GFP1:485,513 Read#144
B													GFP1:485,513 Read#144
C													GFP1:485,513 Read#144
D													GFP1:485,513 Read#144
E													GFP1:485,513 Read#144
F													GFP1:485,513 Read#144
G													GFP1:485,513 Read#144
H													GFP1:485,513 Read#144

GFP1:485,513
Kinetic read 145 (0:00:00)
	1	2	3	4	5	6	7	8	9	10	11	12
A													GFP1:485,513 Read#145
B													GFP1:485,513 Read#145
C													GFP1:485,513 Read#145
D													GFP1:485,513 Read#145
E													GFP1:485,513 Read#145
F													GFP1:485,513 Read#145
G													GFP1:485,513 Read#145
H													GFP1:485,513 Read#145

RFP1:520,545
Kinetic read 1 (0:02:09)
	1	2	3	4	5	6	7	8	9	10	11	12
A	602	568	661	328	581	683	616	314	904	980	949		RFP1:520,545 Read#1
B	274	319	315	579	405	292	339	588	361	308	316		RFP1:520,545 Read#1
C	575	560	596	249	573	632	655	377	559	621	622		RFP1:520,545 Read#1
D	303	291	336	687	356	288	339	334	573	601	550		RFP1:520,545 Read#1
E	587	626	590	289	629	598	561	334	577	567	649		RFP1:520,545 Read#1
F	281	287	274	565	349	269	331	537	331	311	310		RFP1:520,545 Read#1
G	598	560	566	323	592	616	602	337	590	595	520		RFP1:520,545 Read#1
H													RFP1:520,545 Read#1

RFP1:520,545
Kinetic read 2 (0:07:09)
	1	2	3	4	5	6	7	8	9	10	11	12
A	528	620	581	319	562	610	577	309	945	994	944		RFP1:520,545 Read#2
B	304	317	367	587	315	347	362	630	391	341	326		RFP1:520,545 Read#2
C	592	584	682	308	554	629	616	323	657	636	571		RFP1:520,545 Read#2
D	338	308	314	674	310	279	321	306	605	586	616		RFP1:520,545 Read#2
E	572	594	566	256	569	571	562	350	615	563	600		RFP1:520,545 Read#2
F	309	288	325	612	283	295	292	575	321	334	282		RFP1:520,545 Read#2
G	553	601	607	302	591	600	581	294	588	597	614		RFP1:520,545 Read#2
H													RFP1:520,545 Read#2

RFP1:520,545
Kinetic read 3 (0:12:09)
	1	2	3	4	5	6	7	8	9	10	11	12
A	630	584	575	316	583	608	592	293	949	985	933		RFP1:520,545 Read#3
B	314	268	291	605	311	332	343	552	373	351	302		RFP1:520,545 Read#3
C	611	531	618	296	565	638	622	361	598	637	579		RFP1:520,545 Read#3
D	352	339	278	646	307	315	332	332	553	576	622		RFP1:520,545 Read#3
E	631	591	647	308	616	602	584	336	523	624	653		RFP1:520,545 Read#3
F	300	332	263	584	336	316	269	652	280	265	289		RFP1:520,545 Read#3
G	644	558	554	333	624	583	595	338	593	602	629		RFP1:520,545 Read#3
H													RFP1:520,545 Read#3

RFP1:520,545
Kinetic read 4 (0:17:09)
	1	2	3	4	5	6	7	8	9	10	11	12
A	600	567	612	327	572	600	690	286	946	998	1032		RFP1:520,545 Read#4
B	269	338	294	603	311	338	316	568	385	314	348		RFP1:520,545 Read#4
C	618	603	604	321	547	582	529	337	542	619	549		RFP1:520,545 Read#4
D	318	334	348	602	326	291	270	265	626	559	638		RFP1:520,545 Read#4
E	697	592	551	278	644	617	593	321	563	568	598		RFP1:520,545 Read#4
F	326	265	342	623	351	297	337	535	302	256	313		RFP1:520,545 Read#4
G	593	606	601	338	622	538	625	318	525	593	587		RFP1:520,545 Read#4
H													RFP1:520,545 Read#4

RFP1:520,545
Kinetic read 5 (0:22:09)
	1	2	3	4	5	6	7	8	9	10	11	12
A	669	585	585	319	598	612	611	316	973	1015	990		RFP1:520,545 Read#5
B	273	305	299	590	309	304	360	687	367	348	355		RFP1:520,545 Read#5
C	602	607	569	292	587	551	605	349	597	569	563		RFP1:520,545 Read#5
D	319	286	303	584	323	330	272	251	595	603	630		RFP1:520,545 Read#5
E	583	571	600	333	583	595	557	307	544	578	628		RFP1:520,545 Read#5
F	296	294	287	578	326	256	287	596	268	302	253		RFP1:520,545 Read#5
G	611	593	626	284	608	596	614	299	608	614	610		RFP1:520,545 Read#5
H													RFP1:520,545 Read#5

RFP1:520,545
Kinetic read 6 (0:27:09)
	1	2	3	4	5	6	7	8	9	10	11	12
A	625	533	627	274	548	619	578	271	1035	1008	1060		RFP1:520,545 Read#6
B	293	302	313	592	253	342	333	616	333	283	295		RFP1:520,545 Read#6
C	554	589	569	312	618	592	557	386	605	585	571		RFP1:520,545 Read#6
D	305	299	276	624	332	269	320	316	568	587	614		RFP1:520,545 Read#6
E	623	575	601	300	634	595	561	335	613	615	555		RFP1:520,545 Read#6
F	368	294	337	688	311	326	286	661	230	300	311		RFP1:520,545 Read#6
G	575	646	628	344	624	584	594	288	623	596	632		RFP1:520,545 Read#6
H													RFP1:520,545 Read#6

RFP1:520,545
Kinetic read 7 (0:32:09)
	1	2	3	4	5	6	7	8	9	10	11	12
A	612	610	541	332	551	589	617	288	928	1105	989		RFP1:520,545 Read#7
B	262	317	353	512	322	355	307	605	443	297	315		RFP1:520,545 Read#7
C	605	584	585	303	595	507	626	320	612	628	609		RFP1:520,545 Read#7
D	300	282	262	620	339	301	310	263	647	557	642		RFP1:520,545 Read#7
E	631	716	553	254	621	576	597	305	633	584	590		RFP1:520,545 Read#7
F	325	328	349	627	261	350	345	633	314	316	276		RFP1:520,545 Read#7
G	613	654	600	322	564	629	589	337	574	620	577		RFP1:520,545 Read#7
H													RFP1:520,545 Read#7

RFP1:520,545
Kinetic read 8 (0:37:09)
	1	2	3	4	5	6	7	8	9	10	11	12
A	613	613	635	293	585	595	559	285	981	1054	1058		RFP1:520,545 Read#8
B	297	298	322	606	300	359	333	637	398	278	290		RFP1:520,545 Read#8
C	569	553	646	327	616	568	589	332	623	576	488		RFP1:520,545 Read#8
D	322	324	338	613	283	337	298	305	536	548	569		RFP1:520,545 Read#8
E	611	587	615	270	630	596	613	351	587	593	616		RFP1:520,545 Read#8
F	359	338	314	595	318	256	314	607	288	263	248		RFP1:520,545 Read#8
G	617	698	658	287	549	607	625	313	589	643	619		RFP1:520,545 Read#8
H													RFP1:520,545 Read#8

RFP1:520,545
Kinetic read 9 (0:42:09)
	1	2	3	4	5	6	7	8	9	10	11	12
A	607	577	611	302	565	598	643	320	1072	1084	1021		RFP1:520,545 Read#9
B	289	267	312	626	380	311	317	591	380	305	301		RFP1:520,545 Read#9
C	571	604	577	298	613	538	601	345	599	559	649		RFP1:520,545 Read#9
D	303	311	266	626	342	303	329	353	534	621	612		RFP1:520,545 Read#9
E	646	603	613	295	602	529	603	301	569	624	663		RFP1:520,545 Read#9
F	316	307	309	561	346	313	332	573	342	353	272		RFP1:520,545 Read#9
G	614	632	624	306	596	669	622	346	641	670	586		RFP1:520,545 Read#9
H													RFP1:520,545 Read#9

RFP1:520,545
Kinetic read 10 (0:47:09)
	1	2	3	4	5	6	7	8	9	10	11	12
A	574	562	614	326	607	589	605	307	1042	1059	1125		RFP1:520,545 Read#10
B	348	315	333	560	323	297	285	673	374	302	306		RFP1:520,545 Read#10
C	593	653	628	327	561	663	615	316	581	642	557		RFP1:520,545 Read#10
D	305	317	299	603	322	290	338	285	637	570	556		RFP1:520,545 Read#10
E	672	648	623	266	648	595	553	323	588	571	596		RFP1:520,545 Read#10
F	309	290	366	564	288	279	298	577	298	283	286		RFP1:520,545 Read#10
G	609	591	661	260	583	616	564	366	588	661	656		RFP1:520,545 Read#10
H													RFP1:520,545 Read#10

RFP1:520,545
Kinetic read 11 (0:52:09)
	1	2	3	4	5	6	7	8	9	10	11	12
A	543	625	581	311	588	616	574	283	1081	1093	1137		RFP1:520,545 Read#11
B	287	279	271	632	375	283	259	542	343	338	238		RFP1:520,545 Read#11
C	574	626	557	312	623	597	619	343	579	586	564		RFP1:520,545 Read#11
D	332	317	296	653	352	273	308	270	624	613	581		RFP1:520,545 Read#11
E	628	668	570	304	603	647	595	312	646	621	597		RFP1:520,545 Read#11
F	300	255	316	547	342	276	282	565	287	267	312		RFP1:520,545 Read#11
G	655	632	639	299	580	623	604	331	655	644	723		RFP1:520,545 Read#11
H													RFP1:520,545 Read#11

RFP1:520,545
Kinetic read 12 (0:57:09)
	1	2	3	4	5	6	7	8	9	10	11	12
A	563	617	596	330	606	628	614	311	1036	1126	1178		RFP1:520,545 Read#12
B	302	291	320	631	277	373	336	520	414	293	296		RFP1:520,545 Read#12
C	608	546	589	323	638	581	592	316	533	641	553		RFP1:520,545 Read#12
D	343	314	273	561	263	251	331	324	616	589	589		RFP1:520,545 Read#12
E	600	645	629	280	640	610	571	308	631	585	648		RFP1:520,545 Read#12
F	307	283	315	565	298	252	300	593	362	276	288		RFP1:520,545 Read#12
G	602	602	642	333	600	621	650	312	610	699	663		RFP1:520,545 Read#12
H													RFP1:520,545 Read#12

RFP1:520,545
Kinetic read 13 (1:02:09)
	1	2	3	4	5	6	7	8	9	10	11	12
A	584	604	617	291	563	626	627	300	1133	1183	1176		RFP1:520,545 Read#13
B	292	291	308	595	362	302	311	622	365	280	345		RFP1:520,545 Read#13
C	540	599	579	309	587	600	609	291	537	657	537		RFP1:520,545 Read#13
D	293	319	268	636	332	330	309	342	572	595	592		RFP1:520,545 Read#13
E	618	570	639	299	599	635	669	356	687	628	645		RFP1:520,545 Read#13
F	300	290	311	642	246	241	317	652	293	231	243		RFP1:520,545 Read#13
G	664	616	696	345	593	606	598	298	709	666	653		RFP1:520,545 Read#13
H													RFP1:520,545 Read#13

RFP1:520,545
Kinetic read 14 (1:07:09)
	1	2	3	4	5	6	7	8	9	10	11	12
A	615	558	638	311	494	579	540	292	1164	1119	1137		RFP1:520,545 Read#14
B	259	266	292	570	333	321	314	555	388	319	286		RFP1:520,545 Read#14
C	568	550	625	285	577	596	486	312	647	633	529		RFP1:520,545 Read#14
D	320	323	293	620	312	292	347	378	564	669	574		RFP1:520,545 Read#14
E	694	667	648	291	619	655	653	363	608	638	655		RFP1:520,545 Read#14
F	351	308	266	552	299	296	278	566	290	317	283		RFP1:520,545 Read#14
G	681	675	657	331	647	603	634	356	629	663	649		RFP1:520,545 Read#14
H													RFP1:520,545 Read#14

RFP1:520,545
Kinetic read 15 (1:12:09)
	1	2	3	4	5	6	7	8	9	10	11	12
A	583	568	630	281	570	582	623	290	1102	1134	1189		RFP1:520,545 Read#15
B	331	363	289	669	341	294	281	599	309	305	319		RFP1:520,545 Read#15
C	576	583	665	316	573	552	541	363	597	596	578		RFP1:520,545 Read#15
D	318	289	286	684	317	336	319	302	565	573	637		RFP1:520,545 Read#15
E	683	627	617	275	657	576	550	318	636	670	625		RFP1:520,545 Read#15
F	283	278	349	590	296	284	333	618	263	299	258		RFP1:520,545 Read#15
G	683	693	643	325	703	564	629	290	717	737	648		RFP1:520,545 Read#15
H													RFP1:520,545 Read#15

RFP1:520,545
Kinetic read 16 (1:17:09)
	1	2	3	4	5	6	7	8	9	10	11	12
A	596	581	610	310	581	637	613	291	1117	1224	1233		RFP1:520,545 Read#16
B	240	306	394	632	319	325	288	610	350	349	337		RFP1:520,545 Read#16
C	581	617	554	269	529	584	539	286	556	698	571		RFP1:520,545 Read#16
D	306	311	286	581	320	281	344	286	616	619	571		RFP1:520,545 Read#16
E	642	631	598	287	596	622	643	368	658	637	660		RFP1:520,545 Read#16
F	331	299	303	553	327	266	340	631	275	280	290		RFP1:520,545 Read#16
G	670	692	696	345	645	612	639	314	718	723	672		RFP1:520,545 Read#16
H													RFP1:520,545 Read#16

RFP1:520,545
Kinetic read 17 (1:22:09)
	1	2	3	4	5	6	7	8	9	10	11	12
A	589	597	611	285	546	591	593	302	1203	1256	1287		RFP1:520,545 Read#17
B	332	298	350	571	348	291	338	569	328	228	320		RFP1:520,545 Read#17
C	571	555	584	300	584	588	576	319	546	628	578		RFP1:520,545 Read#17
D	280	307	240	547	386	276	301	273	571	608	575		RFP1:520,545 Read#17
E	681	659	683	314	611	649	620	365	713	687	634		RFP1:520,545 Read#17
F	264	313	328	604	322	297	295	565	303	339	254		RFP1:520,545 Read#17
G	670	740	711	313	696	681	653	352	710	745	732		RFP1:520,545 Read#17
H													RFP1:520,545 Read#17

RFP1:520,545
Kinetic read 18 (1:27:09)
	1	2	3	4	5	6	7	8	9	10	11	12
A	600	561	576	318	586	587	628	316	1206	1397	1331		RFP1:520,545 Read#18
B	326	323	271	585	331	323	371	581	380	314	340		RFP1:520,545 Read#18
C	639	558	574	268	561	597	617	347	642	605	549		RFP1:520,545 Read#18
D	314	301	282	552	284	243	329	313	571	574	579		RFP1:520,545 Read#18
E	715	694	707	227	616	679	641	348	735	747	660		RFP1:520,545 Read#18
F	311	331	312	611	368	257	282	624	299	254	300		RFP1:520,545 Read#18
G	725	720	650	330	640	692	667	324	804	749	668		RFP1:520,545 Read#18
H													RFP1:520,545 Read#18

RFP1:520,545
Kinetic read 19 (1:32:09)
	1	2	3	4	5	6	7	8	9	10	11	12
A	632	580	639	293	600	626	587	272	1225	1375	1285		RFP1:520,545 Read#19
B	317	290	300	603	332	343	387	591	379	318	297		RFP1:520,545 Read#19
C	604	545	617	266	510	599	574	297	576	575	567		RFP1:520,545 Read#19
D	297	255	276	580	288	324	324	356	552	523	563		RFP1:520,545 Read#19
E	707	685	720	301	656	614	657	303	697	717	720		RFP1:520,545 Read#19
F	323	253	292	567	327	265	284	597	240	328	286		RFP1:520,545 Read#19
G	714	710	676	351	684	695	666	330	768	714	721		RFP1:520,545 Read#19
H													RFP1:520,545 Read#19

RFP1:520,545
Kinetic read 20 (1:37:09)
	1	2	3	4	5	6	7	8	9	10	11	12
A	532	548	602	309	543	666	614	296	1242	1355	1321		RFP1:520,545 Read#20
B	309	310	273	570	297	336	334	539	414	318	289		RFP1:520,545 Read#20
C	571	635	602	244	581	627	569	310	594	655	569		RFP1:520,545 Read#20
D	269	322	290	574	282	265	373	318	639	575	562		RFP1:520,545 Read#20
E	679	681	653	332	672	635	680	348	676	683	687		RFP1:520,545 Read#20
F	296	239	347	573	279	259	284	566	279	278	267		RFP1:520,545 Read#20
G	688	772	733	278	705	697	674	314	783	764	803		RFP1:520,545 Read#20
H													RFP1:520,545 Read#20

RFP1:520,545
Kinetic read 21 (1:42:09)
	1	2	3	4	5	6	7	8	9	10	11	12
A	601	563	585	283	554	615	605	280	1312	1374	1409		RFP1:520,545 Read#21
B	301	344	300	567	306	308	281	553	406	273	285		RFP1:520,545 Read#21
C	575	617	605	320	578	657	544	378	558	620	525		RFP1:520,545 Read#21
D	281	326	277	625	299	285	252	329	561	551	542		RFP1:520,545 Read#21
E	664	687	696	291	647	724	699	380	726	731	712		RFP1:520,545 Read#21
F	329	279	256	565	267	230	332	603	260	306	237		RFP1:520,545 Read#21
G	719	697	711	394	701	694	666	276	812	796	828		RFP1:520,545 Read#21
H													RFP1:520,545 Read#21

RFP1:520,545
Kinetic read 22 (1:47:09)
	1	2	3	4	5	6	7	8	9	10	11	12
A	611	556	633	286	566	656	568	294	1375	1394	1428		RFP1:520,545 Read#22
B	300	277	341	604	354	339	292	553	359	285	331		RFP1:520,545 Read#22
C	608	619	623	268	539	613	591	307	640	628	555		RFP1:520,545 Read#22
D	333	323	250	641	332	248	284	284	572	582	595		RFP1:520,545 Read#22
E	702	695	656	298	671	627	602	368	722	751	740		RFP1:520,545 Read#22
F	265	272	294	574	292	268	274	608	290	311	268		RFP1:520,545 Read#22
G	715	743	754	302	695	719	660	328	825	892	818		RFP1:520,545 Read#22
H													RFP1:520,545 Read#22

RFP1:520,545
Kinetic read 23 (1:52:09)
	1	2	3	4	5	6	7	8	9	10	11	12
A	603	604	614	309	631	635	594	276	1430	1393	1445		RFP1:520,545 Read#23
B	260	288	336	595	351	314	313	553	352	349	301		RFP1:520,545 Read#23
C	564	576	610	289	584	577	593	349	569	630	545		RFP1:520,545 Read#23
D	251	275	263	635	267	271	307	282	597	586	600		RFP1:520,545 Read#23
E	718	719	687	295	669	667	696	350	732	784	780		RFP1:520,545 Read#23
F	295	302	278	607	326	294	329	659	277	287	267		RFP1:520,545 Read#23
G	792	736	807	326	741	706	737	269	844	868	836		RFP1:520,545 Read#23
H													RFP1:520,545 Read#23

RFP1:520,545
Kinetic read 24 (1:57:09)
	1	2	3	4	5	6	7	8	9	10	11	12
A	614	559	541	307	532	609	627	280	1433	1399	1509		RFP1:520,545 Read#24
B	314	294	337	639	364	358	303	534	367	263	343		RFP1:520,545 Read#24
C	563	573	613	297	580	584	601	329	561	596	575		RFP1:520,545 Read#24
D	313	367	315	603	273	257	346	313	592	534	574		RFP1:520,545 Read#24
E	674	725	674	299	719	681	729	333	759	792	866		RFP1:520,545 Read#24
F	291	254	355	583	330	302	284	582	298	317	299		RFP1:520,545 Read#24
G	721	778	816	286	692	761	771	353	952	928	836		RFP1:520,545 Read#24
H													RFP1:520,545 Read#24

RFP1:520,545
Kinetic read 25 (2:02:09)
	1	2	3	4	5	6	7	8	9	10	11	12
A	597	594	570	295	575	585	584	304	1489	1553	1590		RFP1:520,545 Read#25
B	310	274	299	584	312	312	280	549	332	278	312		RFP1:520,545 Read#25
C	587	575	597	303	615	628	553	299	570	646	581		RFP1:520,545 Read#25
D	282	326	327	564	361	340	285	327	546	613	602		RFP1:520,545 Read#25
E	754	739	755	314	730	706	726	320	896	895	833		RFP1:520,545 Read#25
F	276	269	302	543	331	295	330	616	270	326	205		RFP1:520,545 Read#25
G	751	835	827	300	794	742	737	321	916	936	929		RFP1:520,545 Read#25
H													RFP1:520,545 Read#25

RFP1:520,545
Kinetic read 26 (2:07:09)
	1	2	3	4	5	6	7	8	9	10	11	12
A	622	514	614	272	532	583	606	288	1481	1611	1669		RFP1:520,545 Read#26
B	292	294	229	548	289	333	318	576	395	295	311		RFP1:520,545 Read#26
C	549	579	563	245	558	602	571	384	566	608	526		RFP1:520,545 Read#26
D	301	320	333	650	267	324	276	375	590	579	589		RFP1:520,545 Read#26
E	750	732	712	264	748	705	697	386	798	922	872		RFP1:520,545 Read#26
F	305	273	315	609	306	320	312	643	267	296	313		RFP1:520,545 Read#26
G	815	758	805	281	777	726	770	335	912	968	941		RFP1:520,545 Read#26
H													RFP1:520,545 Read#26

RFP1:520,545
Kinetic read 27 (2:12:09)
	1	2	3	4	5	6	7	8	9	10	11	12
A	593	547	606	293	586	572	618	293	1558	1619	1746		RFP1:520,545 Read#27
B	270	288	309	608	356	316	360	608	376	270	338		RFP1:520,545 Read#27
C	610	544	624	267	558	601	595	300	529	566	544		RFP1:520,545 Read#27
D	288	285	323	580	335	314	313	323	551	554	515		RFP1:520,545 Read#27
E	675	760	733	282	746	745	763	349	857	896	876		RFP1:520,545 Read#27
F	355	308	321	558	327	311	282	585	264	284	192		RFP1:520,545 Read#27
G	809	811	779	315	720	852	830	307	1004	993	984		RFP1:520,545 Read#27
H													RFP1:520,545 Read#27

RFP1:520,545
Kinetic read 28 (2:17:09)
	1	2	3	4	5	6	7	8	9	10	11	12
A	598	573	626	322	549	583	580	277	1659	1724	1682		RFP1:520,545 Read#28
B	293	251	346	575	317	349	301	570	360	253	353		RFP1:520,545 Read#28
C	527	642	556	295	572	630	546	360	615	580	515		RFP1:520,545 Read#28
D	280	284	255	598	299	294	281	316	600	590	599		RFP1:520,545 Read#28
E	790	777	821	257	774	708	816	311	876	933	944		RFP1:520,545 Read#28
F	320	275	300	572	293	250	346	600	288	276	286		RFP1:520,545 Read#28
G	839	874	766	311	805	836	821	361	1027	1105	1058		RFP1:520,545 Read#28
H													RFP1:520,545 Read#28

RFP1:520,545
Kinetic read 29 (2:22:09)
	1	2	3	4	5	6	7	8	9	10	11	12
A	588	600	641	322	613	608	578	274	1637	1722	1752		RFP1:520,545 Read#29
B	300	266	297	614	292	298	309	594	437	301	280		RFP1:520,545 Read#29
C	542	602	588	298	548	562	541	308	598	582	622		RFP1:520,545 Read#29
D	297	332	329	584	284	345	320	307	608	579	573		RFP1:520,545 Read#29
E	681	794	765	300	766	837	779	315	977	972	932		RFP1:520,545 Read#29
F	274	276	270	642	286	228	251	588	325	316	269		RFP1:520,545 Read#29
G	814	802	887	323	815	858	832	331	1071	1136	1012		RFP1:520,545 Read#29
H													RFP1:520,545 Read#29

RFP1:520,545
Kinetic read 30 (2:27:09)
	1	2	3	4	5	6	7	8	9	10	11	12
A	624	630	638	335	513	605	590	313	1732	1777	1683		RFP1:520,545 Read#30
B	311	306	352	594	324	333	334	644	367	296	308		RFP1:520,545 Read#30
C	636	572	607	276	589	520	606	380	589	545	519		RFP1:520,545 Read#30
D	338	331	250	611	313	272	349	321	513	601	619		RFP1:520,545 Read#30
E	806	814	757	316	815	835	844	322	935	975	988		RFP1:520,545 Read#30
F	303	266	312	561	318	291	333	586	312	271	288		RFP1:520,545 Read#30
G	849	823	902	352	833	890	852	290	1093	1145	1071		RFP1:520,545 Read#30
H													RFP1:520,545 Read#30

RFP1:520,545
Kinetic read 31 (2:32:09)
	1	2	3	4	5	6	7	8	9	10	11	12
A	528	546	602	303	561	637	574	225	1686	1823	1783		RFP1:520,545 Read#31
B	267	315	346	655	346	280	281	658	379	334	328		RFP1:520,545 Read#31
C	555	556	542	298	585	531	594	272	604	591	638		RFP1:520,545 Read#31
D	271	323	290	600	332	314	317	312	605	577	545		RFP1:520,545 Read#31
E	789	850	842	323	868	844	791	304	1008	1084	1034		RFP1:520,545 Read#31
F	321	288	305	600	291	253	359	646	265	325	302		RFP1:520,545 Read#31
G	932	846	919	322	903	964	877	274	1179	1183	1098		RFP1:520,545 Read#31
H													RFP1:520,545 Read#31

RFP1:520,545
Kinetic read 32 (2:37:09)
	1	2	3	4	5	6	7	8	9	10	11	12
A	604	573	563	293	558	578	579	255	1825	1935	1890		RFP1:520,545 Read#32
B	285	414	316	598	326	350	325	615	366	265	314		RFP1:520,545 Read#32
C	577	497	677	281	585	607	505	329	604	578	536		RFP1:520,545 Read#32
D	283	367	302	561	305	261	260	332	562	592	578		RFP1:520,545 Read#32
E	757	860	862	305	861	844	910	299	1038	1056	1123		RFP1:520,545 Read#32
F	295	268	318	617	332	300	305	663	269	282	264		RFP1:520,545 Read#32
G	873	939	918	309	995	930	987	323	1169	1262	1161		RFP1:520,545 Read#32
H													RFP1:520,545 Read#32

RFP1:520,545
Kinetic read 33 (2:42:09)
	1	2	3	4	5	6	7	8	9	10	11	12
A	592	588	645	320	572	611	609	327	1845	1899	1905		RFP1:520,545 Read#33
B	308	341	317	591	302	301	286	596	382	257	296		RFP1:520,545 Read#33
C	532	605	616	279	541	613	581	276	585	661	558		RFP1:520,545 Read#33
D	292	312	337	580	340	316	273	300	526	549	544		RFP1:520,545 Read#33
E	829	846	745	321	832	825	928	344	1071	1131	1196		RFP1:520,545 Read#33
F	288	250	279	576	317	328	284	621	309	341	262		RFP1:520,545 Read#33
G	925	978	941	340	972	983	871	328	1247	1269	1199		RFP1:520,545 Read#33
H													RFP1:520,545 Read#33

RFP1:520,545
Kinetic read 34 (2:47:09)
	1	2	3	4	5	6	7	8	9	10	11	12
A	598	552	639	313	537	576	591	290	1923	2049	1896		RFP1:520,545 Read#34
B	294	314	306	579	308	347	327	590	372	364	284		RFP1:520,545 Read#34
C	620	575	634	286	592	591	590	341	593	602	561		RFP1:520,545 Read#34
D	339	341	280	637	280	352	276	306	607	569	583		RFP1:520,545 Read#34
E	794	828	893	308	923	954	921	297	1120	1137	1196		RFP1:520,545 Read#34
F	300	270	317	493	263	314	296	542	286	327	255		RFP1:520,545 Read#34
G	903	962	917	334	990	1049	966	320	1350	1363	1234		RFP1:520,545 Read#34
H													RFP1:520,545 Read#34

RFP1:520,545
Kinetic read 35 (2:52:09)
	1	2	3	4	5	6	7	8	9	10	11	12
A	642	625	550	281	618	601	587	304	1996	2030	2062		RFP1:520,545 Read#35
B	255	282	326	602	337	251	285	609	425	286	314		RFP1:520,545 Read#35
C	587	570	553	294	566	595	548	320	564	600	578		RFP1:520,545 Read#35
D	307	296	326	607	355	297	287	344	649	570	611		RFP1:520,545 Read#35
E	820	873	869	297	943	964	874	326	1087	1245	1241		RFP1:520,545 Read#35
F	315	294	345	567	294	253	336	604	321	287	278		RFP1:520,545 Read#35
G	932	943	955	303	1060	1082	1043	309	1384	1455	1344		RFP1:520,545 Read#35
H													RFP1:520,545 Read#35

RFP1:520,545
Kinetic read 36 (2:57:09)
	1	2	3	4	5	6	7	8	9	10	11	12
A	633	541	644	315	560	615	638	252	2020	2139	2062		RFP1:520,545 Read#36
B	322	286	325	593	336	333	316	589	358	262	299		RFP1:520,545 Read#36
C	561	612	613	265	550	644	578	263	587	666	546		RFP1:520,545 Read#36
D	321	288	278	636	311	317	271	310	587	564	563		RFP1:520,545 Read#36
E	821	907	810	237	965	930	990	328	1199	1322	1266		RFP1:520,545 Read#36
F	261	294	337	561	309	236	291	640	266	312	285		RFP1:520,545 Read#36
G	1015	987	1055	321	1077	1111	982	320	1489	1435	1359		RFP1:520,545 Read#36
H													RFP1:520,545 Read#36

RFP1:520,545
Kinetic read 37 (3:02:09)
	1	2	3	4	5	6	7	8	9	10	11	12
A	570	638	597	347	629	604	580	314	2029	2178	2183		RFP1:520,545 Read#37
B	318	310	289	585	333	345	384	578	361	302	302		RFP1:520,545 Read#37
C	632	586	617	302	581	623	501	309	585	595	557		RFP1:520,545 Read#37
D	306	307	311	580	335	355	299	311	596	644	596		RFP1:520,545 Read#37
E	867	970	894	270	976	1013	1080	385	1194	1323	1246		RFP1:520,545 Read#37
F	270	279	313	613	318	321	276	575	284	378	269		RFP1:520,545 Read#37
G	1033	1014	1009	296	1119	1208	1112	369	1538	1497	1470		RFP1:520,545 Read#37
H													RFP1:520,545 Read#37

RFP1:520,545
Kinetic read 38 (3:07:09)
	1	2	3	4	5	6	7	8	9	10	11	12
A	649	629	572	368	533	550	513	265	2172	2203	2225		RFP1:520,545 Read#38
B	282	304	293	637	321	319	310	556	378	298	291		RFP1:520,545 Read#38
C	596	581	552	290	581	601	545	304	574	573	597		RFP1:520,545 Read#38
D	330	298	280	581	278	284	312	310	626	579	568		RFP1:520,545 Read#38
E	901	989	929	261	954	1106	1080	305	1206	1314	1373		RFP1:520,545 Read#38
F	320	300	293	602	272	294	323	612	292	310	291		RFP1:520,545 Read#38
G	1007	978	1043	321	1132	1239	1189	312	1576	1618	1428		RFP1:520,545 Read#38
H													RFP1:520,545 Read#38

RFP1:520,545
Kinetic read 39 (3:12:09)
	1	2	3	4	5	6	7	8	9	10	11	12
A	608	596	558	282	570	630	570	313	2202	2326	2391		RFP1:520,545 Read#39
B	317	313	289	639	319	351	310	655	362	298	288		RFP1:520,545 Read#39
C	573	546	610	291	553	596	541	373	588	598	540		RFP1:520,545 Read#39
D	279	334	282	582	317	282	338	299	574	539	587		RFP1:520,545 Read#39
E	924	923	1006	284	978	1105	1052	358	1335	1418	1441		RFP1:520,545 Read#39
F	320	301	307	592	290	281	345	582	287	338	305		RFP1:520,545 Read#39
G	1021	1012	1079	343	1176	1223	1185	335	1604	1692	1515		RFP1:520,545 Read#39
H													RFP1:520,545 Read#39

RFP1:520,545
Kinetic read 40 (3:17:09)
	1	2	3	4	5	6	7	8	9	10	11	12
A	590	599	550	324	660	645	606	319	2184	2400	2377		RFP1:520,545 Read#40
B	282	254	384	582	278	320	310	608	401	282	323		RFP1:520,545 Read#40
C	567	584	552	295	530	506	557	334	583	588	581		RFP1:520,545 Read#40
D	315	299	278	610	273	319	305	252	560	621	562		RFP1:520,545 Read#40
E	928	954	951	258	1037	1124	1091	357	1374	1443	1510		RFP1:520,545 Read#40
F	343	280	293	555	270	284	317	620	292	298	273		RFP1:520,545 Read#40
G	1036	1052	1102	317	1222	1240	1248	299	1608	1812	1550		RFP1:520,545 Read#40
H													RFP1:520,545 Read#40

RFP1:520,545
Kinetic read 41 (3:22:09)
	1	2	3	4	5	6	7	8	9	10	11	12
A	552	561	652	339	552	610	583	284	2217	2362	2521		RFP1:520,545 Read#41
B	309	313	329	557	366	395	286	557	389	296	308		RFP1:520,545 Read#41
C	562	550	673	292	597	558	582	301	601	588	575		RFP1:520,545 Read#41
D	300	323	278	608	300	304	314	266	609	642	569		RFP1:520,545 Read#41
E	954	1056	1049	317	1092	1142	1137	296	1300	1456	1581		RFP1:520,545 Read#41
F	269	350	253	547	321	332	306	573	258	273	301		RFP1:520,545 Read#41
G	1047	1090	1095	285	1378	1419	1289	370	1751	1727	1758		RFP1:520,545 Read#41
H													RFP1:520,545 Read#41

RFP1:520,545
Kinetic read 42 (3:27:09)
	1	2	3	4	5	6	7	8	9	10	11	12
A	606	609	583	325	634	633	535	270	2330	2395	2446		RFP1:520,545 Read#42
B	324	305	313	623	298	337	322	573	412	290	300		RFP1:520,545 Read#42
C	570	548	692	303	542	589	581	334	589	626	561		RFP1:520,545 Read#42
D	274	318	318	575	257	287	336	327	650	605	570		RFP1:520,545 Read#42
E	1011	1064	1015	241	1154	1160	1240	319	1423	1575	1588		RFP1:520,545 Read#42
F	302	320	293	618	292	319	310	639	333	337	264		RFP1:520,545 Read#42
G	1008	1138	1129	301	1389	1370	1344	314	1750	1848	1670		RFP1:520,545 Read#42
H													RFP1:520,545 Read#42

RFP1:520,545
Kinetic read 43 (3:32:09)
	1	2	3	4	5	6	7	8	9	10	11	12
A	632	622	599	316	596	575	536	293	2411	2509	2549		RFP1:520,545 Read#43
B	282	261	323	628	332	318	323	580	394	290	261		RFP1:520,545 Read#43
C	615	560	582	287	594	639	577	389	552	565	599		RFP1:520,545 Read#43
D	267	320	278	637	312	289	311	302	583	631	558		RFP1:520,545 Read#43
E	1028	1124	1087	280	1142	1311	1215	300	1533	1593	1658		RFP1:520,545 Read#43
F	289	325	320	604	301	290	241	577	231	301	297		RFP1:520,545 Read#43
G	1080	1187	1119	275	1456	1430	1436	317	1899	2002	1886		RFP1:520,545 Read#43
H													RFP1:520,545 Read#43

RFP1:520,545
Kinetic read 44 (3:37:09)
	1	2	3	4	5	6	7	8	9	10	11	12
A	606	590	572	292	581	628	605	276	2537	2567	2558		RFP1:520,545 Read#44
B	288	272	341	604	335	332	303	642	377	278	300		RFP1:520,545 Read#44
C	574	571	602	268	571	618	507	317	536	640	568		RFP1:520,545 Read#44
D	295	295	326	638	246	305	321	336	618	563	582		RFP1:520,545 Read#44
E	1064	1126	1058	282	1182	1234	1304	306	1610	1623	1642		RFP1:520,545 Read#44
F	301	310	306	556	309	314	299	625	211	284	281		RFP1:520,545 Read#44
G	1132	1143	1187	317	1478	1447	1439	293	2045	1961	1902		RFP1:520,545 Read#44
H													RFP1:520,545 Read#44

RFP1:520,545
Kinetic read 45 (3:42:09)
	1	2	3	4	5	6	7	8	9	10	11	12
A	588	546	624	336	555	629	523	294	2576	2678	2749		RFP1:520,545 Read#45
B	287	282	345	584	352	321	321	600	355	362	315		RFP1:520,545 Read#45
C	542	607	628	274	558	577	565	302	563	569	536		RFP1:520,545 Read#45
D	321	314	267	592	370	319	285	284	553	609	596		RFP1:520,545 Read#45
E	1059	1090	1107	278	1239	1328	1379	384	1620	1840	1790		RFP1:520,545 Read#45
F	316	296	288	594	351	257	267	630	349	323	290		RFP1:520,545 Read#45
G	1160	1137	1205	296	1498	1599	1589	347	2055	2052	1929		RFP1:520,545 Read#45
H													RFP1:520,545 Read#45

RFP1:520,545
Kinetic read 46 (3:47:09)
	1	2	3	4	5	6	7	8	9	10	11	12
A	576	583	595	257	549	560	592	271	2577	2787	2781		RFP1:520,545 Read#46
B	291	292	332	613	322	338	368	558	362	285	335		RFP1:520,545 Read#46
C	571	652	565	288	582	601	522	343	580	637	562		RFP1:520,545 Read#46
D	288	333	290	626	321	314	364	331	588	610	561		RFP1:520,545 Read#46
E	1079	1154	1200	263	1298	1321	1385	352	1670	1823	1846		RFP1:520,545 Read#46
F	290	302	338	595	329	275	329	609	281	351	252		RFP1:520,545 Read#46
G	1142	1305	1242	332	1580	1582	1524	287	2110	2177	2042		RFP1:520,545 Read#46
H													RFP1:520,545 Read#46

RFP1:520,545
Kinetic read 47 (3:52:09)
	1	2	3	4	5	6	7	8	9	10	11	12
A	616	560	587	261	579	632	618	306	2652	2906	2887		RFP1:520,545 Read#47
B	285	296	310	598	290	327	331	607	347	337	307		RFP1:520,545 Read#47
C	597	608	580	281	551	633	580	283	574	604	609		RFP1:520,545 Read#47
D	306	286	295	598	289	280	320	296	567	622	545		RFP1:520,545 Read#47
E	1061	1163	1158	267	1216	1371	1465	327	1744	1840	1916		RFP1:520,545 Read#47
F	267	284	305	583	307	267	340	662	284	315	257		RFP1:520,545 Read#47
G	1346	1260	1301	356	1623	1638	1664	269	2293	2298	2102		RFP1:520,545 Read#47
H													RFP1:520,545 Read#47

RFP1:520,545
Kinetic read 48 (3:57:09)
	1	2	3	4	5	6	7	8	9	10	11	12
A	657	568	621	253	600	602	592	270	2745	3008	2933		RFP1:520,545 Read#48
B	307	332	315	544	335	292	263	576	443	265	294		RFP1:520,545 Read#48
C	576	635	591	232	598	586	594	293	572	575	539		RFP1:520,545 Read#48
D	295	283	312	632	351	328	325	325	572	515	584		RFP1:520,545 Read#48
E	1101	1165	1199	334	1306	1400	1527	298	1832	1912	1942		RFP1:520,545 Read#48
F	310	261	251	552	294	273	274	572	277	313	278		RFP1:520,545 Read#48
G	1317	1281	1286	278	1727	1626	1718	262	2343	2284	2244		RFP1:520,545 Read#48
H													RFP1:520,545 Read#48

RFP1:520,545
Kinetic read 49 (4:02:09)
	1	2	3	4	5	6	7	8	9	10	11	12
A	565	569	606	311	579	616	600	329	2850	3041	3093		RFP1:520,545 Read#49
B	277	279	281	645	296	314	325	597	353	329	299		RFP1:520,545 Read#49
C	588	551	566	325	550	649	562	332	531	602	587		RFP1:520,545 Read#49
D	290	294	308	593	368	303	384	312	576	615	555		RFP1:520,545 Read#49
E	1163	1236	1198	329	1353	1557	1504	315	1792	1999	1915		RFP1:520,545 Read#49
F	258	275	334	580	388	289	384	611	304	278	271		RFP1:520,545 Read#49
G	1286	1299	1372	337	1747	1673	1744	312	2532	2417	2155		RFP1:520,545 Read#49
H													RFP1:520,545 Read#49

RFP1:520,545
Kinetic read 50 (4:07:09)
	1	2	3	4	5	6	7	8	9	10	11	12
A	613	600	599	311	597	617	591	292	2977	3063	3139		RFP1:520,545 Read#50
B	253	334	283	556	325	326	297	566	401	344	338		RFP1:520,545 Read#50
C	625	582	626	279	588	615	544	324	573	642	562		RFP1:520,545 Read#50
D	327	341	278	587	283	275	357	243	601	537	548		RFP1:520,545 Read#50
E	1221	1355	1273	262	1382	1494	1545	346	1904	2103	2097		RFP1:520,545 Read#50
F	296	279	316	546	331	277	301	587	275	248	316		RFP1:520,545 Read#50
G	1333	1341	1371	329	1806	1825	1826	382	2572	2630	2271		RFP1:520,545 Read#50
H													RFP1:520,545 Read#50

RFP1:520,545
Kinetic read 51 (4:12:09)
	1	2	3	4	5	6	7	8	9	10	11	12
A	573	625	628	262	621	598	561	337	2972	3264	3214		RFP1:520,545 Read#51
B	323	284	313	607	380	308	345	632	388	319	300		RFP1:520,545 Read#51
C	591	576	568	329	579	572	579	294	568	612	539		RFP1:520,545 Read#51
D	315	279	283	628	321	285	312	336	564	589	545		RFP1:520,545 Read#51
E	1163	1255	1137	282	1351	1578	1672	340	2011	2132	2198		RFP1:520,545 Read#51
F	289	291	302	563	298	355	299	627	315	315	215		RFP1:520,545 Read#51
G	1402	1434	1435	300	1852	1855	1801	316	2651	2644	2493		RFP1:520,545 Read#51
H													RFP1:520,545 Read#51

RFP1:520,545
Kinetic read 52 (4:17:09)
	1	2	3	4	5	6	7	8	9	10	11	12
A	563	610	606	311	561	619	589	355	3137	3324	3339		RFP1:520,545 Read#52
B	297	310	283	606	311	331	327	579	396	283	333		RFP1:520,545 Read#52
C	589	561	607	282	556	585	611	341	594	592	591		RFP1:520,545 Read#52
D	270	352	289	609	304	269	343	304	506	535	620		RFP1:520,545 Read#52
E	1167	1247	1203	276	1439	1642	1753	319	2024	2270	2172		RFP1:520,545 Read#52
F	326	371	290	615	328	286	337	635	378	288	300		RFP1:520,545 Read#52
G	1410	1429	1501	304	1966	1959	1897	268	2710	2670	2492		RFP1:520,545 Read#52
H													RFP1:520,545 Read#52

RFP1:520,545
Kinetic read 53 (4:22:09)
	1	2	3	4	5	6	7	8	9	10	11	12
A	617	615	574	323	554	572	571	281	3305	3435	3393		RFP1:520,545 Read#53
B	313	310	334	579	319	341	300	581	388	313	275		RFP1:520,545 Read#53
C	584	624	652	264	587	571	565	313	618	583	541		RFP1:520,545 Read#53
D	291	312	319	551	290	328	332	289	527	612	558		RFP1:520,545 Read#53
E	1166	1311	1312	281	1551	1648	1693	366	2144	2274	2314		RFP1:520,545 Read#53
F	292	261	260	654	307	290	280	596	248	348	276		RFP1:520,545 Read#53
G	1470	1460	1414	294	2061	2044	1981	344	2835	2854	2591		RFP1:520,545 Read#53
H													RFP1:520,545 Read#53

RFP1:520,545
Kinetic read 54 (4:27:09)
	1	2	3	4	5	6	7	8	9	10	11	12
A	579	598	633	328	588	589	527	350	3413	3456	3486		RFP1:520,545 Read#54
B	319	332	353	623	283	317	343	589	376	326	343		RFP1:520,545 Read#54
C	669	600	630	308	587	577	599	314	590	543	625		RFP1:520,545 Read#54
D	297	297	283	582	311	275	290	315	636	566	567		RFP1:520,545 Read#54
E	1224	1326	1360	308	1620	1760	1759	285	2262	2280	2363		RFP1:520,545 Read#54
F	304	279	327	611	309	290	294	615	270	261	278		RFP1:520,545 Read#54
G	1473	1459	1470	308	2114	2126	1991	263	2924	2993	2663		RFP1:520,545 Read#54
H													RFP1:520,545 Read#54

RFP1:520,545
Kinetic read 55 (4:32:09)
	1	2	3	4	5	6	7	8	9	10	11	12
A	655	548	677	335	601	584	591	293	3484	3652	3711		RFP1:520,545 Read#55
B	311	281	268	615	254	298	284	620	377	305	337		RFP1:520,545 Read#55
C	537	612	658	293	597	610	591	289	548	533	581		RFP1:520,545 Read#55
D	258	329	294	596	280	322	322	283	563	617	573		RFP1:520,545 Read#55
E	1221	1367	1324	264	1557	1842	1779	387	2181	2378	2433		RFP1:520,545 Read#55
F	286	293	311	559	336	304	327	625	320	274	327		RFP1:520,545 Read#55
G	1443	1531	1525	292	2160	2178	2197	295	3069	2891	2737		RFP1:520,545 Read#55
H													RFP1:520,545 Read#55

RFP1:520,545
Kinetic read 56 (4:37:09)
	1	2	3	4	5	6	7	8	9	10	11	12
A	673	553	628	327	573	595	570	284	3517	3778	3756		RFP1:520,545 Read#56
B	309	328	273	560	400	301	251	675	342	311	328		RFP1:520,545 Read#56
C	553	627	647	238	597	648	567	336	587	605	514		RFP1:520,545 Read#56
D	286	316	312	623	261	322	253	338	532	604	555		RFP1:520,545 Read#56
E	1317	1404	1390	340	1635	1854	1794	316	2273	2424	2475		RFP1:520,545 Read#56
F	279	287	296	611	324	262	294	600	287	253	275		RFP1:520,545 Read#56
G	1463	1634	1621	297	2199	2266	2228	318	3117	3080	2861		RFP1:520,545 Read#56
H													RFP1:520,545 Read#56

RFP1:520,545
Kinetic read 57 (4:42:09)
	1	2	3	4	5	6	7	8	9	10	11	12
A	584	587	597	254	558	606	602	257	3790	3779	3891		RFP1:520,545 Read#57
B	260	340	322	606	276	270	330	614	396	313	286		RFP1:520,545 Read#57
C	576	600	575	324	615	578	568	342	603	658	552		RFP1:520,545 Read#57
D	315	306	261	545	310	298	311	335	571	600	607		RFP1:520,545 Read#57
E	1400	1412	1343	296	1683	1816	1852	283	2386	2460	2520		RFP1:520,545 Read#57
F	321	325	352	617	326	239	243	680	293	262	250		RFP1:520,545 Read#57
G	1541	1615	1626	338	2334	2260	2451	354	3136	3165	2954		RFP1:520,545 Read#57
H													RFP1:520,545 Read#57

RFP1:520,545
Kinetic read 58 (4:47:09)
	1	2	3	4	5	6	7	8	9	10	11	12
A	580	589	634	289	513	647	639	271	3985	4063	4006		RFP1:520,545 Read#58
B	357	303	317	606	355	324	280	643	381	254	326		RFP1:520,545 Read#58
C	559	547	595	303	538	642	585	332	565	606	553		RFP1:520,545 Read#58
D	294	319	308	585	288	292	277	320	571	593	603		RFP1:520,545 Read#58
E	1300	1419	1383	325	1766	1828	1897	329	2359	2586	2605		RFP1:520,545 Read#58
F	302	311	284	563	308	266	230	552	279	331	303		RFP1:520,545 Read#58
G	1597	1590	1688	282	2204	2328	2394	279	3349	3377	3005		RFP1:520,545 Read#58
H													RFP1:520,545 Read#58

RFP1:520,545
Kinetic read 59 (4:52:09)
	1	2	3	4	5	6	7	8	9	10	11	12
A	567	599	623	323	616	608	580	305	3974	4100	4186		RFP1:520,545 Read#59
B	285	300	318	577	280	344	315	606	365	293	324		RFP1:520,545 Read#59
C	547	609	601	306	559	561	554	381	583	613	536		RFP1:520,545 Read#59
D	289	294	281	595	306	281	329	350	539	637	542		RFP1:520,545 Read#59
E	1348	1476	1507	331	1778	1877	1892	317	2510	2609	2677		RFP1:520,545 Read#59
F	304	250	307	627	319	288	357	636	293	324	313		RFP1:520,545 Read#59
G	1652	1656	1685	321	2419	2413	2456	311	3429	3304	3055		RFP1:520,545 Read#59
H													RFP1:520,545 Read#59

RFP1:520,545
Kinetic read 60 (4:57:09)
	1	2	3	4	5	6	7	8	9	10	11	12
A	607	611	570	297	608	589	601	274	4072	4273	4237		RFP1:520,545 Read#60
B	311	264	348	544	307	360	309	558	377	286	327		RFP1:520,545 Read#60
C	591	635	615	270	607	623	609	363	529	571	542		RFP1:520,545 Read#60
D	311	367	300	643	315	264	354	299	607	575	541		RFP1:520,545 Read#60
E	1424	1469	1504	287	1871	1977	1990	324	2523	2748	2707		RFP1:520,545 Read#60
F	322	382	314	588	287	310	288	583	301	317	252		RFP1:520,545 Read#60
G	1707	1758	1923	289	2520	2469	2454	308	3429	3543	3076		RFP1:520,545 Read#60
H													RFP1:520,545 Read#60

RFP1:520,545
Kinetic read 61 (0:00:00)
	1	2	3	4	5	6	7	8	9	10	11	12
A													RFP1:520,545 Read#61
B													RFP1:520,545 Read#61
C													RFP1:520,545 Read#61
D													RFP1:520,545 Read#61
E													RFP1:520,545 Read#61
F													RFP1:520,545 Read#61
G													RFP1:520,545 Read#61
H													RFP1:520,545 Read#61

RFP1:520,545
Kinetic read 62 (0:00:00)
	1	2	3	4	5	6	7	8	9	10	11	12
A													RFP1:520,545 Read#62
B													RFP1:520,545 Read#62
C													RFP1:520,545 Read#62
D													RFP1:520,545 Read#62
E													RFP1:520,545 Read#62
F													RFP1:520,545 Read#62
G													RFP1:520,545 Read#62
H													RFP1:520,545 Read#62

RFP1:520,545
Kinetic read 63 (0:00:00)
	1	2	3	4	5	6	7	8	9	10	11	12
A													RFP1:520,545 Read#63
B													RFP1:520,545 Read#63
C													RFP1:520,545 Read#63
D													RFP1:520,545 Read#63
E													RFP1:520,545 Read#63
F													RFP1:520,545 Read#63
G													RFP1:520,545 Read#63
H													RFP1:520,545 Read#63

RFP1:520,545
Kinetic read 64 (0:00:00)
	1	2	3	4	5	6	7	8	9	10	11	12
A													RFP1:520,545 Read#64
B													RFP1:520,545 Read#64
C													RFP1:520,545 Read#64
D													RFP1:520,545 Read#64
E													RFP1:520,545 Read#64
F													RFP1:520,545 Read#64
G													RFP1:520,545 Read#64
H													RFP1:520,545 Read#64

RFP1:520,545
Kinetic read 65 (0:00:00)
	1	2	3	4	5	6	7	8	9	10	11	12
A													RFP1:520,545 Read#65
B													RFP1:520,545 Read#65
C													RFP1:520,545 Read#65
D													RFP1:520,545 Read#65
E													RFP1:520,545 Read#65
F													RFP1:520,545 Read#65
G													RFP1:520,545 Read#65
H													RFP1:520,545 Read#65

RFP1:520,545
Kinetic read 66 (0:00:00)
	1	2	3	4	5	6	7	8	9	10	11	12
A													RFP1:520,545 Read#66
B													RFP1:520,545 Read#66
C													RFP1:520,545 Read#66
D													RFP1:520,545 Read#66
E													RFP1:520,545 Read#66
F													RFP1:520,545 Read#66
G													RFP1:520,545 Read#66
H													RFP1:520,545 Read#66

RFP1:520,545
Kinetic read 67 (0:00:00)
	1	2	3	4	5	6	7	8	9	10	11	12
A													RFP1:520,545 Read#67
B													RFP1:520,545 Read#67
C													RFP1:520,545 Read#67
D													RFP1:520,545 Read#67
E													RFP1:520,545 Read#67
F													RFP1:520,545 Read#67
G													RFP1:520,545 Read#67
H													RFP1:520,545 Read#67

RFP1:520,545
Kinetic read 68 (0:00:00)
	1	2	3	4	5	6	7	8	9	10	11	12
A													RFP1:520,545 Read#68
B													RFP1:520,545 Read#68
C													RFP1:520,545 Read#68
D													RFP1:520,545 Read#68
E													RFP1:520,545 Read#68
F													RFP1:520,545 Read#68
G													RFP1:520,545 Read#68
H													RFP1:520,545 Read#68

RFP1:520,545
Kinetic read 69 (0:00:00)
	1	2	3	4	5	6	7	8	9	10	11	12
A													RFP1:520,545 Read#69
B													RFP1:520,545 Read#69
C													RFP1:520,545 Read#69
D													RFP1:520,545 Read#69
E													RFP1:520,545 Read#69
F													RFP1:520,545 Read#69
G													RFP1:520,545 Read#69
H													RFP1:520,545 Read#69

RFP1:520,545
Kinetic read 70 (0:00:00)
	1	2	3	4	5	6	7	8	9	10	11	12
A													RFP1:520,545 Read#70
B													RFP1:520,545 Read#70
C													RFP1:520,545 Read#70
D													RFP1:520,545 Read#70
E													RFP1:520,545 Read#70
F													RFP1:520,545 Read#70
G													RFP1:520,545 Read#70
H													RFP1:520,545 Read#70

RFP1:520,545
Kinetic read 71 (0:00:00)
	1	2	3	4	5	6	7	8	9	10	11	12
A													RFP1:520,545 Read#71
B													RFP1:520,545 Read#71
C													RFP1:520,545 Read#71
D													RFP1:520,545 Read#71
E													RFP1:520,545 Read#71
F													RFP1:520,545 Read#71
G													RFP1:520,545 Read#71
H													RFP1:520,545 Read#71

RFP1:520,545
Kinetic read 72 (0:00:00)
	1	2	3	4	5	6	7	8	9	10	11	12
A													RFP1:520,545 Read#72
B													RFP1:520,545 Read#72
C													RFP1:520,545 Read#72
D													RFP1:520,545 Read#72
E													RFP1:520,545 Read#72
F													RFP1:520,545 Read#72
G													RFP1:520,545 Read#72
H													RFP1:520,545 Read#72

RFP1:520,545
Kinetic read 73 (0:00:00)
	1	2	3	4	5	6	7	8	9	10	11	12
A													RFP1:520,545 Read#73
B													RFP1:520,545 Read#73
C													RFP1:520,545 Read#73
D													RFP1:520,545 Read#73
E													RFP1:520,545 Read#73
F													RFP1:520,545 Read#73
G													RFP1:520,545 Read#73
H													RFP1:520,545 Read#73

RFP1:520,545
Kinetic read 74 (0:00:00)
	1	2	3	4	5	6	7	8	9	10	11	12
A													RFP1:520,545 Read#74
B													RFP1:520,545 Read#74
C													RFP1:520,545 Read#74
D													RFP1:520,545 Read#74
E													RFP1:520,545 Read#74
F													RFP1:520,545 Read#74
G													RFP1:520,545 Read#74
H													RFP1:520,545 Read#74

RFP1:520,545
Kinetic read 75 (0:00:00)
	1	2	3	4	5	6	7	8	9	10	11	12
A													RFP1:520,545 Read#75
B													RFP1:520,545 Read#75
C													RFP1:520,545 Read#75
D													RFP1:520,545 Read#75
E													RFP1:520,545 Read#75
F													RFP1:520,545 Read#75
G													RFP1:520,545 Read#75
H													RFP1:520,545 Read#75

RFP1:520,545
Kinetic read 76 (0:00:00)
	1	2	3	4	5	6	7	8	9	10	11	12
A													RFP1:520,545 Read#76
B													RFP1:520,545 Read#76
C													RFP1:520,545 Read#76
D													RFP1:520,545 Read#76
E													RFP1:520,545 Read#76
F													RFP1:520,545 Read#76
G													RFP1:520,545 Read#76
H													RFP1:520,545 Read#76

RFP1:520,545
Kinetic read 77 (0:00:00)
	1	2	3	4	5	6	7	8	9	10	11	12
A													RFP1:520,545 Read#77
B													RFP1:520,545 Read#77
C													RFP1:520,545 Read#77
D													RFP1:520,545 Read#77
E													RFP1:520,545 Read#77
F													RFP1:520,545 Read#77
G													RFP1:520,545 Read#77
H													RFP1:520,545 Read#77

RFP1:520,545
Kinetic read 78 (0:00:00)
	1	2	3	4	5	6	7	8	9	10	11	12
A													RFP1:520,545 Read#78
B													RFP1:520,545 Read#78
C													RFP1:520,545 Read#78
D													RFP1:520,545 Read#78
E													RFP1:520,545 Read#78
F													RFP1:520,545 Read#78
G													RFP1:520,545 Read#78
H													RFP1:520,545 Read#78

RFP1:520,545
Kinetic read 79 (0:00:00)
	1	2	3	4	5	6	7	8	9	10	11	12
A													RFP1:520,545 Read#79
B													RFP1:520,545 Read#79
C													RFP1:520,545 Read#79
D													RFP1:520,545 Read#79
E													RFP1:520,545 Read#79
F													RFP1:520,545 Read#79
G													RFP1:520,545 Read#79
H													RFP1:520,545 Read#79

RFP1:520,545
Kinetic read 80 (0:00:00)
	1	2	3	4	5	6	7	8	9	10	11	12
A													RFP1:520,545 Read#80
B													RFP1:520,545 Read#80
C													RFP1:520,545 Read#80
D													RFP1:520,545 Read#80
E													RFP1:520,545 Read#80
F													RFP1:520,545 Read#80
G													RFP1:520,545 Read#80
H													RFP1:520,545 Read#80

RFP1:520,545
Kinetic read 81 (0:00:00)
	1	2	3	4	5	6	7	8	9	10	11	12
A													RFP1:520,545 Read#81
B													RFP1:520,545 Read#81
C													RFP1:520,545 Read#81
D													RFP1:520,545 Read#81
E													RFP1:520,545 Read#81
F													RFP1:520,545 Read#81
G													RFP1:520,545 Read#81
H													RFP1:520,545 Read#81

RFP1:520,545
Kinetic read 82 (0:00:00)
	1	2	3	4	5	6	7	8	9	10	11	12
A													RFP1:520,545 Read#82
B													RFP1:520,545 Read#82
C													RFP1:520,545 Read#82
D													RFP1:520,545 Read#82
E													RFP1:520,545 Read#82
F													RFP1:520,545 Read#82
G													RFP1:520,545 Read#82
H													RFP1:520,545 Read#82

RFP1:520,545
Kinetic read 83 (0:00:00)
	1	2	3	4	5	6	7	8	9	10	11	12
A													RFP1:520,545 Read#83
B													RFP1:520,545 Read#83
C													RFP1:520,545 Read#83
D													RFP1:520,545 Read#83
E													RFP1:520,545 Read#83
F													RFP1:520,545 Read#83
G													RFP1:520,545 Read#83
H													RFP1:520,545 Read#83

RFP1:520,545
Kinetic read 84 (0:00:00)
	1	2	3	4	5	6	7	8	9	10	11	12
A													RFP1:520,545 Read#84
B													RFP1:520,545 Read#84
C													RFP1:520,545 Read#84
D													RFP1:520,545 Read#84
E													RFP1:520,545 Read#84
F													RFP1:520,545 Read#84
G													RFP1:520,545 Read#84
H													RFP1:520,545 Read#84

RFP1:520,545
Kinetic read 85 (0:00:00)
	1	2	3	4	5	6	7	8	9	10	11	12
A													RFP1:520,545 Read#85
B													RFP1:520,545 Read#85
C													RFP1:520,545 Read#85
D													RFP1:520,545 Read#85
E													RFP1:520,545 Read#85
F													RFP1:520,545 Read#85
G													RFP1:520,545 Read#85
H													RFP1:520,545 Read#85

RFP1:520,545
Kinetic read 86 (0:00:00)
	1	2	3	4	5	6	7	8	9	10	11	12
A													RFP1:520,545 Read#86
B													RFP1:520,545 Read#86
C													RFP1:520,545 Read#86
D													RFP1:520,545 Read#86
E													RFP1:520,545 Read#86
F													RFP1:520,545 Read#86
G													RFP1:520,545 Read#86
H													RFP1:520,545 Read#86

RFP1:520,545
Kinetic read 87 (0:00:00)
	1	2	3	4	5	6	7	8	9	10	11	12
A													RFP1:520,545 Read#87
B													RFP1:520,545 Read#87
C													RFP1:520,545 Read#87
D													RFP1:520,545 Read#87
E													RFP1:520,545 Read#87
F													RFP1:520,545 Read#87
G													RFP1:520,545 Read#87
H													RFP1:520,545 Read#87

RFP1:520,545
Kinetic read 88 (0:00:00)
	1	2	3	4	5	6	7	8	9	10	11	12
A													RFP1:520,545 Read#88
B													RFP1:520,545 Read#88
C													RFP1:520,545 Read#88
D													RFP1:520,545 Read#88
E													RFP1:520,545 Read#88
F													RFP1:520,545 Read#88
G													RFP1:520,545 Read#88
H													RFP1:520,545 Read#88

RFP1:520,545
Kinetic read 89 (0:00:00)
	1	2	3	4	5	6	7	8	9	10	11	12
A													RFP1:520,545 Read#89
B													RFP1:520,545 Read#89
C													RFP1:520,545 Read#89
D													RFP1:520,545 Read#89
E													RFP1:520,545 Read#89
F													RFP1:520,545 Read#89
G													RFP1:520,545 Read#89
H													RFP1:520,545 Read#89

RFP1:520,545
Kinetic read 90 (0:00:00)
	1	2	3	4	5	6	7	8	9	10	11	12
A													RFP1:520,545 Read#90
B													RFP1:520,545 Read#90
C													RFP1:520,545 Read#90
D													RFP1:520,545 Read#90
E													RFP1:520,545 Read#90
F													RFP1:520,545 Read#90
G													RFP1:520,545 Read#90
H													RFP1:520,545 Read#90

RFP1:520,545
Kinetic read 91 (0:00:00)
	1	2	3	4	5	6	7	8	9	10	11	12
A													RFP1:520,545 Read#91
B													RFP1:520,545 Read#91
C													RFP1:520,545 Read#91
D													RFP1:520,545 Read#91
E													RFP1:520,545 Read#91
F													RFP1:520,545 Read#91
G													RFP1:520,545 Read#91
H													RFP1:520,545 Read#91

RFP1:520,545
Kinetic read 92 (0:00:00)
	1	2	3	4	5	6	7	8	9	10	11	12
A													RFP1:520,545 Read#92
B													RFP1:520,545 Read#92
C													RFP1:520,545 Read#92
D													RFP1:520,545 Read#92
E													RFP1:520,545 Read#92
F													RFP1:520,545 Read#92
G													RFP1:520,545 Read#92
H													RFP1:520,545 Read#92

RFP1:520,545
Kinetic read 93 (0:00:00)
	1	2	3	4	5	6	7	8	9	10	11	12
A													RFP1:520,545 Read#93
B													RFP1:520,545 Read#93
C													RFP1:520,545 Read#93
D													RFP1:520,545 Read#93
E													RFP1:520,545 Read#93
F													RFP1:520,545 Read#93
G													RFP1:520,545 Read#93
H													RFP1:520,545 Read#93

RFP1:520,545
Kinetic read 94 (0:00:00)
	1	2	3	4	5	6	7	8	9	10	11	12
A													RFP1:520,545 Read#94
B													RFP1:520,545 Read#94
C													RFP1:520,545 Read#94
D													RFP1:520,545 Read#94
E													RFP1:520,545 Read#94
F													RFP1:520,545 Read#94
G													RFP1:520,545 Read#94
H													RFP1:520,545 Read#94

RFP1:520,545
Kinetic read 95 (0:00:00)
	1	2	3	4	5	6	7	8	9	10	11	12
A													RFP1:520,545 Read#95
B													RFP1:520,545 Read#95
C													RFP1:520,545 Read#95
D													RFP1:520,545 Read#95
E													RFP1:520,545 Read#95
F													RFP1:520,545 Read#95
G													RFP1:520,545 Read#95
H													RFP1:520,545 Read#95

RFP1:520,545
Kinetic read 96 (0:00:00)
	1	2	3	4	5	6	7	8	9	10	11	12
A													RFP1:520,545 Read#96
B													RFP1:520,545 Read#96
C													RFP1:520,545 Read#96
D													RFP1:520,545 Read#96
E													RFP1:520,545 Read#96
F													RFP1:520,545 Read#96
G													RFP1:520,545 Read#96
H													RFP1:520,545 Read#96

RFP1:520,545
Kinetic read 97 (0:00:00)
	1	2	3	4	5	6	7	8	9	10	11	12
A													RFP1:520,545 Read#97
B													RFP1:520,545 Read#97
C													RFP1:520,545 Read#97
D													RFP1:520,545 Read#97
E													RFP1:520,545 Read#97
F													RFP1:520,545 Read#97
G													RFP1:520,545 Read#97
H													RFP1:520,545 Read#97

RFP1:520,545
Kinetic read 98 (0:00:00)
	1	2	3	4	5	6	7	8	9	10	11	12
A													RFP1:520,545 Read#98
B													RFP1:520,545 Read#98
C													RFP1:520,545 Read#98
D													RFP1:520,545 Read#98
E													RFP1:520,545 Read#98
F													RFP1:520,545 Read#98
G													RFP1:520,545 Read#98
H													RFP1:520,545 Read#98

RFP1:520,545
Kinetic read 99 (0:00:00)
	1	2	3	4	5	6	7	8	9	10	11	12
A													RFP1:520,545 Read#99
B													RFP1:520,545 Read#99
C													RFP1:520,545 Read#99
D													RFP1:520,545 Read#99
E													RFP1:520,545 Read#99
F													RFP1:520,545 Read#99
G													RFP1:520,545 Read#99
H													RFP1:520,545 Read#99

RFP1:520,545
Kinetic read 100 (0:00:00)
	1	2	3	4	5	6	7	8	9	10	11	12
A													RFP1:520,545 Read#100
B													RFP1:520,545 Read#100
C													RFP1:520,545 Read#100
D													RFP1:520,545 Read#100
E													RFP1:520,545 Read#100
F													RFP1:520,545 Read#100
G													RFP1:520,545 Read#100
H													RFP1:520,545 Read#100

RFP1:520,545
Kinetic read 101 (0:00:00)
	1	2	3	4	5	6	7	8	9	10	11	12
A													RFP1:520,545 Read#101
B													RFP1:520,545 Read#101
C													RFP1:520,545 Read#101
D													RFP1:520,545 Read#101
E													RFP1:520,545 Read#101
F													RFP1:520,545 Read#101
G													RFP1:520,545 Read#101
H													RFP1:520,545 Read#101

RFP1:520,545
Kinetic read 102 (0:00:00)
	1	2	3	4	5	6	7	8	9	10	11	12
A													RFP1:520,545 Read#102
B													RFP1:520,545 Read#102
C													RFP1:520,545 Read#102
D													RFP1:520,545 Read#102
E													RFP1:520,545 Read#102
F													RFP1:520,545 Read#102
G													RFP1:520,545 Read#102
H													RFP1:520,545 Read#102

RFP1:520,545
Kinetic read 103 (0:00:00)
	1	2	3	4	5	6	7	8	9	10	11	12
A													RFP1:520,545 Read#103
B													RFP1:520,545 Read#103
C													RFP1:520,545 Read#103
D													RFP1:520,545 Read#103
E													RFP1:520,545 Read#103
F													RFP1:520,545 Read#103
G													RFP1:520,545 Read#103
H													RFP1:520,545 Read#103

RFP1:520,545
Kinetic read 104 (0:00:00)
	1	2	3	4	5	6	7	8	9	10	11	12
A													RFP1:520,545 Read#104
B													RFP1:520,545 Read#104
C													RFP1:520,545 Read#104
D													RFP1:520,545 Read#104
E													RFP1:520,545 Read#104
F													RFP1:520,545 Read#104
G													RFP1:520,545 Read#104
H													RFP1:520,545 Read#104

RFP1:520,545
Kinetic read 105 (0:00:00)
	1	2	3	4	5	6	7	8	9	10	11	12
A													RFP1:520,545 Read#105
B													RFP1:520,545 Read#105
C													RFP1:520,545 Read#105
D													RFP1:520,545 Read#105
E													RFP1:520,545 Read#105
F													RFP1:520,545 Read#105
G													RFP1:520,545 Read#105
H													RFP1:520,545 Read#105

RFP1:520,545
Kinetic read 106 (0:00:00)
	1	2	3	4	5	6	7	8	9	10	11	12
A													RFP1:520,545 Read#106
B													RFP1:520,545 Read#106
C													RFP1:520,545 Read#106
D													RFP1:520,545 Read#106
E													RFP1:520,545 Read#106
F													RFP1:520,545 Read#106
G													RFP1:520,545 Read#106
H													RFP1:520,545 Read#106

RFP1:520,545
Kinetic read 107 (0:00:00)
	1	2	3	4	5	6	7	8	9	10	11	12
A													RFP1:520,545 Read#107
B													RFP1:520,545 Read#107
C													RFP1:520,545 Read#107
D													RFP1:520,545 Read#107
E													RFP1:520,545 Read#107
F													RFP1:520,545 Read#107
G													RFP1:520,545 Read#107
H													RFP1:520,545 Read#107

RFP1:520,545
Kinetic read 108 (0:00:00)
	1	2	3	4	5	6	7	8	9	10	11	12
A													RFP1:520,545 Read#108
B													RFP1:520,545 Read#108
C													RFP1:520,545 Read#108
D													RFP1:520,545 Read#108
E													RFP1:520,545 Read#108
F													RFP1:520,545 Read#108
G													RFP1:520,545 Read#108
H													RFP1:520,545 Read#108

RFP1:520,545
Kinetic read 109 (0:00:00)
	1	2	3	4	5	6	7	8	9	10	11	12
A													RFP1:520,545 Read#109
B													RFP1:520,545 Read#109
C													RFP1:520,545 Read#109
D													RFP1:520,545 Read#109
E													RFP1:520,545 Read#109
F													RFP1:520,545 Read#109
G													RFP1:520,545 Read#109
H													RFP1:520,545 Read#109

RFP1:520,545
Kinetic read 110 (0:00:00)
	1	2	3	4	5	6	7	8	9	10	11	12
A													RFP1:520,545 Read#110
B													RFP1:520,545 Read#110
C													RFP1:520,545 Read#110
D													RFP1:520,545 Read#110
E													RFP1:520,545 Read#110
F													RFP1:520,545 Read#110
G													RFP1:520,545 Read#110
H													RFP1:520,545 Read#110

RFP1:520,545
Kinetic read 111 (0:00:00)
	1	2	3	4	5	6	7	8	9	10	11	12
A													RFP1:520,545 Read#111
B													RFP1:520,545 Read#111
C													RFP1:520,545 Read#111
D													RFP1:520,545 Read#111
E													RFP1:520,545 Read#111
F													RFP1:520,545 Read#111
G													RFP1:520,545 Read#111
H													RFP1:520,545 Read#111

RFP1:520,545
Kinetic read 112 (0:00:00)
	1	2	3	4	5	6	7	8	9	10	11	12
A													RFP1:520,545 Read#112
B													RFP1:520,545 Read#112
C													RFP1:520,545 Read#112
D													RFP1:520,545 Read#112
E													RFP1:520,545 Read#112
F													RFP1:520,545 Read#112
G													RFP1:520,545 Read#112
H													RFP1:520,545 Read#112

RFP1:520,545
Kinetic read 113 (0:00:00)
	1	2	3	4	5	6	7	8	9	10	11	12
A													RFP1:520,545 Read#113
B													RFP1:520,545 Read#113
C													RFP1:520,545 Read#113
D													RFP1:520,545 Read#113
E													RFP1:520,545 Read#113
F													RFP1:520,545 Read#113
G													RFP1:520,545 Read#113
H													RFP1:520,545 Read#113

RFP1:520,545
Kinetic read 114 (0:00:00)
	1	2	3	4	5	6	7	8	9	10	11	12
A													RFP1:520,545 Read#114
B													RFP1:520,545 Read#114
C													RFP1:520,545 Read#114
D													RFP1:520,545 Read#114
E													RFP1:520,545 Read#114
F													RFP1:520,545 Read#114
G													RFP1:520,545 Read#114
H													RFP1:520,545 Read#114

RFP1:520,545
Kinetic read 115 (0:00:00)
	1	2	3	4	5	6	7	8	9	10	11	12
A													RFP1:520,545 Read#115
B													RFP1:520,545 Read#115
C													RFP1:520,545 Read#115
D													RFP1:520,545 Read#115
E													RFP1:520,545 Read#115
F													RFP1:520,545 Read#115
G													RFP1:520,545 Read#115
H													RFP1:520,545 Read#115

RFP1:520,545
Kinetic read 116 (0:00:00)
	1	2	3	4	5	6	7	8	9	10	11	12
A													RFP1:520,545 Read#116
B													RFP1:520,545 Read#116
C													RFP1:520,545 Read#116
D													RFP1:520,545 Read#116
E													RFP1:520,545 Read#116
F													RFP1:520,545 Read#116
G													RFP1:520,545 Read#116
H													RFP1:520,545 Read#116

RFP1:520,545
Kinetic read 117 (0:00:00)
	1	2	3	4	5	6	7	8	9	10	11	12
A													RFP1:520,545 Read#117
B													RFP1:520,545 Read#117
C													RFP1:520,545 Read#117
D													RFP1:520,545 Read#117
E													RFP1:520,545 Read#117
F													RFP1:520,545 Read#117
G													RFP1:520,545 Read#117
H													RFP1:520,545 Read#117

RFP1:520,545
Kinetic read 118 (0:00:00)
	1	2	3	4	5	6	7	8	9	10	11	12
A													RFP1:520,545 Read#118
B													RFP1:520,545 Read#118
C													RFP1:520,545 Read#118
D													RFP1:520,545 Read#118
E													RFP1:520,545 Read#118
F													RFP1:520,545 Read#118
G													RFP1:520,545 Read#118
H													RFP1:520,545 Read#118

RFP1:520,545
Kinetic read 119 (0:00:00)
	1	2	3	4	5	6	7	8	9	10	11	12
A													RFP1:520,545 Read#119
B													RFP1:520,545 Read#119
C													RFP1:520,545 Read#119
D													RFP1:520,545 Read#119
E													RFP1:520,545 Read#119
F													RFP1:520,545 Read#119
G													RFP1:520,545 Read#119
H													RFP1:520,545 Read#119

RFP1:520,545
Kinetic read 120 (0:00:00)
	1	2	3	4	5	6	7	8	9	10	11	12
A													RFP1:520,545 Read#120
B													RFP1:520,545 Read#120
C													RFP1:520,545 Read#120
D													RFP1:520,545 Read#120
E													RFP1:520,545 Read#120
F													RFP1:520,545 Read#120
G													RFP1:520,545 Read#120
H													RFP1:520,545 Read#120

RFP1:520,545
Kinetic read 121 (0:00:00)
	1	2	3	4	5	6	7	8	9	10	11	12
A													RFP1:520,545 Read#121
B													RFP1:520,545 Read#121
C													RFP1:520,545 Read#121
D													RFP1:520,545 Read#121
E													RFP1:520,545 Read#121
F													RFP1:520,545 Read#121
G													RFP1:520,545 Read#121
H													RFP1:520,545 Read#121

RFP1:520,545
Kinetic read 122 (0:00:00)
	1	2	3	4	5	6	7	8	9	10	11	12
A													RFP1:520,545 Read#122
B													RFP1:520,545 Read#122
C													RFP1:520,545 Read#122
D													RFP1:520,545 Read#122
E													RFP1:520,545 Read#122
F													RFP1:520,545 Read#122
G													RFP1:520,545 Read#122
H													RFP1:520,545 Read#122

RFP1:520,545
Kinetic read 123 (0:00:00)
	1	2	3	4	5	6	7	8	9	10	11	12
A													RFP1:520,545 Read#123
B													RFP1:520,545 Read#123
C													RFP1:520,545 Read#123
D													RFP1:520,545 Read#123
E													RFP1:520,545 Read#123
F													RFP1:520,545 Read#123
G													RFP1:520,545 Read#123
H													RFP1:520,545 Read#123

RFP1:520,545
Kinetic read 124 (0:00:00)
	1	2	3	4	5	6	7	8	9	10	11	12
A													RFP1:520,545 Read#124
B													RFP1:520,545 Read#124
C													RFP1:520,545 Read#124
D													RFP1:520,545 Read#124
E													RFP1:520,545 Read#124
F													RFP1:520,545 Read#124
G													RFP1:520,545 Read#124
H													RFP1:520,545 Read#124

RFP1:520,545
Kinetic read 125 (0:00:00)
	1	2	3	4	5	6	7	8	9	10	11	12
A													RFP1:520,545 Read#125
B													RFP1:520,545 Read#125
C													RFP1:520,545 Read#125
D													RFP1:520,545 Read#125
E													RFP1:520,545 Read#125
F													RFP1:520,545 Read#125
G													RFP1:520,545 Read#125
H													RFP1:520,545 Read#125

RFP1:520,545
Kinetic read 126 (0:00:00)
	1	2	3	4	5	6	7	8	9	10	11	12
A													RFP1:520,545 Read#126
B													RFP1:520,545 Read#126
C													RFP1:520,545 Read#126
D													RFP1:520,545 Read#126
E													RFP1:520,545 Read#126
F													RFP1:520,545 Read#126
G													RFP1:520,545 Read#126
H													RFP1:520,545 Read#126

RFP1:520,545
Kinetic read 127 (0:00:00)
	1	2	3	4	5	6	7	8	9	10	11	12
A													RFP1:520,545 Read#127
B													RFP1:520,545 Read#127
C													RFP1:520,545 Read#127
D													RFP1:520,545 Read#127
E													RFP1:520,545 Read#127
F													RFP1:520,545 Read#127
G													RFP1:520,545 Read#127
H													RFP1:520,545 Read#127

RFP1:520,545
Kinetic read 128 (0:00:00)
	1	2	3	4	5	6	7	8	9	10	11	12
A													RFP1:520,545 Read#128
B													RFP1:520,545 Read#128
C													RFP1:520,545 Read#128
D													RFP1:520,545 Read#128
E													RFP1:520,545 Read#128
F													RFP1:520,545 Read#128
G													RFP1:520,545 Read#128
H													RFP1:520,545 Read#128

RFP1:520,545
Kinetic read 129 (0:00:00)
	1	2	3	4	5	6	7	8	9	10	11	12
A													RFP1:520,545 Read#129
B													RFP1:520,545 Read#129
C													RFP1:520,545 Read#129
D													RFP1:520,545 Read#129
E													RFP1:520,545 Read#129
F													RFP1:520,545 Read#129
G													RFP1:520,545 Read#129
H													RFP1:520,545 Read#129

RFP1:520,545
Kinetic read 130 (0:00:00)
	1	2	3	4	5	6	7	8	9	10	11	12
A													RFP1:520,545 Read#130
B													RFP1:520,545 Read#130
C													RFP1:520,545 Read#130
D													RFP1:520,545 Read#130
E													RFP1:520,545 Read#130
F													RFP1:520,545 Read#130
G													RFP1:520,545 Read#130
H													RFP1:520,545 Read#130

RFP1:520,545
Kinetic read 131 (0:00:00)
	1	2	3	4	5	6	7	8	9	10	11	12
A													RFP1:520,545 Read#131
B													RFP1:520,545 Read#131
C													RFP1:520,545 Read#131
D													RFP1:520,545 Read#131
E													RFP1:520,545 Read#131
F													RFP1:520,545 Read#131
G													RFP1:520,545 Read#131
H													RFP1:520,545 Read#131

RFP1:520,545
Kinetic read 132 (0:00:00)
	1	2	3	4	5	6	7	8	9	10	11	12
A													RFP1:520,545 Read#132
B													RFP1:520,545 Read#132
C													RFP1:520,545 Read#132
D													RFP1:520,545 Read#132
E													RFP1:520,545 Read#132
F													RFP1:520,545 Read#132
G													RFP1:520,545 Read#132
H													RFP1:520,545 Read#132

RFP1:520,545
Kinetic read 133 (0:00:00)
	1	2	3	4	5	6	7	8	9	10	11	12
A													RFP1:520,545 Read#133
B													RFP1:520,545 Read#133
C													RFP1:520,545 Read#133
D													RFP1:520,545 Read#133
E													RFP1:520,545 Read#133
F													RFP1:520,545 Read#133
G													RFP1:520,545 Read#133
H													RFP1:520,545 Read#133

RFP1:520,545
Kinetic read 134 (0:00:00)
	1	2	3	4	5	6	7	8	9	10	11	12
A													RFP1:520,545 Read#134
B													RFP1:520,545 Read#134
C													RFP1:520,545 Read#134
D													RFP1:520,545 Read#134
E													RFP1:520,545 Read#134
F													RFP1:520,545 Read#134
G													RFP1:520,545 Read#134
H													RFP1:520,545 Read#134

RFP1:520,545
Kinetic read 135 (0:00:00)
	1	2	3	4	5	6	7	8	9	10	11	12
A													RFP1:520,545 Read#135
B													RFP1:520,545 Read#135
C													RFP1:520,545 Read#135
D													RFP1:520,545 Read#135
E													RFP1:520,545 Read#135
F													RFP1:520,545 Read#135
G													RFP1:520,545 Read#135
H													RFP1:520,545 Read#135

RFP1:520,545
Kinetic read 136 (0:00:00)
	1	2	3	4	5	6	7	8	9	10	11	12
A													RFP1:520,545 Read#136
B													RFP1:520,545 Read#136
C													RFP1:520,545 Read#136
D													RFP1:520,545 Read#136
E													RFP1:520,545 Read#136
F													RFP1:520,545 Read#136
G													RFP1:520,545 Read#136
H													RFP1:520,545 Read#136

RFP1:520,545
Kinetic read 137 (0:00:00)
	1	2	3	4	5	6	7	8	9	10	11	12
A													RFP1:520,545 Read#137
B													RFP1:520,545 Read#137
C													RFP1:520,545 Read#137
D													RFP1:520,545 Read#137
E													RFP1:520,545 Read#137
F													RFP1:520,545 Read#137
G													RFP1:520,545 Read#137
H													RFP1:520,545 Read#137

RFP1:520,545
Kinetic read 138 (0:00:00)
	1	2	3	4	5	6	7	8	9	10	11	12
A													RFP1:520,545 Read#138
B													RFP1:520,545 Read#138
C													RFP1:520,545 Read#138
D													RFP1:520,545 Read#138
E													RFP1:520,545 Read#138
F													RFP1:520,545 Read#138
G													RFP1:520,545 Read#138
H													RFP1:520,545 Read#138

RFP1:520,545
Kinetic read 139 (0:00:00)
	1	2	3	4	5	6	7	8	9	10	11	12
A													RFP1:520,545 Read#139
B													RFP1:520,545 Read#139
C													RFP1:520,545 Read#139
D													RFP1:520,545 Read#139
E													RFP1:520,545 Read#139
F													RFP1:520,545 Read#139
G													RFP1:520,545 Read#139
H													RFP1:520,545 Read#139

RFP1:520,545
Kinetic read 140 (0:00:00)
	1	2	3	4	5	6	7	8	9	10	11	12
A													RFP1:520,545 Read#140
B													RFP1:520,545 Read#140
C													RFP1:520,545 Read#140
D													RFP1:520,545 Read#140
E													RFP1:520,545 Read#140
F													RFP1:520,545 Read#140
G													RFP1:520,545 Read#140
H													RFP1:520,545 Read#140

RFP1:520,545
Kinetic read 141 (0:00:00)
	1	2	3	4	5	6	7	8	9	10	11	12
A													RFP1:520,545 Read#141
B													RFP1:520,545 Read#141
C													RFP1:520,545 Read#141
D													RFP1:520,545 Read#141
E													RFP1:520,545 Read#141
F													RFP1:520,545 Read#141
G													RFP1:520,545 Read#141
H													RFP1:520,545 Read#141

RFP1:520,545
Kinetic read 142 (0:00:00)
	1	2	3	4	5	6	7	8	9	10	11	12
A													RFP1:520,545 Read#142
B													RFP1:520,545 Read#142
C													RFP1:520,545 Read#142
D													RFP1:520,545 Read#142
E													RFP1:520,545 Read#142
F													RFP1:520,545 Read#142
G													RFP1:520,545 Read#142
H													RFP1:520,545 Read#142

RFP1:520,545
Kinetic read 143 (0:00:00)
	1	2	3	4	5	6	7	8	9	10	11	12
A													RFP1:520,545 Read#143
B													RFP1:520,545 Read#143
C													RFP1:520,545 Read#143
D													RFP1:520,545 Read#143
E													RFP1:520,545 Read#143
F													RFP1:520,545 Read#143
G													RFP1:520,545 Read#143
H													RFP1:520,545 Read#143

RFP1:520,545
Kinetic read 144 (0:00:00)
	1	2	3	4	5	6	7	8	9	10	11	12
A													RFP1:520,545 Read#144
B													RFP1:520,545 Read#144
C													RFP1:520,545 Read#144
D													RFP1:520,545 Read#144
E													RFP1:520,545 Read#144
F													RFP1:520,545 Read#144
G													RFP1:520,545 Read#144
H													RFP1:520,545 Read#144

RFP1:520,545
Kinetic read 145 (0:00:00)
	1	2	3	4	5	6	7	8	9	10	11	12
A													RFP1:520,545 Read#145
B													RFP1:520,545 Read#145
C													RFP1:520,545 Read#145
D													RFP1:520,545 Read#145
E													RFP1:520,545 Read#145
F													RFP1:520,545 Read#145
G													RFP1:520,545 Read#145
H													RFP1:520,545 Read#145

GFP1:400,460
Kinetic read 1 (0:01:05)
	1	2	3	4	5	6	7	8	9	10	11	12
A	3107	3147	3120	724	3105	3184	3155	676	3148	3172	3200		GFP1:400,460 Read#1
B	636	702	718	3176	785	772	772	3143	899	707	785		GFP1:400,460 Read#1
C	3125	3181	3214	655	3118	3271	3073	809	3199	3237	3190		GFP1:400,460 Read#1
D	703	689	697	3275	744	713	755	782	3263	3244	3182		GFP1:400,460 Read#1
E	3132	3230	3186	701	3273	3245	3069	785	3200	3101	3158		GFP1:400,460 Read#1
F	682	687	736	3107	710	723	738	3276	685	661	647		GFP1:400,460 Read#1
G	3110	3124	3128	717	3096	3161	3162	736	3191	3229	3181		GFP1:400,460 Read#1
H													GFP1:400,460 Read#1

GFP1:400,460
Kinetic read 2 (0:06:05)
	1	2	3	4	5	6	7	8	9	10	11	12
A	3148	3135	3142	690	3116	3202	3190	700	3073	3198	3171		GFP1:400,460 Read#2
B	686	688	717	3162	785	692	732	3144	897	665	763		GFP1:400,460 Read#2
C	3187	3063	3172	630	3153	3215	3162	816	3174	3261	3200		GFP1:400,460 Read#2
D	664	717	710	3260	790	689	750	723	3131	3210	3118		GFP1:400,460 Read#2
E	3156	3223	3134	686	3291	3193	3111	818	3143	3155	3188		GFP1:400,460 Read#2
F	685	710	699	3182	727	677	728	3149	672	703	643		GFP1:400,460 Read#2
G	3097	3111	3238	723	3131	3177	3107	741	3109	3161	3276		GFP1:400,460 Read#2
H													GFP1:400,460 Read#2

GFP1:400,460
Kinetic read 3 (0:11:05)
	1	2	3	4	5	6	7	8	9	10	11	12
A	3195	3096	3165	724	3146	3204	3128	667	3086	3172	3204		GFP1:400,460 Read#3
B	691	704	742	3170	765	724	762	3133	950	727	727		GFP1:400,460 Read#3
C	3161	3143	3158	670	3154	3134	3114	812	3198	3294	3197		GFP1:400,460 Read#3
D	690	721	678	3241	740	683	698	682	3207	3084	3140		GFP1:400,460 Read#3
E	3163	3233	3118	657	3158	3233	3139	790	3118	3123	3199		GFP1:400,460 Read#3
F	718	673	721	3100	710	642	723	3302	713	649	639		GFP1:400,460 Read#3
G	3178	3118	3155	740	3106	3135	3102	702	3062	3123	3103		GFP1:400,460 Read#3
H													GFP1:400,460 Read#3

GFP1:400,460
Kinetic read 4 (0:16:05)
	1	2	3	4	5	6	7	8	9	10	11	12
A	3151	3157	3176	711	3152	3211	3079	661	3061	3128	3111		GFP1:400,460 Read#4
B	661	697	738	3198	764	742	742	3178	889	728	727		GFP1:400,460 Read#4
C	3109	3150	3267	661	3037	3084	3126	815	3181	3231	3203		GFP1:400,460 Read#4
D	690	723	727	3246	693	714	715	754	3177	3204	3143		GFP1:400,460 Read#4
E	3137	3201	3122	646	3205	3133	3126	834	3137	3160	3157		GFP1:400,460 Read#4
F	666	656	689	3110	719	664	732	3214	717	693	637		GFP1:400,460 Read#4
G	3169	3072	3082	725	3186	3174	3120	723	3167	3210	3179		GFP1:400,460 Read#4
H													GFP1:400,460 Read#4

GFP1:400,460
Kinetic read 5 (0:21:05)
	1	2	3	4	5	6	7	8	9	10	11	12
A	3203	3151	3223	705	3131	3232	3176	712	3073	3148	3208		GFP1:400,460 Read#5
B	703	678	700	3119	739	718	730	3172	917	674	765		GFP1:400,460 Read#5
C	3079	3161	3165	631	3125	3158	3124	795	3197	3300	3135		GFP1:400,460 Read#5
D	696	689	694	3212	765	708	709	692	3104	3224	3108		GFP1:400,460 Read#5
E	3134	3127	3069	656	3166	3149	3074	855	3166	3166	3102		GFP1:400,460 Read#5
F	650	686	695	3136	734	721	725	3177	691	702	631		GFP1:400,460 Read#5
G	3065	3088	3143	747	3092	3180	3071	757	3107	3208	3148		GFP1:400,460 Read#5
H													GFP1:400,460 Read#5

GFP1:400,460
Kinetic read 6 (0:26:05)
	1	2	3	4	5	6	7	8	9	10	11	12
A	3151	3127	3181	696	3132	3192	3120	675	3110	3146	3180		GFP1:400,460 Read#6
B	663	741	768	3142	776	781	809	3192	924	725	779		GFP1:400,460 Read#6
C	3064	3110	3140	628	3108	3145	3109	800	3200	3213	3137		GFP1:400,460 Read#6
D	678	735	696	3270	719	678	736	710	3192	3152	3163		GFP1:400,460 Read#6
E	3063	3135	3136	671	3131	3146	3142	804	3154	3183	3140		GFP1:400,460 Read#6
F	686	670	771	3145	691	701	709	3164	689	685	620		GFP1:400,460 Read#6
G	3132	3055	3123	730	3103	3085	3030	711	3016	3169	3186		GFP1:400,460 Read#6
H													GFP1:400,460 Read#6

GFP1:400,460
Kinetic read 7 (0:31:05)
	1	2	3	4	5	6	7	8	9	10	11	12
A	3081	3055	3233	733	3102	3134	3171	664	3063	3161	3140		GFP1:400,460 Read#7
B	638	705	721	3107	739	793	745	3120	890	729	756		GFP1:400,460 Read#7
C	3095	3077	3151	644	3129	3187	3067	790	3089	3268	3166		GFP1:400,460 Read#7
D	703	730	707	3179	713	704	711	739	3128	3196	3123		GFP1:400,460 Read#7
E	3160	3211	3128	731	3161	3183	3061	806	3117	3092	3165		GFP1:400,460 Read#7
F	678	686	703	3186	728	730	729	3156	649	694	662		GFP1:400,460 Read#7
G	3100	3050	3142	708	3132	3066	3026	713	3140	3135	3180		GFP1:400,460 Read#7
H													GFP1:400,460 Read#7

GFP1:400,460
Kinetic read 8 (0:36:05)
	1	2	3	4	5	6	7	8	9	10	11	12
A	3121	3114	3434	742	3141	3165	3116	653	2954	3218	3145		GFP1:400,460 Read#8
B	615	715	723	3156	761	775	737	3162	935	709	767		GFP1:400,460 Read#8
C	3050	3061	3185	635	3106	3131	3050	807	3095	3241	3208		GFP1:400,460 Read#8
D	664	706	696	3134	722	700	734	757	3128	3143	3130		GFP1:400,460 Read#8
E	3163	3088	3152	649	3205	3105	3056	822	3174	3100	3073		GFP1:400,460 Read#8
F	733	668	735	3133	715	732	754	3206	642	654	651		GFP1:400,460 Read#8
G	3115	3033	3179	714	3146	3188	3077	728	3073	3136	3113		GFP1:400,460 Read#8
H													GFP1:400,460 Read#8

GFP1:400,460
Kinetic read 9 (0:41:05)
	1	2	3	4	5	6	7	8	9	10	11	12
A	3155	3039	3229	735	3076	3175	3123	708	3042	3179	3160		GFP1:400,460 Read#9
B	605	645	752	3145	785	750	785	3129	934	717	730		GFP1:400,460 Read#9
C	2995	3154	3135	624	3071	3117	3075	808	3084	3186	3130		GFP1:400,460 Read#9
D	653	699	705	3230	730	719	669	721	3111	3142	3191		GFP1:400,460 Read#9
E	3119	3176	3087	691	3156	3174	3070	828	3171	3111	3144		GFP1:400,460 Read#9
F	679	651	715	3177	727	677	719	3168	659	714	685		GFP1:400,460 Read#9
G	3224	3046	3104	738	3064	3118	3105	673	3050	3118	3132		GFP1:400,460 Read#9
H													GFP1:400,460 Read#9

GFP1:400,460
Kinetic read 10 (0:46:05)
	1	2	3	4	5	6	7	8	9	10	11	12
A	3152	3114	3256	692	3132	3169	3065	661	3033	3158	3157		GFP1:400,460 Read#10
B	656	664	738	3181	762	763	742	3174	943	728	736		GFP1:400,460 Read#10
C	3006	3152	3179	616	3116	3224	3068	821	3152	3248	3114		GFP1:400,460 Read#10
D	687	720	721	3173	749	663	741	720	3087	3184	3101		GFP1:400,460 Read#10
E	3155	3170	3090	675	3176	3125	3157	795	3119	3074	3102		GFP1:400,460 Read#10
F	681	678	738	3142	716	655	770	3178	671	668	644		GFP1:400,460 Read#10
G	3136	3023	3092	715	3059	3152	3040	716	3092	3069	3106		GFP1:400,460 Read#10
H													GFP1:400,460 Read#10

GFP1:400,460
Kinetic read 11 (0:51:05)
	1	2	3	4	5	6	7	8	9	10	11	12
A	3111	3123	3249	695	3108	3128	3112	697	3010	3168	3153		GFP1:400,460 Read#11
B	654	688	748	3156	791	745	769	3139	916	697	760		GFP1:400,460 Read#11
C	3087	3106	3124	652	3121	3184	3098	834	3159	3260	3198		GFP1:400,460 Read#11
D	692	744	731	3137	748	657	755	706	3130	3183	3094		GFP1:400,460 Read#11
E	3103	3187	3093	641	3156	3142	3014	803	3125	3073	3123		GFP1:400,460 Read#11
F	707	644	742	3114	715	695	706	3158	654	645	624		GFP1:400,460 Read#11
G	3120	3034	3185	720	3061	3117	3097	750	3065	3147	3230		GFP1:400,460 Read#11
H													GFP1:400,460 Read#11

GFP1:400,460
Kinetic read 12 (0:56:05)
	1	2	3	4	5	6	7	8	9	10	11	12
A	3176	3109	3308	684	3127	3167	3204	664	3105	3116	3201		GFP1:400,460 Read#12
B	670	668	713	3164	752	752	745	3162	895	670	738		GFP1:400,460 Read#12
C	3074	3138	3272	613	3152	3137	3088	774	3133	3243	3164		GFP1:400,460 Read#12
D	679	695	709	3157	727	641	731	745	3173	3166	3150		GFP1:400,460 Read#12
E	3152	3074	3085	664	3219	3118	3060	782	3189	3119	3110		GFP1:400,460 Read#12
F	671	658	719	3160	734	649	751	3105	698	727	626		GFP1:400,460 Read#12
G	2979	3094	3100	739	3061	3052	3061	713	3149	3112	3110		GFP1:400,460 Read#12
H													GFP1:400,460 Read#12

GFP1:400,460
Kinetic read 13 (1:01:05)
	1	2	3	4	5	6	7	8	9	10	11	12
A	3195	3034	3348	745	3134	3182	3115	744	3098	3115	3221		GFP1:400,460 Read#13
B	688	674	772	3151	767	752	710	3128	914	720	717		GFP1:400,460 Read#13
C	3101	3183	3176	624	3046	3135	3089	824	3114	3231	3114		GFP1:400,460 Read#13
D	655	723	644	3152	693	713	755	693	3206	3218	3055		GFP1:400,460 Read#13
E	3147	3137	3155	679	3150	3148	3037	841	3095	3099	3119		GFP1:400,460 Read#13
F	707	708	709	3124	726	678	696	3246	685	690	640		GFP1:400,460 Read#13
G	3074	3110	3086	731	3088	3072	3086	760	3068	3108	3139		GFP1:400,460 Read#13
H													GFP1:400,460 Read#13

GFP1:400,460
Kinetic read 14 (1:06:05)
	1	2	3	4	5	6	7	8	9	10	11	12
A	3144	3112	3269	752	3139	3190	3245	665	3048	3124	3096		GFP1:400,460 Read#14
B	656	684	708	3179	781	739	731	3160	946	705	799		GFP1:400,460 Read#14
C	2981	3078	3100	562	3101	3060	3069	832	3068	3198	3203		GFP1:400,460 Read#14
D	742	712	697	3193	711	714	728	722	3164	3163	3123		GFP1:400,460 Read#14
E	3095	3143	3070	693	3128	3104	3079	818	3114	3067	3135		GFP1:400,460 Read#14
F	667	642	741	3063	727	669	710	3099	674	711	634		GFP1:400,460 Read#14
G	3079	3078	3140	711	3117	3086	3066	694	3106	3121	3052		GFP1:400,460 Read#14
H													GFP1:400,460 Read#14

GFP1:400,460
Kinetic read 15 (1:11:05)
	1	2	3	4	5	6	7	8	9	10	11	12
A	3148	3074	3353	659	3045	3150	3107	694	3026	3140	3160		GFP1:400,460 Read#15
B	694	683	738	3098	765	750	770	3185	926	707	747		GFP1:400,460 Read#15
C	3075	3173	3130	631	3087	3194	3087	780	3087	3240	3106		GFP1:400,460 Read#15
D	674	757	655	3219	740	679	731	740	3118	3129	3105		GFP1:400,460 Read#15
E	3127	3224	3170	664	3118	3115	3073	835	3135	3059	3164		GFP1:400,460 Read#15
F	689	687	717	3117	701	721	732	3187	657	681	613		GFP1:400,460 Read#15
G	3053	3056	3111	740	3071	3153	3108	740	3114	3149	3124		GFP1:400,460 Read#15
H													GFP1:400,460 Read#15

GFP1:400,460
Kinetic read 16 (1:16:05)
	1	2	3	4	5	6	7	8	9	10	11	12
A	3109	3128	3250	667	3071	3172	3072	702	3072	3126	3150		GFP1:400,460 Read#16
B	660	639	732	3112	774	773	710	3180	927	714	743		GFP1:400,460 Read#16
C	3122	3105	3150	628	3189	3170	3056	808	3054	3127	3189		GFP1:400,460 Read#16
D	726	744	633	3139	767	704	716	718	3137	3239	3137		GFP1:400,460 Read#16
E	3210	3061	3154	647	3134	3123	3082	788	3111	3121	3123		GFP1:400,460 Read#16
F	665	641	710	3106	736	711	675	3136	698	688	648		GFP1:400,460 Read#16
G	3128	3075	3120	712	3015	3044	3081	672	3110	3085	3231		GFP1:400,460 Read#16
H													GFP1:400,460 Read#16

GFP1:400,460
Kinetic read 17 (1:21:05)
	1	2	3	4	5	6	7	8	9	10	11	12
A	3116	3078	3259	727	3153	3205	3136	644	3107	3126	3115		GFP1:400,460 Read#17
B	636	735	716	3194	795	766	749	3213	908	684	718		GFP1:400,460 Read#17
C	3028	3076	3170	618	3095	3086	3062	772	3083	3172	3130		GFP1:400,460 Read#17
D	686	682	686	3105	729	683	701	762	3140	3202	3019		GFP1:400,460 Read#17
E	3166	3136	3132	672	3111	3097	3065	795	3116	3080	3121		GFP1:400,460 Read#17
F	700	682	690	3124	723	649	729	3139	682	668	622		GFP1:400,460 Read#17
G	3130	3022	3084	744	3120	3121	3124	697	3065	3159	3075		GFP1:400,460 Read#17
H													GFP1:400,460 Read#17

GFP1:400,460
Kinetic read 18 (1:26:05)
	1	2	3	4	5	6	7	8	9	10	11	12
A	3127	3099	3237	693	3111	3166	3093	649	3019	3121	3131		GFP1:400,460 Read#18
B	656	719	739	3127	786	788	742	3206	925	702	727		GFP1:400,460 Read#18
C	3078	3073	3222	635	3097	3104	3041	801	3133	3228	3054		GFP1:400,460 Read#18
D	676	716	714	3167	747	663	761	709	3079	3178	3180		GFP1:400,460 Read#18
E	3183	3145	3134	684	3064	3110	3068	803	3108	3131	3097		GFP1:400,460 Read#18
F	711	656	669	3100	703	677	672	3251	634	704	657		GFP1:400,460 Read#18
G	3110	3015	3135	735	3052	3064	3026	725	3079	3141	3178		GFP1:400,460 Read#18
H													GFP1:400,460 Read#18

GFP1:400,460
Kinetic read 19 (1:31:05)
	1	2	3	4	5	6	7	8	9	10	11	12
A	3115	3076	3275	710	3147	3129	3162	693	3031	3201	3116		GFP1:400,460 Read#19
B	655	674	719	3169	741	763	750	3164	941	703	708		GFP1:400,460 Read#19
C	3029	3101	3171	650	3086	3103	3084	764	3190	3236	3145		GFP1:400,460 Read#19
D	692	704	701	3216	679	698	731	767	3124	3155	3052		GFP1:400,460 Read#19
E	3091	3168	3119	608	3164	3117	3012	828	3156	3039	3065		GFP1:400,460 Read#19
F	687	664	697	3113	720	687	692	3139	674	689	656		GFP1:400,460 Read#19
G	3123	3094	3166	718	3060	3119	3112	703	3036	3114	3154		GFP1:400,460 Read#19
H													GFP1:400,460 Read#19

GFP1:400,460
Kinetic read 20 (1:36:05)
	1	2	3	4	5	6	7	8	9	10	11	12
A	3076	3092	3287	722	3037	3145	3086	700	3055	3128	3189		GFP1:400,460 Read#20
B	653	681	711	3112	789	757	725	3159	909	705	736		GFP1:400,460 Read#20
C	3031	3109	3208	650	3081	3180	3072	823	3158	3202	3164		GFP1:400,460 Read#20
D	699	723	724	3158	717	704	712	728	3115	3140	3078		GFP1:400,460 Read#20
E	3180	3103	3163	648	3087	3077	3038	763	3148	3130	3126		GFP1:400,460 Read#20
F	705	688	681	3041	737	709	738	3150	666	670	651		GFP1:400,460 Read#20
G	3164	3081	3186	727	3111	3117	3072	692	3091	3141	3103		GFP1:400,460 Read#20
H													GFP1:400,460 Read#20

GFP1:400,460
Kinetic read 21 (1:41:05)
	1	2	3	4	5	6	7	8	9	10	11	12
A	3113	3151	3227	693	3142	3174	3081	709	3067	3167	3195		GFP1:400,460 Read#21
B	642	681	762	3127	756	706	729	3147	896	693	737		GFP1:400,460 Read#21
C	3077	3061	3191	679	3137	3148	3056	832	3115	3165	3124		GFP1:400,460 Read#21
D	639	688	718	3079	717	663	723	790	3099	3107	3106		GFP1:400,460 Read#21
E	3112	3223	3136	692	3107	3035	3056	816	3087	3101	3052		GFP1:400,460 Read#21
F	638	620	713	3099	689	679	708	3224	689	701	611		GFP1:400,460 Read#21
G	3100	3081	3103	732	3086	3080	3088	736	3064	3138	3118		GFP1:400,460 Read#21
H													GFP1:400,460 Read#21

GFP1:400,460
Kinetic read 22 (1:46:05)
	1	2	3	4	5	6	7	8	9	10	11	12
A	3101	3076	3154	673	3034	3252	3096	669	3051	3218	3210		GFP1:400,460 Read#22
B	683	663	773	3176	725	770	707	3116	907	691	709		GFP1:400,460 Read#22
C	3064	3124	3130	659	3068	3151	3150	819	3043	3263	3172		GFP1:400,460 Read#22
D	692	717	657	3149	719	694	733	724	3121	3101	3161		GFP1:400,460 Read#22
E	3148	3106	3127	696	3146	3129	2994	818	3172	3092	3051		GFP1:400,460 Read#22
F	679	663	687	3131	720	681	727	3141	701	718	659		GFP1:400,460 Read#22
G	3021	3142	3120	723	3036	3109	3080	731	3101	3066	3085		GFP1:400,460 Read#22
H													GFP1:400,460 Read#22

GFP1:400,460
Kinetic read 23 (1:51:05)
	1	2	3	4	5	6	7	8	9	10	11	12
A	3123	3051	3218	723	3166	3166	3174	665	3041	3183	3150		GFP1:400,460 Read#23
B	678	697	714	3171	763	737	774	3196	948	721	739		GFP1:400,460 Read#23
C	3069	3001	3138	665	3074	3128	3048	786	3200	3229	3066		GFP1:400,460 Read#23
D	698	685	715	3139	760	701	625	742	3132	3209	3160		GFP1:400,460 Read#23
E	3165	3146	3069	673	3138	3081	3059	841	3162	3074	3072		GFP1:400,460 Read#23
F	662	640	751	3111	702	651	717	3149	692	705	632		GFP1:400,460 Read#23
G	3111	3135	3144	781	3047	3100	3000	722	3055	3187	3029		GFP1:400,460 Read#23
H													GFP1:400,460 Read#23

GFP1:400,460
Kinetic read 24 (1:56:05)
	1	2	3	4	5	6	7	8	9	10	11	12
A	3144	3097	3258	643	3045	3150	3085	706	3061	3068	3181		GFP1:400,460 Read#24
B	676	726	704	3076	798	767	790	3181	927	753	726		GFP1:400,460 Read#24
C	3034	3118	3174	630	3098	3183	3093	754	3075	3202	3161		GFP1:400,460 Read#24
D	676	700	678	3216	715	739	728	714	3067	3150	3101		GFP1:400,460 Read#24
E	3146	3139	3071	652	3162	3086	3083	838	3090	3086	3132		GFP1:400,460 Read#24
F	675	637	719	3150	775	713	720	3135	676	694	612		GFP1:400,460 Read#24
G	3123	3080	3132	750	3100	3093	3078	730	3063	3180	3143		GFP1:400,460 Read#24
H													GFP1:400,460 Read#24

GFP1:400,460
Kinetic read 25 (2:01:05)
	1	2	3	4	5	6	7	8	9	10	11	12
A	3062	3078	3178	713	3050	3125	3177	679	3028	3124	3196		GFP1:400,460 Read#25
B	669	713	775	3093	774	769	754	3109	919	712	745		GFP1:400,460 Read#25
C	3102	3108	3144	627	3108	3084	3034	808	3089	3241	3170		GFP1:400,460 Read#25
D	672	715	679	3202	706	728	730	679	3076	3123	3095		GFP1:400,460 Read#25
E	3116	3093	3125	664	3149	3054	3062	835	3051	3092	3036		GFP1:400,460 Read#25
F	665	620	704	3143	722	700	754	3149	703	645	626		GFP1:400,460 Read#25
G	3187	3086	3138	737	3086	3046	3120	689	3100	3098	3075		GFP1:400,460 Read#25
H													GFP1:400,460 Read#25

GFP1:400,460
Kinetic read 26 (2:06:05)
	1	2	3	4	5	6	7	8	9	10	11	12
A	3164	3133	3100	716	3073	3161	3082	688	3058	3101	3148		GFP1:400,460 Read#26
B	631	695	770	3169	744	753	780	3157	955	745	744		GFP1:400,460 Read#26
C	3076	3032	3169	637	3044	3156	3045	831	3099	3242	3024		GFP1:400,460 Read#26
D	707	711	690	3206	692	705	735	755	3094	3170	3076		GFP1:400,460 Read#26
E	3056	3110	3107	649	3120	3078	3021	793	3046	3034	3060		GFP1:400,460 Read#26
F	681	628	702	3158	704	717	729	3190	698	738	588		GFP1:400,460 Read#26
G	3138	3035	3112	714	3131	3082	3039	709	3022	3068	3138		GFP1:400,460 Read#26
H													GFP1:400,460 Read#26

GFP1:400,460
Kinetic read 27 (2:11:05)
	1	2	3	4	5	6	7	8	9	10	11	12
A	3152	3167	3200	722	3110	3227	3174	629	3043	3208	3169		GFP1:400,460 Read#27
B	688	701	701	3142	778	738	717	3177	884	689	756		GFP1:400,460 Read#27
C	3042	3095	3165	629	3059	3041	3040	804	3099	3189	3136		GFP1:400,460 Read#27
D	684	720	707	3157	752	698	695	722	3153	3155	3110		GFP1:400,460 Read#27
E	3105	3135	3175	636	3145	3142	3094	848	3128	3124	3082		GFP1:400,460 Read#27
F	650	660	701	3072	697	685	739	3137	663	714	624		GFP1:400,460 Read#27
G	3135	3062	3144	721	3042	3075	3025	732	3029	3156	3157		GFP1:400,460 Read#27
H													GFP1:400,460 Read#27

GFP1:400,460
Kinetic read 28 (2:16:05)
	1	2	3	4	5	6	7	8	9	10	11	12
A	3107	3082	3264	683	3054	3194	3094	707	3114	3137	3107		GFP1:400,460 Read#28
B	638	723	729	3176	726	729	747	3151	893	748	740		GFP1:400,460 Read#28
C	3070	3069	3191	627	3127	3060	3036	800	3094	3242	3167		GFP1:400,460 Read#28
D	717	745	713	3153	713	613	702	694	3162	3195	3100		GFP1:400,460 Read#28
E	3158	3139	3061	673	3098	3187	3022	798	3109	3115	3099		GFP1:400,460 Read#28
F	682	660	691	3148	712	697	755	3193	648	694	652		GFP1:400,460 Read#28
G	3092	2999	3138	700	3098	3132	3060	743	3159	3148	3093		GFP1:400,460 Read#28
H													GFP1:400,460 Read#28

GFP1:400,460
Kinetic read 29 (2:21:05)
	1	2	3	4	5	6	7	8	9	10	11	12
A	3134	3098	3215	723	3117	3144	3159	746	3042	3097	3137		GFP1:400,460 Read#29
B	671	659	748	3136	803	762	718	3125	894	785	766		GFP1:400,460 Read#29
C	3026	3130	3172	679	3104	3134	3034	808	3068	3213	3119		GFP1:400,460 Read#29
D	707	715	688	3217	725	705	699	780	3073	3133	3134		GFP1:400,460 Read#29
E	3131	3139	3102	706	3096	3126	3119	778	3046	3091	3103		GFP1:400,460 Read#29
F	669	645	749	3120	734	660	743	3196	703	725	658		GFP1:400,460 Read#29
G	3125	3099	3143	690	3074	3100	3020	781	3090	3101	3094		GFP1:400,460 Read#29
H													GFP1:400,460 Read#29

GFP1:400,460
Kinetic read 30 (2:26:05)
	1	2	3	4	5	6	7	8	9	10	11	12
A	3122	3116	3193	700	3085	3177	3144	721	3086	3145	3158		GFP1:400,460 Read#30
B	653	713	745	3091	769	755	745	3160	906	727	723		GFP1:400,460 Read#30
C	3071	3093	3189	653	3122	3122	2983	838	3103	3206	3103		GFP1:400,460 Read#30
D	713	729	730	3220	693	698	691	701	3120	3194	3111		GFP1:400,460 Read#30
E	3087	3137	3133	673	3138	3030	3079	829	3059	3129	3127		GFP1:400,460 Read#30
F	657	649	714	3135	690	698	726	3209	687	680	601		GFP1:400,460 Read#30
G	3174	3071	3185	738	3185	3076	3057	741	3079	3135	3144		GFP1:400,460 Read#30
H													GFP1:400,460 Read#30

GFP1:400,460
Kinetic read 31 (2:31:05)
	1	2	3	4	5	6	7	8	9	10	11	12
A	3123	3135	3210	697	3128	3186	3109	691	3070	3193	3145		GFP1:400,460 Read#31
B	662	682	713	3179	775	713	755	3159	934	719	728		GFP1:400,460 Read#31
C	3089	3080	3210	599	3063	3130	3044	837	3134	3177	3197		GFP1:400,460 Read#31
D	723	689	676	3168	766	725	752	695	3082	3173	3066		GFP1:400,460 Read#31
E	3129	3101	3102	696	3085	3117	3105	801	3044	3145	3072		GFP1:400,460 Read#31
F	673	688	746	3117	725	697	711	3221	697	752	637		GFP1:400,460 Read#31
G	3077	3010	3188	730	3079	3149	3045	717	3158	3131	3121		GFP1:400,460 Read#31
H													GFP1:400,460 Read#31

GFP1:400,460
Kinetic read 32 (2:36:05)
	1	2	3	4	5	6	7	8	9	10	11	12
A	3105	3129	3192	719	3077	3209	3097	658	3043	3163	3135		GFP1:400,460 Read#32
B	636	717	694	3139	772	767	761	3156	886	717	743		GFP1:400,460 Read#32
C	3064	3054	3106	636	3075	3082	3065	826	3052	3169	3102		GFP1:400,460 Read#32
D	725	701	672	3242	704	693	664	738	3060	3092	3107		GFP1:400,460 Read#32
E	3096	3166	3165	636	3133	3056	3044	809	3045	3031	3080		GFP1:400,460 Read#32
F	691	660	730	3152	759	677	712	3161	720	682	628		GFP1:400,460 Read#32
G	3142	3027	3096	708	3029	3031	3018	690	2981	3133	3096		GFP1:400,460 Read#32
H													GFP1:400,460 Read#32

GFP1:400,460
Kinetic read 33 (2:41:05)
	1	2	3	4	5	6	7	8	9	10	11	12
A	3155	3125	3188	712	3116	3117	3139	752	3009	3161	3138		GFP1:400,460 Read#33
B	678	701	760	3203	729	731	747	3165	923	738	741		GFP1:400,460 Read#33
C	3046	3061	3173	672	3083	3103	3061	824	3147	3151	3164		GFP1:400,460 Read#33
D	667	734	715	3183	783	697	702	722	3069	3139	3096		GFP1:400,460 Read#33
E	3146	3155	3114	681	3100	3111	3047	819	3109	3043	3050		GFP1:400,460 Read#33
F	670	639	716	3131	748	689	727	3174	712	726	617		GFP1:400,460 Read#33
G	3194	3069	3048	727	3006	3064	3051	753	3034	3131	3125		GFP1:400,460 Read#33
H													GFP1:400,460 Read#33

GFP1:400,460
Kinetic read 34 (2:46:05)
	1	2	3	4	5	6	7	8	9	10	11	12
A	3103	3051	3210	677	3130	3186	3118	678	3057	3106	3128		GFP1:400,460 Read#34
B	640	707	727	3164	764	690	738	3132	925	749	732		GFP1:400,460 Read#34
C	3018	3080	3176	635	3093	3096	3030	827	3110	3152	3120		GFP1:400,460 Read#34
D	712	730	710	3161	722	650	769	715	3147	3073	3036		GFP1:400,460 Read#34
E	3166	3084	3125	665	3190	3107	3056	775	3069	3020	3067		GFP1:400,460 Read#34
F	678	684	737	3085	705	693	728	3137	690	697	675		GFP1:400,460 Read#34
G	3112	3088	3125	731	3100	3107	3024	680	2994	3111	3142		GFP1:400,460 Read#34
H													GFP1:400,460 Read#34

GFP1:400,460
Kinetic read 35 (2:51:05)
	1	2	3	4	5	6	7	8	9	10	11	12
A	3140	3134	3162	671	3116	3171	3072	690	3051	3097	3169		GFP1:400,460 Read#35
B	638	696	757	3126	760	750	738	3149	975	732	738		GFP1:400,460 Read#35
C	3052	3094	3225	600	3096	3188	3005	799	3041	3170	3114		GFP1:400,460 Read#35
D	694	707	679	3281	678	703	708	756	3050	3126	3045		GFP1:400,460 Read#35
E	3137	3099	3034	655	3055	3042	3001	837	3105	3047	3130		GFP1:400,460 Read#35
F	662	649	718	3163	738	681	698	3125	715	715	638		GFP1:400,460 Read#35
G	3122	3080	3139	725	3035	3048	3102	721	3016	3104	3151		GFP1:400,460 Read#35
H													GFP1:400,460 Read#35

GFP1:400,460
Kinetic read 36 (2:56:05)
	1	2	3	4	5	6	7	8	9	10	11	12
A	3116	3169	3209	668	3111	3203	3121	694	3007	3205	3181		GFP1:400,460 Read#36
B	662	705	726	3095	792	702	751	3140	932	722	740		GFP1:400,460 Read#36
C	3070	3032	3190	665	3062	3111	3060	770	3100	3139	3111		GFP1:400,460 Read#36
D	692	704	709	3156	740	721	761	722	3110	3178	3120		GFP1:400,460 Read#36
E	3111	3099	3142	648	3146	3133	3079	840	3019	3077	3105		GFP1:400,460 Read#36
F	674	680	767	3121	700	704	723	3147	691	689	632		GFP1:400,460 Read#36
G	3096	3085	3192	727	3088	3058	3020	703	3050	3084	3135		GFP1:400,460 Read#36
H													GFP1:400,460 Read#36

GFP1:400,460
Kinetic read 37 (3:01:05)
	1	2	3	4	5	6	7	8	9	10	11	12
A	3150	3063	3277	693	3029	3166	3170	659	3032	3147	3178		GFP1:400,460 Read#37
B	673	735	752	3119	740	735	721	3094	946	685	740		GFP1:400,460 Read#37
C	3080	3070	3191	640	3079	3141	3010	837	3089	3105	3142		GFP1:400,460 Read#37
D	681	694	726	3214	730	713	727	774	3099	3197	3113		GFP1:400,460 Read#37
E	3206	3158	3147	649	3104	3003	3084	823	3114	3023	3089		GFP1:400,460 Read#37
F	702	658	735	3159	701	655	727	3169	688	634	644		GFP1:400,460 Read#37
G	3130	3026	3145	738	2990	3019	3007	727	3068	3089	3093		GFP1:400,460 Read#37
H													GFP1:400,460 Read#37

GFP1:400,460
Kinetic read 38 (3:06:05)
	1	2	3	4	5	6	7	8	9	10	11	12
A	3149	3160	3188	706	3090	3149	3047	660	3017	3128	3173		GFP1:400,460 Read#38
B	655	708	698	3134	751	756	757	3201	942	692	740		GFP1:400,460 Read#38
C	3017	3101	3099	638	3063	3093	3003	840	3083	3180	3065		GFP1:400,460 Read#38
D	707	706	713	3198	753	739	712	696	3053	3142	3063		GFP1:400,460 Read#38
E	3041	3162	3149	680	3112	3122	3080	731	3098	3051	3058		GFP1:400,460 Read#38
F	697	658	682	3096	758	676	763	3171	676	715	595		GFP1:400,460 Read#38
G	3138	3070	3145	743	3074	2981	2991	754	3022	3098	3126		GFP1:400,460 Read#38
H													GFP1:400,460 Read#38

GFP1:400,460
Kinetic read 39 (3:11:05)
	1	2	3	4	5	6	7	8	9	10	11	12
A	3152	3078	3156	697	3045	3133	3144	677	2990	3217	3173		GFP1:400,460 Read#39
B	705	688	724	3156	786	771	728	3182	978	718	750		GFP1:400,460 Read#39
C	3026	3092	3139	633	3153	3057	3071	873	3122	3211	3091		GFP1:400,460 Read#39
D	698	708	664	3172	712	714	712	738	3007	3119	3095		GFP1:400,460 Read#39
E	3131	3042	3072	680	3128	3098	3041	831	3039	3133	3075		GFP1:400,460 Read#39
F	707	655	702	3156	686	662	699	3200	678	706	684		GFP1:400,460 Read#39
G	3076	3065	3073	707	3005	3018	3019	698	3078	3046	3048		GFP1:400,460 Read#39
H													GFP1:400,460 Read#39

GFP1:400,460
Kinetic read 40 (3:16:05)
	1	2	3	4	5	6	7	8	9	10	11	12
A	3116	3081	3155	725	3100	3184	3050	683	3051	3086	3138		GFP1:400,460 Read#40
B	730	689	738	3174	822	748	719	3195	926	704	725		GFP1:400,460 Read#40
C	3049	3083	3141	675	3077	3023	3024	816	3131	3161	3074		GFP1:400,460 Read#40
D	732	710	670	3180	726	689	711	749	3007	3199	3054		GFP1:400,460 Read#40
E	3077	3201	3159	643	3029	3103	3041	792	3126	3089	3029		GFP1:400,460 Read#40
F	670	674	710	3174	749	667	750	3198	676	713	643		GFP1:400,460 Read#40
G	3075	3029	3055	742	3064	3027	3026	755	3009	3063	3060		GFP1:400,460 Read#40
H													GFP1:400,460 Read#40

GFP1:400,460
Kinetic read 41 (3:21:05)
	1	2	3	4	5	6	7	8	9	10	11	12
A	3113	3095	3184	700	3085	3154	3064	653	3093	3179	3198		GFP1:400,460 Read#41
B	653	696	745	3114	774	745	742	3126	912	739	744		GFP1:400,460 Read#41
C	3076	3120	3112	671	3049	3064	3045	820	3133	3084	3115		GFP1:400,460 Read#41
D	687	747	672	3211	728	749	706	757	3135	3049	3025		GFP1:400,460 Read#41
E	3149	3105	3088	685	3069	3019	3045	794	3006	2972	3056		GFP1:400,460 Read#41
F	669	698	734	3133	709	711	736	3168	674	667	663		GFP1:400,460 Read#41
G	3165	3055	3127	740	3067	3059	3008	721	3032	3102	3059		GFP1:400,460 Read#41
H													GFP1:400,460 Read#41

GFP1:400,460
Kinetic read 42 (3:26:05)
	1	2	3	4	5	6	7	8	9	10	11	12
A	3125	3046	3173	650	3082	3091	3092	697	3007	3159	3147		GFP1:400,460 Read#42
B	650	691	701	3135	758	700	723	3112	901	742	759		GFP1:400,460 Read#42
C	3038	3028	3166	613	3071	3101	2977	795	3064	3134	3089		GFP1:400,460 Read#42
D	687	716	681	3142	762	722	709	747	3077	3124	3137		GFP1:400,460 Read#42
E	3135	3133	3055	673	3076	3082	3001	802	3134	2973	3082		GFP1:400,460 Read#42
F	691	640	767	3116	741	681	697	3200	715	711	609		GFP1:400,460 Read#42
G	3116	3063	3115	721	3039	3057	3021	706	3013	3122	3119		GFP1:400,460 Read#42
H													GFP1:400,460 Read#42

GFP1:400,460
Kinetic read 43 (3:31:05)
	1	2	3	4	5	6	7	8	9	10	11	12
A	3127	3081	3191	733	3045	3175	3096	650	3056	3090	3143		GFP1:400,460 Read#43
B	666	696	747	3146	786	810	781	3125	950	710	757		GFP1:400,460 Read#43
C	3038	3033	3137	625	3059	3046	3043	854	3038	3214	3108		GFP1:400,460 Read#43
D	688	742	672	3186	741	674	717	711	3053	3146	3042		GFP1:400,460 Read#43
E	3114	3132	3095	664	3116	3097	3009	827	3093	3044	3046		GFP1:400,460 Read#43
F	716	612	721	3195	738	659	728	3235	714	707	641		GFP1:400,460 Read#43
G	3106	3042	3048	690	2981	3011	3065	787	3041	3079	3093		GFP1:400,460 Read#43
H													GFP1:400,460 Read#43

GFP1:400,460
Kinetic read 44 (3:36:05)
	1	2	3	4	5	6	7	8	9	10	11	12
A	3092	3051	3179	717	3070	3127	3078	688	3053	3074	3143		GFP1:400,460 Read#44
B	685	703	694	3157	753	741	779	3200	925	706	727		GFP1:400,460 Read#44
C	3070	3160	3134	630	3022	3119	2987	791	3094	3132	3119		GFP1:400,460 Read#44
D	631	721	654	3202	731	716	712	705	3040	3131	3110		GFP1:400,460 Read#44
E	3119	3137	3168	682	3061	3025	3025	805	3017	3029	3040		GFP1:400,460 Read#44
F	702	654	668	3133	754	661	738	3168	721	671	606		GFP1:400,460 Read#44
G	3077	3047	3066	717	3059	2985	3093	727	2988	3077	3021		GFP1:400,460 Read#44
H													GFP1:400,460 Read#44

GFP1:400,460
Kinetic read 45 (3:41:05)
	1	2	3	4	5	6	7	8	9	10	11	12
A	3132	3109	3165	737	3032	3128	3115	659	3125	3110	3086		GFP1:400,460 Read#45
B	667	693	743	3128	778	774	754	3167	922	723	730		GFP1:400,460 Read#45
C	3007	3072	3090	683	3080	3036	3010	780	3074	3164	3107		GFP1:400,460 Read#45
D	681	745	669	3173	713	683	721	725	3088	3105	3075		GFP1:400,460 Read#45
E	3120	3102	3099	648	3042	3065	3025	785	3070	3027	3020		GFP1:400,460 Read#45
F	704	652	716	3127	753	675	766	3180	665	731	595		GFP1:400,460 Read#45
G	3038	3128	3129	683	2980	3055	3018	721	3004	3101	3062		GFP1:400,460 Read#45
H													GFP1:400,460 Read#45

GFP1:400,460
Kinetic read 46 (3:46:05)
	1	2	3	4	5	6	7	8	9	10	11	12
A	3119	3030	3167	685	3030	3154	3016	692	2977	3160	3116		GFP1:400,460 Read#46
B	673	708	784	3163	732	817	741	3142	907	690	753		GFP1:400,460 Read#46
C	3008	3063	3126	673	3019	3082	3021	830	3098	3128	2995		GFP1:400,460 Read#46
D	704	778	649	3200	710	690	733	748	3123	3031	3073		GFP1:400,460 Read#46
E	3096	3116	3044	637	3079	3069	3037	786	3125	3020	3098		GFP1:400,460 Read#46
F	676	669	699	3136	702	687	726	3178	697	672	639		GFP1:400,460 Read#46
G	3159	3008	3088	723	3006	3041	3063	751	3022	3097	3075		GFP1:400,460 Read#46
H													GFP1:400,460 Read#46

GFP1:400,460
Kinetic read 47 (3:51:05)
	1	2	3	4	5	6	7	8	9	10	11	12
A	3137	3170	3146	745	3093	3089	3043	727	3087	3151	3128		GFP1:400,460 Read#47
B	665	683	751	3153	760	739	739	3232	922	689	744		GFP1:400,460 Read#47
C	3043	3084	3136	607	3012	3094	2926	788	3087	3126	3132		GFP1:400,460 Read#47
D	704	713	695	3157	725	753	694	746	3057	3123	3064		GFP1:400,460 Read#47
E	3094	3155	3027	690	3024	3031	3015	815	3067	2986	3068		GFP1:400,460 Read#47
F	671	643	711	3147	772	672	710	3174	733	713	652		GFP1:400,460 Read#47
G	3080	3063	3099	736	2960	3042	2999	731	2965	3065	3112		GFP1:400,460 Read#47
H													GFP1:400,460 Read#47

GFP1:400,460
Kinetic read 48 (3:56:05)
	1	2	3	4	5	6	7	8	9	10	11	12
A	3113	3094	3184	748	3013	3130	3075	676	2998	3077	3108		GFP1:400,460 Read#48
B	689	743	746	3162	718	775	777	3128	926	712	713		GFP1:400,460 Read#48
C	3115	3015	3180	650	3020	3078	2986	807	3033	3113	3054		GFP1:400,460 Read#48
D	674	719	681	3196	719	724	722	739	3066	3029	3040		GFP1:400,460 Read#48
E	3154	3153	3109	662	3092	2999	3062	837	3006	3071	3009		GFP1:400,460 Read#48
F	659	659	723	3118	747	679	755	3180	665	709	588		GFP1:400,460 Read#48
G	3133	3094	3116	716	2947	3062	3006	707	2998	2997	3086		GFP1:400,460 Read#48
H													GFP1:400,460 Read#48

GFP1:400,460
Kinetic read 49 (4:01:05)
	1	2	3	4	5	6	7	8	9	10	11	12
A	3126	3094	3217	695	3023	3102	3070	682	3030	3134	3129		GFP1:400,460 Read#49
B	633	713	779	3192	752	743	780	3168	940	718	736		GFP1:400,460 Read#49
C	3006	3088	3186	612	3001	3105	2975	816	3098	3130	3045		GFP1:400,460 Read#49
D	683	720	669	3167	681	721	763	744	3127	3060	3012		GFP1:400,460 Read#49
E	3081	3145	3071	678	3073	3067	3015	814	3049	2997	3042		GFP1:400,460 Read#49
F	692	661	696	3222	708	677	741	3191	660	713	653		GFP1:400,460 Read#49
G	3137	3068	3094	710	3005	3038	2975	678	3008	3071	2968		GFP1:400,460 Read#49
H													GFP1:400,460 Read#49

GFP1:400,460
Kinetic read 50 (4:06:05)
	1	2	3	4	5	6	7	8	9	10	11	12
A	3084	3076	3261	695	3080	3141	3054	675	2990	3148	3124		GFP1:400,460 Read#50
B	662	688	711	3107	756	798	798	3271	890	684	722		GFP1:400,460 Read#50
C	3009	3096	3109	662	3128	3038	3003	810	3036	3113	3056		GFP1:400,460 Read#50
D	710	675	736	3195	744	694	685	737	3105	3034	3027		GFP1:400,460 Read#50
E	3117	3049	3091	649	3017	3055	2983	826	3011	2986	3043		GFP1:400,460 Read#50
F	673	704	748	3119	753	670	707	3225	710	676	644		GFP1:400,460 Read#50
G	3107	3065	3053	718	2986	3070	3043	679	3056	3016	3080		GFP1:400,460 Read#50
H													GFP1:400,460 Read#50

GFP1:400,460
Kinetic read 51 (4:11:05)
	1	2	3	4	5	6	7	8	9	10	11	12
A	3181	3048	3230	685	3000	3152	3121	716	3051	3129	3072		GFP1:400,460 Read#51
B	666	710	718	3153	777	763	748	3132	933	753	692		GFP1:400,460 Read#51
C	3049	3075	3108	652	3048	3071	2995	763	3090	3124	3013		GFP1:400,460 Read#51
D	694	721	696	3192	700	759	703	739	3043	3054	3039		GFP1:400,460 Read#51
E	3201	3039	3086	668	3074	3077	2991	811	2982	2982	2962		GFP1:400,460 Read#51
F	675	692	690	3153	707	700	797	3193	713	664	616		GFP1:400,460 Read#51
G	3108	3051	3066	696	3058	3011	2988	720	2948	3018	3046		GFP1:400,460 Read#51
H													GFP1:400,460 Read#51

GFP1:400,460
Kinetic read 52 (4:16:05)
	1	2	3	4	5	6	7	8	9	10	11	12
A	3147	3049	3156	707	3047	3128	3032	714	3056	3170	3091		GFP1:400,460 Read#52
B	658	701	718	3127	760	756	765	3179	916	757	729		GFP1:400,460 Read#52
C	3108	3104	3201	645	3016	3048	2979	797	3039	3068	2999		GFP1:400,460 Read#52
D	695	738	655	3200	757	717	724	738	3038	3087	3042		GFP1:400,460 Read#52
E	3104	3112	3113	713	3074	3040	2946	815	3057	2996	2954		GFP1:400,460 Read#52
F	688	661	732	3193	713	675	694	3185	718	716	645		GFP1:400,460 Read#52
G	3093	3055	3114	728	3018	3084	3015	736	3017	3072	3081		GFP1:400,460 Read#52
H													GFP1:400,460 Read#52

GFP1:400,460
Kinetic read 53 (4:21:05)
	1	2	3	4	5	6	7	8	9	10	11	12
A	3100	3059	3202	708	3040	3072	3118	683	3024	3165	3130		GFP1:400,460 Read#53
B	710	715	729	3133	793	770	712	3241	908	723	775		GFP1:400,460 Read#53
C	3056	3039	3165	665	3046	2970	2976	822	3058	3158	3036		GFP1:400,460 Read#53
D	704	725	712	3134	730	704	680	739	3056	3063	3074		GFP1:400,460 Read#53
E	3108	3166	3107	667	2994	3071	3015	840	3041	2931	2967		GFP1:400,460 Read#53
F	679	700	699	3129	734	654	751	3187	681	674	675		GFP1:400,460 Read#53
G	3106	3094	3153	691	3080	3020	3020	760	2960	3025	3011		GFP1:400,460 Read#53
H													GFP1:400,460 Read#53

GFP1:400,460
Kinetic read 54 (4:26:05)
	1	2	3	4	5	6	7	8	9	10	11	12
A	3109	3037	3108	711	3017	3168	2997	692	3069	3130	3172		GFP1:400,460 Read#54
B	661	682	730	3152	781	764	760	3203	923	714	777		GFP1:400,460 Read#54
C	3005	3103	3129	629	3053	3015	2963	821	3008	3098	2995		GFP1:400,460 Read#54
D	726	759	736	3168	726	703	708	708	2994	3017	3032		GFP1:400,460 Read#54
E	3082	3111	3063	672	3092	2990	2933	802	3012	3006	3009		GFP1:400,460 Read#54
F	680	656	723	3159	705	667	800	3157	677	701	606		GFP1:400,460 Read#54
G	3077	3036	3105	691	2987	3018	3021	746	2964	3056	3012		GFP1:400,460 Read#54
H													GFP1:400,460 Read#54

GFP1:400,460
Kinetic read 55 (4:31:05)
	1	2	3	4	5	6	7	8	9	10	11	12
A	3092	3083	3139	718	3029	3016	3032	702	3034	3047	3103		GFP1:400,460 Read#55
B	646	697	737	3156	796	719	758	3170	909	715	735		GFP1:400,460 Read#55
C	3077	3088	3153	591	3065	3011	2904	818	3075	3080	2955		GFP1:400,460 Read#55
D	667	751	694	3187	715	666	684	736	3027	2999	3018		GFP1:400,460 Read#55
E	3099	3097	3103	716	3089	2994	2999	775	3038	3010	2983		GFP1:400,460 Read#55
F	681	656	718	3127	740	719	739	3160	713	668	661		GFP1:400,460 Read#55
G	3156	2976	3126	726	3005	3039	2976	742	2983	2960	3042		GFP1:400,460 Read#55
H													GFP1:400,460 Read#55

GFP1:400,460
Kinetic read 56 (4:36:05)
	1	2	3	4	5	6	7	8	9	10	11	12
A	3099	3051	3143	712	3072	3068	3100	663	3034	3068	3097		GFP1:400,460 Read#56
B	648	705	766	3135	779	747	731	3164	934	735	777		GFP1:400,460 Read#56
C	3066	3051	3119	604	2980	3056	2946	803	3052	3013	2923		GFP1:400,460 Read#56
D	687	706	691	3167	728	723	802	744	3071	3027	3020		GFP1:400,460 Read#56
E	3068	3061	3026	664	3060	3017	2930	810	3035	2976	2986		GFP1:400,460 Read#56
F	681	635	697	3157	721	650	757	3214	692	683	665		GFP1:400,460 Read#56
G	3058	3034	3060	728	2984	3038	3001	726	2929	3049	3047		GFP1:400,460 Read#56
H													GFP1:400,460 Read#56

GFP1:400,460
Kinetic read 57 (4:41:05)
	1	2	3	4	5	6	7	8	9	10	11	12
A	3086	3078	3131	690	3082	3066	3070	645	2990	3152	3102		GFP1:400,460 Read#57
B	674	728	720	3148	764	739	778	3150	921	715	726		GFP1:400,460 Read#57
C	2987	3066	3108	647	3070	3069	2957	784	3097	3097	2979		GFP1:400,460 Read#57
D	658	712	720	3190	742	715	738	722	3049	3036	3003		GFP1:400,460 Read#57
E	3146	3063	3094	685	3040	2967	2955	810	2950	3007	2967		GFP1:400,460 Read#57
F	717	620	732	3161	745	680	693	3201	692	638	608		GFP1:400,460 Read#57
G	3102	3029	3031	689	2987	3018	2986	732	2961	2966	3073		GFP1:400,460 Read#57
H													GFP1:400,460 Read#57

GFP1:400,460
Kinetic read 58 (4:46:05)
	1	2	3	4	5	6	7	8	9	10	11	12
A	3107	3039	3204	672	3049	3098	3007	720	3015	3090	3128		GFP1:400,460 Read#58
B	709	690	715	3103	768	771	745	3183	875	674	727		GFP1:400,460 Read#58
C	2962	3051	3102	653	3000	3064	2891	797	3029	3094	3019		GFP1:400,460 Read#58
D	656	718	709	3171	744	704	704	729	2955	3031	3048		GFP1:400,460 Read#58
E	3147	3064	3102	684	2977	3018	2983	783	3006	2956	2990		GFP1:400,460 Read#58
F	668	674	704	3163	744	736	721	3200	636	689	644		GFP1:400,460 Read#58
G	3094	2943	3030	730	3006	3009	2912	703	2944	2978	3021		GFP1:400,460 Read#58
H													GFP1:400,460 Read#58

GFP1:400,460
Kinetic read 59 (4:51:05)
	1	2	3	4	5	6	7	8	9	10	11	12
A	3083	3082	3231	706	3011	3074	3000	709	3046	3098	3126		GFP1:400,460 Read#59
B	698	698	769	3180	787	760	753	3192	953	708	714		GFP1:400,460 Read#59
C	2928	3063	3125	666	2983	3056	2899	790	3046	3057	2976		GFP1:400,460 Read#59
D	705	759	744	3130	726	683	688	692	3021	3020	2957		GFP1:400,460 Read#59
E	3173	3127	3095	686	3024	3039	2927	803	2932	2969	3019		GFP1:400,460 Read#59
F	666	676	665	3133	750	675	745	3200	651	725	643		GFP1:400,460 Read#59
G	3114	3016	3055	703	2993	2983	2996	723	2938	2962	3079		GFP1:400,460 Read#59
H													GFP1:400,460 Read#59

GFP1:400,460
Kinetic read 60 (4:56:05)
	1	2	3	4	5	6	7	8	9	10	11	12
A	3067	3014	3161	678	2989	3064	3043	699	2999	3140	3138		GFP1:400,460 Read#60
B	700	683	721	3171	808	787	792	3239	911	667	776		GFP1:400,460 Read#60
C	3015	3051	3151	643	3012	2981	2932	796	3025	3062	2954		GFP1:400,460 Read#60
D	697	759	724	3121	708	704	729	748	2937	3041	3021		GFP1:400,460 Read#60
E	3095	3036	3042	674	3033	2976	2913	823	3057	2946	2974		GFP1:400,460 Read#60
F	686	692	707	3160	714	712	723	3166	704	706	612		GFP1:400,460 Read#60
G	3010	2982	3101	752	3019	3041	2985	704	2984	2985	2978		GFP1:400,460 Read#60
H													GFP1:400,460 Read#60

GFP1:400,460
Kinetic read 61 (0:00:00)
	1	2	3	4	5	6	7	8	9	10	11	12
A													GFP1:400,460 Read#61
B													GFP1:400,460 Read#61
C													GFP1:400,460 Read#61
D													GFP1:400,460 Read#61
E													GFP1:400,460 Read#61
F													GFP1:400,460 Read#61
G													GFP1:400,460 Read#61
H													GFP1:400,460 Read#61

GFP1:400,460
Kinetic read 62 (0:00:00)
	1	2	3	4	5	6	7	8	9	10	11	12
A													GFP1:400,460 Read#62
B													GFP1:400,460 Read#62
C													GFP1:400,460 Read#62
D													GFP1:400,460 Read#62
E													GFP1:400,460 Read#62
F													GFP1:400,460 Read#62
G													GFP1:400,460 Read#62
H													GFP1:400,460 Read#62

GFP1:400,460
Kinetic read 63 (0:00:00)
	1	2	3	4	5	6	7	8	9	10	11	12
A													GFP1:400,460 Read#63
B													GFP1:400,460 Read#63
C													GFP1:400,460 Read#63
D													GFP1:400,460 Read#63
E													GFP1:400,460 Read#63
F													GFP1:400,460 Read#63
G													GFP1:400,460 Read#63
H													GFP1:400,460 Read#63

GFP1:400,460
Kinetic read 64 (0:00:00)
	1	2	3	4	5	6	7	8	9	10	11	12
A													GFP1:400,460 Read#64
B													GFP1:400,460 Read#64
C													GFP1:400,460 Read#64
D													GFP1:400,460 Read#64
E													GFP1:400,460 Read#64
F													GFP1:400,460 Read#64
G													GFP1:400,460 Read#64
H													GFP1:400,460 Read#64

GFP1:400,460
Kinetic read 65 (0:00:00)
	1	2	3	4	5	6	7	8	9	10	11	12
A													GFP1:400,460 Read#65
B													GFP1:400,460 Read#65
C													GFP1:400,460 Read#65
D													GFP1:400,460 Read#65
E													GFP1:400,460 Read#65
F													GFP1:400,460 Read#65
G													GFP1:400,460 Read#65
H													GFP1:400,460 Read#65

GFP1:400,460
Kinetic read 66 (0:00:00)
	1	2	3	4	5	6	7	8	9	10	11	12
A													GFP1:400,460 Read#66
B													GFP1:400,460 Read#66
C													GFP1:400,460 Read#66
D													GFP1:400,460 Read#66
E													GFP1:400,460 Read#66
F													GFP1:400,460 Read#66
G													GFP1:400,460 Read#66
H													GFP1:400,460 Read#66

GFP1:400,460
Kinetic read 67 (0:00:00)
	1	2	3	4	5	6	7	8	9	10	11	12
A													GFP1:400,460 Read#67
B													GFP1:400,460 Read#67
C													GFP1:400,460 Read#67
D													GFP1:400,460 Read#67
E													GFP1:400,460 Read#67
F													GFP1:400,460 Read#67
G													GFP1:400,460 Read#67
H													GFP1:400,460 Read#67

GFP1:400,460
Kinetic read 68 (0:00:00)
	1	2	3	4	5	6	7	8	9	10	11	12
A													GFP1:400,460 Read#68
B													GFP1:400,460 Read#68
C													GFP1:400,460 Read#68
D													GFP1:400,460 Read#68
E													GFP1:400,460 Read#68
F													GFP1:400,460 Read#68
G													GFP1:400,460 Read#68
H													GFP1:400,460 Read#68

GFP1:400,460
Kinetic read 69 (0:00:00)
	1	2	3	4	5	6	7	8	9	10	11	12
A													GFP1:400,460 Read#69
B													GFP1:400,460 Read#69
C													GFP1:400,460 Read#69
D													GFP1:400,460 Read#69
E													GFP1:400,460 Read#69
F													GFP1:400,460 Read#69
G													GFP1:400,460 Read#69
H													GFP1:400,460 Read#69

GFP1:400,460
Kinetic read 70 (0:00:00)
	1	2	3	4	5	6	7	8	9	10	11	12
A													GFP1:400,460 Read#70
B													GFP1:400,460 Read#70
C													GFP1:400,460 Read#70
D													GFP1:400,460 Read#70
E													GFP1:400,460 Read#70
F													GFP1:400,460 Read#70
G													GFP1:400,460 Read#70
H													GFP1:400,460 Read#70

GFP1:400,460
Kinetic read 71 (0:00:00)
	1	2	3	4	5	6	7	8	9	10	11	12
A													GFP1:400,460 Read#71
B													GFP1:400,460 Read#71
C													GFP1:400,460 Read#71
D													GFP1:400,460 Read#71
E													GFP1:400,460 Read#71
F													GFP1:400,460 Read#71
G													GFP1:400,460 Read#71
H													GFP1:400,460 Read#71

GFP1:400,460
Kinetic read 72 (0:00:00)
	1	2	3	4	5	6	7	8	9	10	11	12
A													GFP1:400,460 Read#72
B													GFP1:400,460 Read#72
C													GFP1:400,460 Read#72
D													GFP1:400,460 Read#72
E													GFP1:400,460 Read#72
F													GFP1:400,460 Read#72
G													GFP1:400,460 Read#72
H													GFP1:400,460 Read#72

GFP1:400,460
Kinetic read 73 (0:00:00)
	1	2	3	4	5	6	7	8	9	10	11	12
A													GFP1:400,460 Read#73
B													GFP1:400,460 Read#73
C													GFP1:400,460 Read#73
D													GFP1:400,460 Read#73
E													GFP1:400,460 Read#73
F													GFP1:400,460 Read#73
G													GFP1:400,460 Read#73
H													GFP1:400,460 Read#73

GFP1:400,460
Kinetic read 74 (0:00:00)
	1	2	3	4	5	6	7	8	9	10	11	12
A													GFP1:400,460 Read#74
B													GFP1:400,460 Read#74
C													GFP1:400,460 Read#74
D													GFP1:400,460 Read#74
E													GFP1:400,460 Read#74
F													GFP1:400,460 Read#74
G													GFP1:400,460 Read#74
H													GFP1:400,460 Read#74

GFP1:400,460
Kinetic read 75 (0:00:00)
	1	2	3	4	5	6	7	8	9	10	11	12
A													GFP1:400,460 Read#75
B													GFP1:400,460 Read#75
C													GFP1:400,460 Read#75
D													GFP1:400,460 Read#75
E													GFP1:400,460 Read#75
F													GFP1:400,460 Read#75
G													GFP1:400,460 Read#75
H													GFP1:400,460 Read#75

GFP1:400,460
Kinetic read 76 (0:00:00)
	1	2	3	4	5	6	7	8	9	10	11	12
A													GFP1:400,460 Read#76
B													GFP1:400,460 Read#76
C													GFP1:400,460 Read#76
D													GFP1:400,460 Read#76
E													GFP1:400,460 Read#76
F													GFP1:400,460 Read#76
G													GFP1:400,460 Read#76
H													GFP1:400,460 Read#76

GFP1:400,460
Kinetic read 77 (0:00:00)
	1	2	3	4	5	6	7	8	9	10	11	12
A													GFP1:400,460 Read#77
B													GFP1:400,460 Read#77
C													GFP1:400,460 Read#77
D													GFP1:400,460 Read#77
E													GFP1:400,460 Read#77
F													GFP1:400,460 Read#77
G													GFP1:400,460 Read#77
H													GFP1:400,460 Read#77

GFP1:400,460
Kinetic read 78 (0:00:00)
	1	2	3	4	5	6	7	8	9	10	11	12
A													GFP1:400,460 Read#78
B													GFP1:400,460 Read#78
C													GFP1:400,460 Read#78
D													GFP1:400,460 Read#78
E													GFP1:400,460 Read#78
F													GFP1:400,460 Read#78
G													GFP1:400,460 Read#78
H													GFP1:400,460 Read#78

GFP1:400,460
Kinetic read 79 (0:00:00)
	1	2	3	4	5	6	7	8	9	10	11	12
A													GFP1:400,460 Read#79
B													GFP1:400,460 Read#79
C													GFP1:400,460 Read#79
D													GFP1:400,460 Read#79
E													GFP1:400,460 Read#79
F													GFP1:400,460 Read#79
G													GFP1:400,460 Read#79
H													GFP1:400,460 Read#79

GFP1:400,460
Kinetic read 80 (0:00:00)
	1	2	3	4	5	6	7	8	9	10	11	12
A													GFP1:400,460 Read#80
B													GFP1:400,460 Read#80
C													GFP1:400,460 Read#80
D													GFP1:400,460 Read#80
E													GFP1:400,460 Read#80
F													GFP1:400,460 Read#80
G													GFP1:400,460 Read#80
H													GFP1:400,460 Read#80

GFP1:400,460
Kinetic read 81 (0:00:00)
	1	2	3	4	5	6	7	8	9	10	11	12
A													GFP1:400,460 Read#81
B													GFP1:400,460 Read#81
C													GFP1:400,460 Read#81
D													GFP1:400,460 Read#81
E													GFP1:400,460 Read#81
F													GFP1:400,460 Read#81
G													GFP1:400,460 Read#81
H													GFP1:400,460 Read#81

GFP1:400,460
Kinetic read 82 (0:00:00)
	1	2	3	4	5	6	7	8	9	10	11	12
A													GFP1:400,460 Read#82
B													GFP1:400,460 Read#82
C													GFP1:400,460 Read#82
D													GFP1:400,460 Read#82
E													GFP1:400,460 Read#82
F													GFP1:400,460 Read#82
G													GFP1:400,460 Read#82
H													GFP1:400,460 Read#82

GFP1:400,460
Kinetic read 83 (0:00:00)
	1	2	3	4	5	6	7	8	9	10	11	12
A													GFP1:400,460 Read#83
B													GFP1:400,460 Read#83
C													GFP1:400,460 Read#83
D													GFP1:400,460 Read#83
E													GFP1:400,460 Read#83
F													GFP1:400,460 Read#83
G													GFP1:400,460 Read#83
H													GFP1:400,460 Read#83

GFP1:400,460
Kinetic read 84 (0:00:00)
	1	2	3	4	5	6	7	8	9	10	11	12
A													GFP1:400,460 Read#84
B													GFP1:400,460 Read#84
C													GFP1:400,460 Read#84
D													GFP1:400,460 Read#84
E													GFP1:400,460 Read#84
F													GFP1:400,460 Read#84
G													GFP1:400,460 Read#84
H													GFP1:400,460 Read#84

GFP1:400,460
Kinetic read 85 (0:00:00)
	1	2	3	4	5	6	7	8	9	10	11	12
A													GFP1:400,460 Read#85
B													GFP1:400,460 Read#85
C													GFP1:400,460 Read#85
D													GFP1:400,460 Read#85
E													GFP1:400,460 Read#85
F													GFP1:400,460 Read#85
G													GFP1:400,460 Read#85
H													GFP1:400,460 Read#85

GFP1:400,460
Kinetic read 86 (0:00:00)
	1	2	3	4	5	6	7	8	9	10	11	12
A													GFP1:400,460 Read#86
B													GFP1:400,460 Read#86
C													GFP1:400,460 Read#86
D													GFP1:400,460 Read#86
E													GFP1:400,460 Read#86
F													GFP1:400,460 Read#86
G													GFP1:400,460 Read#86
H													GFP1:400,460 Read#86

GFP1:400,460
Kinetic read 87 (0:00:00)
	1	2	3	4	5	6	7	8	9	10	11	12
A													GFP1:400,460 Read#87
B													GFP1:400,460 Read#87
C													GFP1:400,460 Read#87
D													GFP1:400,460 Read#87
E													GFP1:400,460 Read#87
F													GFP1:400,460 Read#87
G													GFP1:400,460 Read#87
H													GFP1:400,460 Read#87

GFP1:400,460
Kinetic read 88 (0:00:00)
	1	2	3	4	5	6	7	8	9	10	11	12
A													GFP1:400,460 Read#88
B													GFP1:400,460 Read#88
C													GFP1:400,460 Read#88
D													GFP1:400,460 Read#88
E													GFP1:400,460 Read#88
F													GFP1:400,460 Read#88
G													GFP1:400,460 Read#88
H													GFP1:400,460 Read#88

GFP1:400,460
Kinetic read 89 (0:00:00)
	1	2	3	4	5	6	7	8	9	10	11	12
A													GFP1:400,460 Read#89
B													GFP1:400,460 Read#89
C													GFP1:400,460 Read#89
D													GFP1:400,460 Read#89
E													GFP1:400,460 Read#89
F													GFP1:400,460 Read#89
G													GFP1:400,460 Read#89
H													GFP1:400,460 Read#89

GFP1:400,460
Kinetic read 90 (0:00:00)
	1	2	3	4	5	6	7	8	9	10	11	12
A													GFP1:400,460 Read#90
B													GFP1:400,460 Read#90
C													GFP1:400,460 Read#90
D													GFP1:400,460 Read#90
E													GFP1:400,460 Read#90
F													GFP1:400,460 Read#90
G													GFP1:400,460 Read#90
H													GFP1:400,460 Read#90

GFP1:400,460
Kinetic read 91 (0:00:00)
	1	2	3	4	5	6	7	8	9	10	11	12
A													GFP1:400,460 Read#91
B													GFP1:400,460 Read#91
C													GFP1:400,460 Read#91
D													GFP1:400,460 Read#91
E													GFP1:400,460 Read#91
F													GFP1:400,460 Read#91
G													GFP1:400,460 Read#91
H													GFP1:400,460 Read#91

GFP1:400,460
Kinetic read 92 (0:00:00)
	1	2	3	4	5	6	7	8	9	10	11	12
A													GFP1:400,460 Read#92
B													GFP1:400,460 Read#92
C													GFP1:400,460 Read#92
D													GFP1:400,460 Read#92
E													GFP1:400,460 Read#92
F													GFP1:400,460 Read#92
G													GFP1:400,460 Read#92
H													GFP1:400,460 Read#92

GFP1:400,460
Kinetic read 93 (0:00:00)
	1	2	3	4	5	6	7	8	9	10	11	12
A													GFP1:400,460 Read#93
B													GFP1:400,460 Read#93
C													GFP1:400,460 Read#93
D													GFP1:400,460 Read#93
E													GFP1:400,460 Read#93
F													GFP1:400,460 Read#93
G													GFP1:400,460 Read#93
H													GFP1:400,460 Read#93

GFP1:400,460
Kinetic read 94 (0:00:00)
	1	2	3	4	5	6	7	8	9	10	11	12
A													GFP1:400,460 Read#94
B													GFP1:400,460 Read#94
C													GFP1:400,460 Read#94
D													GFP1:400,460 Read#94
E													GFP1:400,460 Read#94
F													GFP1:400,460 Read#94
G													GFP1:400,460 Read#94
H													GFP1:400,460 Read#94

GFP1:400,460
Kinetic read 95 (0:00:00)
	1	2	3	4	5	6	7	8	9	10	11	12
A													GFP1:400,460 Read#95
B													GFP1:400,460 Read#95
C													GFP1:400,460 Read#95
D													GFP1:400,460 Read#95
E													GFP1:400,460 Read#95
F													GFP1:400,460 Read#95
G													GFP1:400,460 Read#95
H													GFP1:400,460 Read#95

GFP1:400,460
Kinetic read 96 (0:00:00)
	1	2	3	4	5	6	7	8	9	10	11	12
A													GFP1:400,460 Read#96
B													GFP1:400,460 Read#96
C													GFP1:400,460 Read#96
D													GFP1:400,460 Read#96
E													GFP1:400,460 Read#96
F													GFP1:400,460 Read#96
G													GFP1:400,460 Read#96
H													GFP1:400,460 Read#96

GFP1:400,460
Kinetic read 97 (0:00:00)
	1	2	3	4	5	6	7	8	9	10	11	12
A													GFP1:400,460 Read#97
B													GFP1:400,460 Read#97
C													GFP1:400,460 Read#97
D													GFP1:400,460 Read#97
E													GFP1:400,460 Read#97
F													GFP1:400,460 Read#97
G													GFP1:400,460 Read#97
H													GFP1:400,460 Read#97

GFP1:400,460
Kinetic read 98 (0:00:00)
	1	2	3	4	5	6	7	8	9	10	11	12
A													GFP1:400,460 Read#98
B													GFP1:400,460 Read#98
C													GFP1:400,460 Read#98
D													GFP1:400,460 Read#98
E													GFP1:400,460 Read#98
F													GFP1:400,460 Read#98
G													GFP1:400,460 Read#98
H													GFP1:400,460 Read#98

GFP1:400,460
Kinetic read 99 (0:00:00)
	1	2	3	4	5	6	7	8	9	10	11	12
A													GFP1:400,460 Read#99
B													GFP1:400,460 Read#99
C													GFP1:400,460 Read#99
D													GFP1:400,460 Read#99
E													GFP1:400,460 Read#99
F													GFP1:400,460 Read#99
G													GFP1:400,460 Read#99
H													GFP1:400,460 Read#99

GFP1:400,460
Kinetic read 100 (0:00:00)
	1	2	3	4	5	6	7	8	9	10	11	12
A													GFP1:400,460 Read#100
B													GFP1:400,460 Read#100
C													GFP1:400,460 Read#100
D													GFP1:400,460 Read#100
E													GFP1:400,460 Read#100
F													GFP1:400,460 Read#100
G													GFP1:400,460 Read#100
H													GFP1:400,460 Read#100

GFP1:400,460
Kinetic read 101 (0:00:00)
	1	2	3	4	5	6	7	8	9	10	11	12
A													GFP1:400,460 Read#101
B													GFP1:400,460 Read#101
C													GFP1:400,460 Read#101
D													GFP1:400,460 Read#101
E													GFP1:400,460 Read#101
F													GFP1:400,460 Read#101
G													GFP1:400,460 Read#101
H													GFP1:400,460 Read#101

GFP1:400,460
Kinetic read 102 (0:00:00)
	1	2	3	4	5	6	7	8	9	10	11	12
A													GFP1:400,460 Read#102
B													GFP1:400,460 Read#102
C													GFP1:400,460 Read#102
D													GFP1:400,460 Read#102
E													GFP1:400,460 Read#102
F													GFP1:400,460 Read#102
G													GFP1:400,460 Read#102
H													GFP1:400,460 Read#102

GFP1:400,460
Kinetic read 103 (0:00:00)
	1	2	3	4	5	6	7	8	9	10	11	12
A													GFP1:400,460 Read#103
B													GFP1:400,460 Read#103
C													GFP1:400,460 Read#103
D													GFP1:400,460 Read#103
E													GFP1:400,460 Read#103
F													GFP1:400,460 Read#103
G													GFP1:400,460 Read#103
H													GFP1:400,460 Read#103

GFP1:400,460
Kinetic read 104 (0:00:00)
	1	2	3	4	5	6	7	8	9	10	11	12
A													GFP1:400,460 Read#104
B													GFP1:400,460 Read#104
C													GFP1:400,460 Read#104
D													GFP1:400,460 Read#104
E													GFP1:400,460 Read#104
F													GFP1:400,460 Read#104
G													GFP1:400,460 Read#104
H													GFP1:400,460 Read#104

GFP1:400,460
Kinetic read 105 (0:00:00)
	1	2	3	4	5	6	7	8	9	10	11	12
A													GFP1:400,460 Read#105
B													GFP1:400,460 Read#105
C													GFP1:400,460 Read#105
D													GFP1:400,460 Read#105
E													GFP1:400,460 Read#105
F													GFP1:400,460 Read#105
G													GFP1:400,460 Read#105
H													GFP1:400,460 Read#105

GFP1:400,460
Kinetic read 106 (0:00:00)
	1	2	3	4	5	6	7	8	9	10	11	12
A													GFP1:400,460 Read#106
B													GFP1:400,460 Read#106
C													GFP1:400,460 Read#106
D													GFP1:400,460 Read#106
E													GFP1:400,460 Read#106
F													GFP1:400,460 Read#106
G													GFP1:400,460 Read#106
H													GFP1:400,460 Read#106

GFP1:400,460
Kinetic read 107 (0:00:00)
	1	2	3	4	5	6	7	8	9	10	11	12
A													GFP1:400,460 Read#107
B													GFP1:400,460 Read#107
C													GFP1:400,460 Read#107
D													GFP1:400,460 Read#107
E													GFP1:400,460 Read#107
F													GFP1:400,460 Read#107
G													GFP1:400,460 Read#107
H													GFP1:400,460 Read#107

GFP1:400,460
Kinetic read 108 (0:00:00)
	1	2	3	4	5	6	7	8	9	10	11	12
A													GFP1:400,460 Read#108
B													GFP1:400,460 Read#108
C													GFP1:400,460 Read#108
D													GFP1:400,460 Read#108
E													GFP1:400,460 Read#108
F													GFP1:400,460 Read#108
G													GFP1:400,460 Read#108
H													GFP1:400,460 Read#108

GFP1:400,460
Kinetic read 109 (0:00:00)
	1	2	3	4	5	6	7	8	9	10	11	12
A													GFP1:400,460 Read#109
B													GFP1:400,460 Read#109
C													GFP1:400,460 Read#109
D													GFP1:400,460 Read#109
E													GFP1:400,460 Read#109
F													GFP1:400,460 Read#109
G													GFP1:400,460 Read#109
H													GFP1:400,460 Read#109

GFP1:400,460
Kinetic read 110 (0:00:00)
	1	2	3	4	5	6	7	8	9	10	11	12
A													GFP1:400,460 Read#110
B													GFP1:400,460 Read#110
C													GFP1:400,460 Read#110
D													GFP1:400,460 Read#110
E													GFP1:400,460 Read#110
F													GFP1:400,460 Read#110
G													GFP1:400,460 Read#110
H													GFP1:400,460 Read#110

GFP1:400,460
Kinetic read 111 (0:00:00)
	1	2	3	4	5	6	7	8	9	10	11	12
A													GFP1:400,460 Read#111
B													GFP1:400,460 Read#111
C													GFP1:400,460 Read#111
D													GFP1:400,460 Read#111
E													GFP1:400,460 Read#111
F													GFP1:400,460 Read#111
G													GFP1:400,460 Read#111
H													GFP1:400,460 Read#111

GFP1:400,460
Kinetic read 112 (0:00:00)
	1	2	3	4	5	6	7	8	9	10	11	12
A													GFP1:400,460 Read#112
B													GFP1:400,460 Read#112
C													GFP1:400,460 Read#112
D													GFP1:400,460 Read#112
E													GFP1:400,460 Read#112
F													GFP1:400,460 Read#112
G													GFP1:400,460 Read#112
H													GFP1:400,460 Read#112

GFP1:400,460
Kinetic read 113 (0:00:00)
	1	2	3	4	5	6	7	8	9	10	11	12
A													GFP1:400,460 Read#113
B													GFP1:400,460 Read#113
C													GFP1:400,460 Read#113
D													GFP1:400,460 Read#113
E													GFP1:400,460 Read#113
F													GFP1:400,460 Read#113
G													GFP1:400,460 Read#113
H													GFP1:400,460 Read#113

GFP1:400,460
Kinetic read 114 (0:00:00)
	1	2	3	4	5	6	7	8	9	10	11	12
A													GFP1:400,460 Read#114
B													GFP1:400,460 Read#114
C													GFP1:400,460 Read#114
D													GFP1:400,460 Read#114
E													GFP1:400,460 Read#114
F													GFP1:400,460 Read#114
G													GFP1:400,460 Read#114
H													GFP1:400,460 Read#114

GFP1:400,460
Kinetic read 115 (0:00:00)
	1	2	3	4	5	6	7	8	9	10	11	12
A													GFP1:400,460 Read#115
B													GFP1:400,460 Read#115
C													GFP1:400,460 Read#115
D													GFP1:400,460 Read#115
E													GFP1:400,460 Read#115
F													GFP1:400,460 Read#115
G													GFP1:400,460 Read#115
H													GFP1:400,460 Read#115

GFP1:400,460
Kinetic read 116 (0:00:00)
	1	2	3	4	5	6	7	8	9	10	11	12
A													GFP1:400,460 Read#116
B													GFP1:400,460 Read#116
C													GFP1:400,460 Read#116
D													GFP1:400,460 Read#116
E													GFP1:400,460 Read#116
F													GFP1:400,460 Read#116
G													GFP1:400,460 Read#116
H													GFP1:400,460 Read#116

GFP1:400,460
Kinetic read 117 (0:00:00)
	1	2	3	4	5	6	7	8	9	10	11	12
A													GFP1:400,460 Read#117
B													GFP1:400,460 Read#117
C													GFP1:400,460 Read#117
D													GFP1:400,460 Read#117
E													GFP1:400,460 Read#117
F													GFP1:400,460 Read#117
G													GFP1:400,460 Read#117
H													GFP1:400,460 Read#117

GFP1:400,460
Kinetic read 118 (0:00:00)
	1	2	3	4	5	6	7	8	9	10	11	12
A													GFP1:400,460 Read#118
B													GFP1:400,460 Read#118
C													GFP1:400,460 Read#118
D													GFP1:400,460 Read#118
E													GFP1:400,460 Read#118
F													GFP1:400,460 Read#118
G													GFP1:400,460 Read#118
H													GFP1:400,460 Read#118

GFP1:400,460
Kinetic read 119 (0:00:00)
	1	2	3	4	5	6	7	8	9	10	11	12
A													GFP1:400,460 Read#119
B													GFP1:400,460 Read#119
C													GFP1:400,460 Read#119
D													GFP1:400,460 Read#119
E													GFP1:400,460 Read#119
F													GFP1:400,460 Read#119
G													GFP1:400,460 Read#119
H													GFP1:400,460 Read#119

GFP1:400,460
Kinetic read 120 (0:00:00)
	1	2	3	4	5	6	7	8	9	10	11	12
A													GFP1:400,460 Read#120
B													GFP1:400,460 Read#120
C													GFP1:400,460 Read#120
D													GFP1:400,460 Read#120
E													GFP1:400,460 Read#120
F													GFP1:400,460 Read#120
G													GFP1:400,460 Read#120
H													GFP1:400,460 Read#120

GFP1:400,460
Kinetic read 121 (0:00:00)
	1	2	3	4	5	6	7	8	9	10	11	12
A													GFP1:400,460 Read#121
B													GFP1:400,460 Read#121
C													GFP1:400,460 Read#121
D													GFP1:400,460 Read#121
E													GFP1:400,460 Read#121
F													GFP1:400,460 Read#121
G													GFP1:400,460 Read#121
H													GFP1:400,460 Read#121

GFP1:400,460
Kinetic read 122 (0:00:00)
	1	2	3	4	5	6	7	8	9	10	11	12
A													GFP1:400,460 Read#122
B													GFP1:400,460 Read#122
C													GFP1:400,460 Read#122
D													GFP1:400,460 Read#122
E													GFP1:400,460 Read#122
F													GFP1:400,460 Read#122
G													GFP1:400,460 Read#122
H													GFP1:400,460 Read#122

GFP1:400,460
Kinetic read 123 (0:00:00)
	1	2	3	4	5	6	7	8	9	10	11	12
A													GFP1:400,460 Read#123
B													GFP1:400,460 Read#123
C													GFP1:400,460 Read#123
D													GFP1:400,460 Read#123
E													GFP1:400,460 Read#123
F													GFP1:400,460 Read#123
G													GFP1:400,460 Read#123
H													GFP1:400,460 Read#123

GFP1:400,460
Kinetic read 124 (0:00:00)
	1	2	3	4	5	6	7	8	9	10	11	12
A													GFP1:400,460 Read#124
B													GFP1:400,460 Read#124
C													GFP1:400,460 Read#124
D													GFP1:400,460 Read#124
E													GFP1:400,460 Read#124
F													GFP1:400,460 Read#124
G													GFP1:400,460 Read#124
H													GFP1:400,460 Read#124

GFP1:400,460
Kinetic read 125 (0:00:00)
	1	2	3	4	5	6	7	8	9	10	11	12
A													GFP1:400,460 Read#125
B													GFP1:400,460 Read#125
C													GFP1:400,460 Read#125
D													GFP1:400,460 Read#125
E													GFP1:400,460 Read#125
F													GFP1:400,460 Read#125
G													GFP1:400,460 Read#125
H													GFP1:400,460 Read#125

GFP1:400,460
Kinetic read 126 (0:00:00)
	1	2	3	4	5	6	7	8	9	10	11	12
A													GFP1:400,460 Read#126
B													GFP1:400,460 Read#126
C													GFP1:400,460 Read#126
D													GFP1:400,460 Read#126
E													GFP1:400,460 Read#126
F													GFP1:400,460 Read#126
G													GFP1:400,460 Read#126
H													GFP1:400,460 Read#126

GFP1:400,460
Kinetic read 127 (0:00:00)
	1	2	3	4	5	6	7	8	9	10	11	12
A													GFP1:400,460 Read#127
B													GFP1:400,460 Read#127
C													GFP1:400,460 Read#127
D													GFP1:400,460 Read#127
E													GFP1:400,460 Read#127
F													GFP1:400,460 Read#127
G													GFP1:400,460 Read#127
H													GFP1:400,460 Read#127

GFP1:400,460
Kinetic read 128 (0:00:00)
	1	2	3	4	5	6	7	8	9	10	11	12
A													GFP1:400,460 Read#128
B													GFP1:400,460 Read#128
C													GFP1:400,460 Read#128
D													GFP1:400,460 Read#128
E													GFP1:400,460 Read#128
F													GFP1:400,460 Read#128
G													GFP1:400,460 Read#128
H													GFP1:400,460 Read#128

GFP1:400,460
Kinetic read 129 (0:00:00)
	1	2	3	4	5	6	7	8	9	10	11	12
A													GFP1:400,460 Read#129
B													GFP1:400,460 Read#129
C													GFP1:400,460 Read#129
D													GFP1:400,460 Read#129
E													GFP1:400,460 Read#129
F													GFP1:400,460 Read#129
G													GFP1:400,460 Read#129
H													GFP1:400,460 Read#129

GFP1:400,460
Kinetic read 130 (0:00:00)
	1	2	3	4	5	6	7	8	9	10	11	12
A													GFP1:400,460 Read#130
B													GFP1:400,460 Read#130
C													GFP1:400,460 Read#130
D													GFP1:400,460 Read#130
E													GFP1:400,460 Read#130
F													GFP1:400,460 Read#130
G													GFP1:400,460 Read#130
H													GFP1:400,460 Read#130

GFP1:400,460
Kinetic read 131 (0:00:00)
	1	2	3	4	5	6	7	8	9	10	11	12
A													GFP1:400,460 Read#131
B													GFP1:400,460 Read#131
C													GFP1:400,460 Read#131
D													GFP1:400,460 Read#131
E													GFP1:400,460 Read#131
F													GFP1:400,460 Read#131
G													GFP1:400,460 Read#131
H													GFP1:400,460 Read#131

GFP1:400,460
Kinetic read 132 (0:00:00)
	1	2	3	4	5	6	7	8	9	10	11	12
A													GFP1:400,460 Read#132
B													GFP1:400,460 Read#132
C													GFP1:400,460 Read#132
D													GFP1:400,460 Read#132
E													GFP1:400,460 Read#132
F													GFP1:400,460 Read#132
G													GFP1:400,460 Read#132
H													GFP1:400,460 Read#132

GFP1:400,460
Kinetic read 133 (0:00:00)
	1	2	3	4	5	6	7	8	9	10	11	12
A													GFP1:400,460 Read#133
B													GFP1:400,460 Read#133
C													GFP1:400,460 Read#133
D													GFP1:400,460 Read#133
E													GFP1:400,460 Read#133
F													GFP1:400,460 Read#133
G													GFP1:400,460 Read#133
H													GFP1:400,460 Read#133

GFP1:400,460
Kinetic read 134 (0:00:00)
	1	2	3	4	5	6	7	8	9	10	11	12
A													GFP1:400,460 Read#134
B													GFP1:400,460 Read#134
C													GFP1:400,460 Read#134
D													GFP1:400,460 Read#134
E													GFP1:400,460 Read#134
F													GFP1:400,460 Read#134
G													GFP1:400,460 Read#134
H													GFP1:400,460 Read#134

GFP1:400,460
Kinetic read 135 (0:00:00)
	1	2	3	4	5	6	7	8	9	10	11	12
A													GFP1:400,460 Read#135
B													GFP1:400,460 Read#135
C													GFP1:400,460 Read#135
D													GFP1:400,460 Read#135
E													GFP1:400,460 Read#135
F													GFP1:400,460 Read#135
G													GFP1:400,460 Read#135
H													GFP1:400,460 Read#135

GFP1:400,460
Kinetic read 136 (0:00:00)
	1	2	3	4	5	6	7	8	9	10	11	12
A													GFP1:400,460 Read#136
B													GFP1:400,460 Read#136
C													GFP1:400,460 Read#136
D													GFP1:400,460 Read#136
E													GFP1:400,460 Read#136
F													GFP1:400,460 Read#136
G													GFP1:400,460 Read#136
H													GFP1:400,460 Read#136

GFP1:400,460
Kinetic read 137 (0:00:00)
	1	2	3	4	5	6	7	8	9	10	11	12
A													GFP1:400,460 Read#137
B													GFP1:400,460 Read#137
C													GFP1:400,460 Read#137
D													GFP1:400,460 Read#137
E													GFP1:400,460 Read#137
F													GFP1:400,460 Read#137
G													GFP1:400,460 Read#137
H													GFP1:400,460 Read#137

GFP1:400,460
Kinetic read 138 (0:00:00)
	1	2	3	4	5	6	7	8	9	10	11	12
A													GFP1:400,460 Read#138
B													GFP1:400,460 Read#138
C													GFP1:400,460 Read#138
D													GFP1:400,460 Read#138
E													GFP1:400,460 Read#138
F													GFP1:400,460 Read#138
G													GFP1:400,460 Read#138
H													GFP1:400,460 Read#138

GFP1:400,460
Kinetic read 139 (0:00:00)
	1	2	3	4	5	6	7	8	9	10	11	12
A													GFP1:400,460 Read#139
B													GFP1:400,460 Read#139
C													GFP1:400,460 Read#139
D													GFP1:400,460 Read#139
E													GFP1:400,460 Read#139
F													GFP1:400,460 Read#139
G													GFP1:400,460 Read#139
H													GFP1:400,460 Read#139

GFP1:400,460
Kinetic read 140 (0:00:00)
	1	2	3	4	5	6	7	8	9	10	11	12
A													GFP1:400,460 Read#140
B													GFP1:400,460 Read#140
C													GFP1:400,460 Read#140
D													GFP1:400,460 Read#140
E													GFP1:400,460 Read#140
F													GFP1:400,460 Read#140
G													GFP1:400,460 Read#140
H													GFP1:400,460 Read#140

GFP1:400,460
Kinetic read 141 (0:00:00)
	1	2	3	4	5	6	7	8	9	10	11	12
A													GFP1:400,460 Read#141
B													GFP1:400,460 Read#141
C													GFP1:400,460 Read#141
D													GFP1:400,460 Read#141
E													GFP1:400,460 Read#141
F													GFP1:400,460 Read#141
G													GFP1:400,460 Read#141
H													GFP1:400,460 Read#141

GFP1:400,460
Kinetic read 142 (0:00:00)
	1	2	3	4	5	6	7	8	9	10	11	12
A													GFP1:400,460 Read#142
B													GFP1:400,460 Read#142
C													GFP1:400,460 Read#142
D													GFP1:400,460 Read#142
E													GFP1:400,460 Read#142
F													GFP1:400,460 Read#142
G													GFP1:400,460 Read#142
H													GFP1:400,460 Read#142

GFP1:400,460
Kinetic read 143 (0:00:00)
	1	2	3	4	5	6	7	8	9	10	11	12
A													GFP1:400,460 Read#143
B													GFP1:400,460 Read#143
C													GFP1:400,460 Read#143
D													GFP1:400,460 Read#143
E													GFP1:400,460 Read#143
F													GFP1:400,460 Read#143
G													GFP1:400,460 Read#143
H													GFP1:400,460 Read#143

GFP1:400,460
Kinetic read 144 (0:00:00)
	1	2	3	4	5	6	7	8	9	10	11	12
A													GFP1:400,460 Read#144
B													GFP1:400,460 Read#144
C													GFP1:400,460 Read#144
D													GFP1:400,460 Read#144
E													GFP1:400,460 Read#144
F													GFP1:400,460 Read#144
G													GFP1:400,460 Read#144
H													GFP1:400,460 Read#144

GFP1:400,460
Kinetic read 145 (0:00:00)
	1	2	3	4	5	6	7	8	9	10	11	12
A													GFP1:400,460 Read#145
B													GFP1:400,460 Read#145
C													GFP1:400,460 Read#145
D													GFP1:400,460 Read#145
E													GFP1:400,460 Read#145
F													GFP1:400,460 Read#145
G													GFP1:400,460 Read#145
H													GFP1:400,460 Read#145

OD600:600
Kinetic read 1 (0:00:05)
	1	2	3	4	5	6	7	8	9	10	11	12
A	0.084	0.084	0.085	0.084	0.084	0.085	0.084	0.084	0.083	0.083	0.083		OD600:600 Read#1
B	0.084	0.084	0.086	0.081	0.086	0.084	0.084	0.080	0.084	0.085	0.085		OD600:600 Read#1
C	0.083	0.084	0.084	0.085	0.084	0.084	0.086	0.084	0.085	0.084	0.087		OD600:600 Read#1
D	0.083	0.084	0.086	0.080	0.084	0.083	0.084	0.084	0.084	0.084	0.085		OD600:600 Read#1
E	0.083	0.084	0.084	0.084	0.084	0.085	0.085	0.085	0.084	0.085	0.085		OD600:600 Read#1
F	0.085	0.084	0.085	0.080	0.084	0.087	0.084	0.080	0.084	0.084	0.084		OD600:600 Read#1
G	0.085	0.088	0.084	0.085	0.085	0.085	0.084	0.085	0.085	0.084	0.085		OD600:600 Read#1
H													OD600:600 Read#1

OD600:600
Kinetic read 2 (0:05:05)
	1	2	3	4	5	6	7	8	9	10	11	12
A	0.084	0.084	0.085	0.084	0.084	0.085	0.085	0.084	0.083	0.083	0.083		OD600:600 Read#2
B	0.084	0.084	0.086	0.080	0.086	0.085	0.084	0.080	0.084	0.085	0.085		OD600:600 Read#2
C	0.083	0.084	0.085	0.085	0.084	0.085	0.086	0.084	0.085	0.085	0.087		OD600:600 Read#2
D	0.084	0.084	0.086	0.080	0.084	0.084	0.084	0.084	0.084	0.084	0.085		OD600:600 Read#2
E	0.083	0.084	0.084	0.084	0.084	0.085	0.085	0.085	0.085	0.085	0.085		OD600:600 Read#2
F	0.085	0.084	0.085	0.080	0.085	0.087	0.084	0.080	0.084	0.084	0.084		OD600:600 Read#2
G	0.086	0.088	0.084	0.086	0.085	0.085	0.084	0.085	0.085	0.085	0.086		OD600:600 Read#2
H													OD600:600 Read#2

OD600:600
Kinetic read 3 (0:10:05)
	1	2	3	4	5	6	7	8	9	10	11	12
A	0.084	0.084	0.085	0.084	0.084	0.085	0.085	0.084	0.083	0.083	0.083		OD600:600 Read#3
B	0.084	0.084	0.086	0.080	0.086	0.085	0.084	0.080	0.084	0.085	0.085		OD600:600 Read#3
C	0.083	0.084	0.085	0.085	0.084	0.085	0.086	0.084	0.085	0.085	0.087		OD600:600 Read#3
D	0.083	0.084	0.085	0.080	0.084	0.083	0.084	0.084	0.084	0.085	0.085		OD600:600 Read#3
E	0.083	0.085	0.084	0.084	0.084	0.085	0.085	0.085	0.084	0.085	0.085		OD600:600 Read#3
F	0.085	0.084	0.085	0.080	0.084	0.087	0.084	0.080	0.084	0.084	0.084		OD600:600 Read#3
G	0.086	0.088	0.084	0.085	0.085	0.085	0.085	0.085	0.085	0.084	0.086		OD600:600 Read#3
H													OD600:600 Read#3

OD600:600
Kinetic read 4 (0:15:05)
	1	2	3	4	5	6	7	8	9	10	11	12
A	0.084	0.084	0.085	0.084	0.084	0.086	0.085	0.084	0.083	0.084	0.083		OD600:600 Read#4
B	0.084	0.084	0.086	0.080	0.086	0.084	0.084	0.080	0.084	0.085	0.085		OD600:600 Read#4
C	0.083	0.084	0.085	0.085	0.084	0.085	0.086	0.084	0.085	0.085	0.087		OD600:600 Read#4
D	0.083	0.084	0.085	0.080	0.084	0.083	0.084	0.084	0.084	0.085	0.085		OD600:600 Read#4
E	0.084	0.085	0.084	0.084	0.084	0.085	0.085	0.085	0.085	0.085	0.085		OD600:600 Read#4
F	0.085	0.084	0.085	0.080	0.084	0.087	0.084	0.080	0.084	0.084	0.084		OD600:600 Read#4
G	0.086	0.088	0.085	0.085	0.086	0.086	0.085	0.085	0.086	0.085	0.086		OD600:600 Read#4
H													OD600:600 Read#4

OD600:600
Kinetic read 5 (0:20:05)
	1	2	3	4	5	6	7	8	9	10	11	12
A	0.085	0.085	0.085	0.084	0.084	0.086	0.085	0.084	0.084	0.084	0.084		OD600:600 Read#5
B	0.084	0.084	0.086	0.080	0.086	0.085	0.084	0.080	0.084	0.085	0.085		OD600:600 Read#5
C	0.084	0.084	0.085	0.085	0.084	0.085	0.087	0.084	0.085	0.085	0.087		OD600:600 Read#5
D	0.083	0.084	0.086	0.080	0.084	0.083	0.084	0.084	0.084	0.085	0.085		OD600:600 Read#5
E	0.084	0.085	0.084	0.084	0.084	0.085	0.085	0.085	0.085	0.086	0.085		OD600:600 Read#5
F	0.085	0.084	0.085	0.080	0.084	0.087	0.084	0.080	0.084	0.084	0.084		OD600:600 Read#5
G	0.086	0.088	0.085	0.085	0.086	0.086	0.085	0.085	0.086	0.085	0.086		OD600:600 Read#5
H													OD600:600 Read#5

OD600:600
Kinetic read 6 (0:25:05)
	1	2	3	4	5	6	7	8	9	10	11	12
A	0.085	0.085	0.086	0.084	0.085	0.086	0.086	0.084	0.084	0.084	0.084		OD600:600 Read#6
B	0.084	0.084	0.087	0.081	0.086	0.085	0.084	0.080	0.084	0.085	0.085		OD600:600 Read#6
C	0.084	0.085	0.086	0.085	0.085	0.086	0.087	0.085	0.086	0.085	0.088		OD600:600 Read#6
D	0.083	0.084	0.086	0.080	0.084	0.084	0.084	0.084	0.085	0.085	0.086		OD600:600 Read#6
E	0.084	0.085	0.085	0.084	0.085	0.086	0.086	0.086	0.086	0.086	0.086		OD600:600 Read#6
F	0.085	0.084	0.085	0.080	0.085	0.087	0.084	0.080	0.084	0.084	0.084		OD600:600 Read#6
G	0.086	0.089	0.085	0.086	0.086	0.086	0.085	0.085	0.086	0.086	0.087		OD600:600 Read#6
H													OD600:600 Read#6

OD600:600
Kinetic read 7 (0:30:05)
	1	2	3	4	5	6	7	8	9	10	11	12
A	0.085	0.085	0.086	0.084	0.085	0.086	0.086	0.084	0.084	0.084	0.084		OD600:600 Read#7
B	0.084	0.084	0.087	0.081	0.086	0.085	0.084	0.080	0.084	0.085	0.086		OD600:600 Read#7
C	0.084	0.085	0.086	0.085	0.085	0.086	0.087	0.085	0.086	0.086	0.088		OD600:600 Read#7
D	0.083	0.084	0.086	0.080	0.084	0.084	0.084	0.085	0.085	0.086	0.086		OD600:600 Read#7
E	0.084	0.085	0.085	0.084	0.085	0.086	0.086	0.085	0.086	0.086	0.086		OD600:600 Read#7
F	0.085	0.084	0.085	0.080	0.084	0.087	0.084	0.080	0.084	0.084	0.084		OD600:600 Read#7
G	0.086	0.089	0.085	0.086	0.086	0.086	0.086	0.085	0.086	0.086	0.087		OD600:600 Read#7
H													OD600:600 Read#7

OD600:600
Kinetic read 8 (0:35:05)
	1	2	3	4	5	6	7	8	9	10	11	12
A	0.085	0.085	0.087	0.084	0.085	0.087	0.086	0.084	0.084	0.084	0.084		OD600:600 Read#8
B	0.084	0.084	0.087	0.081	0.086	0.085	0.084	0.080	0.084	0.085	0.085		OD600:600 Read#8
C	0.084	0.085	0.086	0.085	0.085	0.086	0.088	0.084	0.086	0.086	0.088		OD600:600 Read#8
D	0.083	0.084	0.085	0.080	0.084	0.083	0.084	0.084	0.085	0.086	0.086		OD600:600 Read#8
E	0.084	0.086	0.085	0.084	0.085	0.086	0.086	0.086	0.086	0.086	0.086		OD600:600 Read#8
F	0.085	0.084	0.085	0.080	0.084	0.087	0.084	0.080	0.084	0.084	0.084		OD600:600 Read#8
G	0.087	0.089	0.085	0.086	0.087	0.087	0.086	0.085	0.087	0.086	0.087		OD600:600 Read#8
H													OD600:600 Read#8

OD600:600
Kinetic read 9 (0:40:05)
	1	2	3	4	5	6	7	8	9	10	11	12
A	0.085	0.085	0.086	0.084	0.085	0.087	0.086	0.084	0.084	0.085	0.084		OD600:600 Read#9
B	0.084	0.084	0.086	0.080	0.086	0.084	0.084	0.080	0.084	0.085	0.085		OD600:600 Read#9
C	0.084	0.085	0.086	0.085	0.085	0.086	0.088	0.084	0.086	0.086	0.088		OD600:600 Read#9
D	0.083	0.084	0.086	0.079	0.084	0.083	0.084	0.084	0.086	0.086	0.086		OD600:600 Read#9
E	0.084	0.086	0.085	0.084	0.085	0.086	0.087	0.085	0.086	0.087	0.087		OD600:600 Read#9
F	0.085	0.084	0.085	0.080	0.084	0.087	0.084	0.080	0.084	0.084	0.084		OD600:600 Read#9
G	0.087	0.089	0.085	0.086	0.087	0.087	0.086	0.085	0.087	0.086	0.087		OD600:600 Read#9
H													OD600:600 Read#9

OD600:600
Kinetic read 10 (0:45:05)
	1	2	3	4	5	6	7	8	9	10	11	12
A	0.086	0.086	0.087	0.084	0.086	0.088	0.087	0.084	0.085	0.085	0.084		OD600:600 Read#10
B	0.084	0.084	0.086	0.081	0.086	0.085	0.084	0.080	0.084	0.085	0.086		OD600:600 Read#10
C	0.085	0.086	0.086	0.085	0.086	0.087	0.088	0.084	0.087	0.086	0.089		OD600:600 Read#10
D	0.083	0.084	0.086	0.080	0.084	0.084	0.084	0.085	0.086	0.087	0.087		OD600:600 Read#10
E	0.085	0.086	0.086	0.084	0.086	0.087	0.087	0.086	0.087	0.087	0.087		OD600:600 Read#10
F	0.085	0.084	0.085	0.080	0.084	0.087	0.084	0.080	0.084	0.084	0.084		OD600:600 Read#10
G	0.087	0.090	0.086	0.086	0.087	0.087	0.086	0.085	0.087	0.087	0.088		OD600:600 Read#10
H													OD600:600 Read#10

OD600:600
Kinetic read 11 (0:50:05)
	1	2	3	4	5	6	7	8	9	10	11	12
A	0.086	0.086	0.087	0.084	0.086	0.088	0.087	0.084	0.085	0.085	0.085		OD600:600 Read#11
B	0.084	0.084	0.086	0.081	0.086	0.085	0.084	0.080	0.084	0.085	0.085		OD600:600 Read#11
C	0.085	0.086	0.087	0.085	0.086	0.087	0.089	0.085	0.087	0.087	0.089		OD600:600 Read#11
D	0.083	0.084	0.086	0.080	0.084	0.083	0.084	0.084	0.086	0.087	0.087		OD600:600 Read#11
E	0.085	0.086	0.086	0.084	0.086	0.087	0.088	0.086	0.087	0.088	0.087		OD600:600 Read#11
F	0.085	0.084	0.085	0.080	0.084	0.087	0.084	0.080	0.084	0.084	0.084		OD600:600 Read#11
G	0.087	0.090	0.086	0.086	0.087	0.088	0.087	0.085	0.088	0.087	0.088		OD600:600 Read#11
H													OD600:600 Read#11

OD600:600
Kinetic read 12 (0:55:05)
	1	2	3	4	5	6	7	8	9	10	11	12
A	0.086	0.086	0.087	0.084	0.086	0.088	0.087	0.084	0.085	0.085	0.085		OD600:600 Read#12
B	0.084	0.084	0.087	0.081	0.086	0.085	0.084	0.080	0.084	0.085	0.085		OD600:600 Read#12
C	0.085	0.086	0.087	0.085	0.086	0.087	0.089	0.085	0.088	0.087	0.090		OD600:600 Read#12
D	0.083	0.084	0.085	0.080	0.084	0.084	0.084	0.085	0.087	0.088	0.087		OD600:600 Read#12
E	0.085	0.086	0.086	0.084	0.086	0.087	0.088	0.086	0.087	0.088	0.088		OD600:600 Read#12
F	0.085	0.084	0.085	0.080	0.084	0.087	0.084	0.080	0.084	0.084	0.084		OD600:600 Read#12
G	0.087	0.090	0.086	0.085	0.088	0.088	0.087	0.085	0.088	0.088	0.089		OD600:600 Read#12
H													OD600:600 Read#12

OD600:600
Kinetic read 13 (1:00:05)
	1	2	3	4	5	6	7	8	9	10	11	12
A	0.087	0.086	0.088	0.084	0.087	0.089	0.088	0.084	0.085	0.086	0.085		OD600:600 Read#13
B	0.084	0.084	0.087	0.081	0.086	0.085	0.084	0.080	0.084	0.085	0.085		OD600:600 Read#13
C	0.085	0.086	0.087	0.086	0.087	0.088	0.090	0.085	0.088	0.088	0.091		OD600:600 Read#13
D	0.084	0.084	0.086	0.080	0.084	0.084	0.084	0.085	0.087	0.088	0.088		OD600:600 Read#13
E	0.085	0.087	0.086	0.084	0.086	0.088	0.088	0.086	0.088	0.089	0.088		OD600:600 Read#13
F	0.085	0.084	0.085	0.080	0.085	0.087	0.084	0.080	0.084	0.084	0.084		OD600:600 Read#13
G	0.088	0.090	0.087	0.085	0.088	0.088	0.087	0.085	0.089	0.088	0.089		OD600:600 Read#13
H													OD600:600 Read#13

OD600:600
Kinetic read 14 (1:05:05)
	1	2	3	4	5	6	7	8	9	10	11	12
A	0.087	0.087	0.088	0.084	0.088	0.089	0.088	0.084	0.086	0.086	0.086		OD600:600 Read#14
B	0.084	0.084	0.087	0.081	0.086	0.085	0.084	0.080	0.084	0.085	0.085		OD600:600 Read#14
C	0.086	0.087	0.088	0.086	0.087	0.088	0.090	0.085	0.089	0.088	0.091		OD600:600 Read#14
D	0.084	0.084	0.086	0.080	0.084	0.084	0.084	0.085	0.088	0.089	0.088		OD600:600 Read#14
E	0.086	0.087	0.087	0.084	0.087	0.089	0.089	0.086	0.088	0.089	0.089		OD600:600 Read#14
F	0.085	0.085	0.085	0.080	0.085	0.087	0.084	0.080	0.084	0.084	0.084		OD600:600 Read#14
G	0.088	0.091	0.087	0.086	0.089	0.089	0.088	0.085	0.089	0.089	0.089		OD600:600 Read#14
H													OD600:600 Read#14

OD600:600
Kinetic read 15 (1:10:05)
	1	2	3	4	5	6	7	8	9	10	11	12
A	0.087	0.087	0.088	0.084	0.088	0.089	0.089	0.084	0.086	0.086	0.086		OD600:600 Read#15
B	0.084	0.084	0.086	0.081	0.086	0.085	0.084	0.080	0.084	0.085	0.085		OD600:600 Read#15
C	0.086	0.087	0.088	0.085	0.087	0.089	0.091	0.084	0.089	0.089	0.091		OD600:600 Read#15
D	0.083	0.084	0.086	0.080	0.084	0.083	0.084	0.084	0.088	0.089	0.089		OD600:600 Read#15
E	0.086	0.087	0.087	0.084	0.087	0.089	0.089	0.086	0.089	0.089	0.089		OD600:600 Read#15
F	0.085	0.084	0.085	0.080	0.084	0.087	0.084	0.080	0.084	0.084	0.084		OD600:600 Read#15
G	0.088	0.091	0.087	0.085	0.089	0.089	0.088	0.085	0.090	0.089	0.090		OD600:600 Read#15
H													OD600:600 Read#15

OD600:600
Kinetic read 16 (1:15:05)
	1	2	3	4	5	6	7	8	9	10	11	12
A	0.087	0.087	0.089	0.084	0.088	0.090	0.089	0.084	0.086	0.086	0.086		OD600:600 Read#16
B	0.084	0.084	0.087	0.081	0.086	0.085	0.084	0.080	0.084	0.085	0.085		OD600:600 Read#16
C	0.087	0.087	0.088	0.085	0.088	0.089	0.091	0.084	0.089	0.089	0.092		OD600:600 Read#16
D	0.083	0.084	0.086	0.080	0.084	0.084	0.084	0.085	0.088	0.089	0.089		OD600:600 Read#16
E	0.086	0.088	0.087	0.084	0.088	0.090	0.090	0.086	0.089	0.090	0.090		OD600:600 Read#16
F	0.085	0.084	0.085	0.080	0.085	0.087	0.084	0.080	0.084	0.084	0.084		OD600:600 Read#16
G	0.089	0.091	0.088	0.086	0.090	0.090	0.089	0.085	0.090	0.090	0.090		OD600:600 Read#16
H													OD600:600 Read#16

OD600:600
Kinetic read 17 (1:20:05)
	1	2	3	4	5	6	7	8	9	10	11	12
A	0.088	0.088	0.089	0.084	0.089	0.091	0.090	0.084	0.087	0.087	0.086		OD600:600 Read#17
B	0.084	0.084	0.087	0.081	0.086	0.085	0.084	0.080	0.084	0.085	0.086		OD600:600 Read#17
C	0.087	0.088	0.089	0.086	0.089	0.090	0.092	0.085	0.090	0.090	0.093		OD600:600 Read#17
D	0.084	0.084	0.086	0.080	0.084	0.084	0.084	0.085	0.089	0.090	0.090		OD600:600 Read#17
E	0.087	0.088	0.088	0.084	0.088	0.090	0.091	0.086	0.090	0.091	0.091		OD600:600 Read#17
F	0.085	0.084	0.085	0.080	0.085	0.088	0.085	0.080	0.084	0.084	0.084		OD600:600 Read#17
G	0.089	0.092	0.088	0.086	0.090	0.091	0.089	0.085	0.091	0.090	0.091		OD600:600 Read#17
H													OD600:600 Read#17

OD600:600
Kinetic read 18 (1:25:05)
	1	2	3	4	5	6	7	8	9	10	11	12
A	0.088	0.088	0.089	0.084	0.089	0.091	0.090	0.084	0.087	0.087	0.087		OD600:600 Read#18
B	0.084	0.084	0.087	0.081	0.086	0.085	0.084	0.080	0.084	0.085	0.086		OD600:600 Read#18
C	0.087	0.088	0.089	0.086	0.089	0.090	0.093	0.085	0.090	0.090	0.093		OD600:600 Read#18
D	0.084	0.084	0.086	0.080	0.084	0.084	0.084	0.085	0.089	0.091	0.091		OD600:600 Read#18
E	0.087	0.088	0.088	0.084	0.088	0.091	0.091	0.086	0.090	0.091	0.091		OD600:600 Read#18
F	0.085	0.084	0.085	0.080	0.085	0.087	0.084	0.080	0.084	0.084	0.084		OD600:600 Read#18
G	0.089	0.092	0.089	0.086	0.090	0.091	0.090	0.085	0.091	0.091	0.091		OD600:600 Read#18
H													OD600:600 Read#18

OD600:600
Kinetic read 19 (1:30:05)
	1	2	3	4	5	6	7	8	9	10	11	12
A	0.088	0.088	0.090	0.084	0.090	0.091	0.091	0.084	0.087	0.087	0.087		OD600:600 Read#19
B	0.084	0.084	0.087	0.080	0.086	0.085	0.084	0.080	0.084	0.085	0.085		OD600:600 Read#19
C	0.087	0.088	0.089	0.085	0.089	0.090	0.093	0.084	0.091	0.091	0.094		OD600:600 Read#19
D	0.083	0.084	0.085	0.080	0.084	0.084	0.084	0.084	0.090	0.091	0.091		OD600:600 Read#19
E	0.087	0.089	0.088	0.084	0.089	0.091	0.092	0.085	0.091	0.092	0.092		OD600:600 Read#19
F	0.085	0.084	0.085	0.080	0.084	0.087	0.084	0.080	0.084	0.084	0.084		OD600:600 Read#19
G	0.090	0.092	0.089	0.085	0.091	0.091	0.090	0.085	0.092	0.091	0.092		OD600:600 Read#19
H													OD600:600 Read#19

OD600:600
Kinetic read 20 (1:35:05)
	1	2	3	4	5	6	7	8	9	10	11	12
A	0.089	0.089	0.090	0.084	0.090	0.092	0.092	0.084	0.088	0.088	0.087		OD600:600 Read#20
B	0.084	0.084	0.087	0.081	0.086	0.085	0.084	0.080	0.084	0.085	0.086		OD600:600 Read#20
C	0.088	0.089	0.090	0.086	0.090	0.091	0.094	0.085	0.091	0.091	0.095		OD600:600 Read#20
D	0.084	0.084	0.086	0.080	0.084	0.084	0.084	0.085	0.090	0.092	0.092		OD600:600 Read#20
E	0.087	0.089	0.089	0.084	0.090	0.092	0.092	0.086	0.091	0.093	0.093		OD600:600 Read#20
F	0.085	0.084	0.085	0.080	0.084	0.087	0.084	0.080	0.084	0.084	0.084		OD600:600 Read#20
G	0.090	0.093	0.089	0.086	0.092	0.092	0.091	0.085	0.093	0.092	0.092		OD600:600 Read#20
H													OD600:600 Read#20

OD600:600
Kinetic read 21 (1:40:05)
	1	2	3	4	5	6	7	8	9	10	11	12
A	0.089	0.089	0.090	0.084	0.091	0.093	0.092	0.084	0.088	0.088	0.088		OD600:600 Read#21
B	0.084	0.084	0.087	0.081	0.086	0.085	0.084	0.080	0.085	0.085	0.086		OD600:600 Read#21
C	0.088	0.089	0.090	0.086	0.090	0.092	0.095	0.085	0.092	0.092	0.095		OD600:600 Read#21
D	0.083	0.084	0.086	0.080	0.084	0.084	0.084	0.085	0.091	0.093	0.092		OD600:600 Read#21
E	0.088	0.090	0.089	0.084	0.090	0.093	0.093	0.086	0.092	0.093	0.093		OD600:600 Read#21
F	0.085	0.084	0.085	0.080	0.085	0.087	0.084	0.080	0.084	0.084	0.084		OD600:600 Read#21
G	0.090	0.093	0.090	0.086	0.092	0.093	0.091	0.085	0.093	0.093	0.093		OD600:600 Read#21
H													OD600:600 Read#21

OD600:600
Kinetic read 22 (1:45:05)
	1	2	3	4	5	6	7	8	9	10	11	12
A	0.090	0.089	0.091	0.084	0.091	0.094	0.093	0.084	0.088	0.088	0.088		OD600:600 Read#22
B	0.084	0.084	0.087	0.081	0.086	0.084	0.084	0.080	0.084	0.085	0.085		OD600:600 Read#22
C	0.088	0.090	0.091	0.085	0.091	0.092	0.095	0.084	0.093	0.093	0.096		OD600:600 Read#22
D	0.083	0.084	0.086	0.080	0.084	0.083	0.084	0.084	0.091	0.093	0.093		OD600:600 Read#22
E	0.088	0.090	0.090	0.084	0.090	0.093	0.094	0.085	0.092	0.094	0.094		OD600:600 Read#22
F	0.085	0.084	0.085	0.080	0.084	0.087	0.084	0.080	0.084	0.084	0.084		OD600:600 Read#22
G	0.090	0.094	0.090	0.085	0.093	0.093	0.092	0.085	0.094	0.094	0.093		OD600:600 Read#22
H													OD600:600 Read#22

OD600:600
Kinetic read 23 (1:50:05)
	1	2	3	4	5	6	7	8	9	10	11	12
A	0.090	0.090	0.091	0.084	0.092	0.094	0.094	0.084	0.088	0.089	0.088		OD600:600 Read#23
B	0.084	0.084	0.087	0.081	0.086	0.084	0.084	0.080	0.084	0.085	0.085		OD600:600 Read#23
C	0.089	0.090	0.091	0.085	0.092	0.093	0.096	0.085	0.093	0.093	0.097		OD600:600 Read#23
D	0.083	0.084	0.086	0.080	0.084	0.084	0.084	0.085	0.092	0.094	0.094		OD600:600 Read#23
E	0.088	0.090	0.090	0.084	0.091	0.094	0.094	0.086	0.093	0.095	0.095		OD600:600 Read#23
F	0.085	0.084	0.085	0.080	0.084	0.087	0.084	0.080	0.084	0.084	0.084		OD600:600 Read#23
G	0.091	0.094	0.090	0.085	0.093	0.094	0.093	0.085	0.094	0.094	0.094		OD600:600 Read#23
H													OD600:600 Read#23

OD600:600
Kinetic read 24 (1:55:05)
	1	2	3	4	5	6	7	8	9	10	11	12
A	0.091	0.090	0.092	0.084	0.092	0.095	0.095	0.084	0.089	0.089	0.089		OD600:600 Read#24
B	0.084	0.084	0.087	0.081	0.086	0.085	0.084	0.080	0.084	0.085	0.086		OD600:600 Read#24
C	0.089	0.091	0.092	0.086	0.092	0.094	0.097	0.085	0.094	0.095	0.098		OD600:600 Read#24
D	0.083	0.084	0.086	0.080	0.084	0.084	0.084	0.085	0.093	0.095	0.095		OD600:600 Read#24
E	0.089	0.091	0.091	0.084	0.092	0.095	0.095	0.086	0.094	0.096	0.096		OD600:600 Read#24
F	0.085	0.084	0.085	0.080	0.085	0.087	0.084	0.080	0.084	0.084	0.084		OD600:600 Read#24
G	0.092	0.095	0.091	0.086	0.094	0.095	0.093	0.085	0.095	0.095	0.095		OD600:600 Read#24
H													OD600:600 Read#24

OD600:600
Kinetic read 25 (2:00:05)
	1	2	3	4	5	6	7	8	9	10	11	12
A	0.091	0.091	0.092	0.084	0.093	0.096	0.095	0.084	0.089	0.089	0.089		OD600:600 Read#25
B	0.084	0.084	0.086	0.081	0.086	0.085	0.084	0.080	0.084	0.085	0.086		OD600:600 Read#25
C	0.089	0.091	0.092	0.085	0.093	0.094	0.098	0.085	0.095	0.095	0.098		OD600:600 Read#25
D	0.083	0.084	0.085	0.080	0.084	0.083	0.084	0.084	0.093	0.096	0.095		OD600:600 Read#25
E	0.089	0.092	0.091	0.084	0.093	0.096	0.096	0.086	0.095	0.096	0.097		OD600:600 Read#25
F	0.085	0.084	0.085	0.080	0.084	0.087	0.084	0.080	0.084	0.084	0.084		OD600:600 Read#25
G	0.092	0.095	0.091	0.085	0.095	0.095	0.094	0.085	0.096	0.096	0.095		OD600:600 Read#25
H													OD600:600 Read#25

OD600:600
Kinetic read 26 (2:05:05)
	1	2	3	4	5	6	7	8	9	10	11	12
A	0.091	0.091	0.093	0.084	0.094	0.097	0.096	0.084	0.090	0.090	0.090		OD600:600 Read#26
B	0.084	0.084	0.087	0.081	0.086	0.085	0.084	0.080	0.084	0.085	0.086		OD600:600 Read#26
C	0.090	0.092	0.093	0.086	0.094	0.095	0.099	0.085	0.096	0.096	0.099		OD600:600 Read#26
D	0.083	0.084	0.086	0.080	0.084	0.084	0.084	0.085	0.094	0.096	0.096		OD600:600 Read#26
E	0.090	0.092	0.092	0.084	0.093	0.097	0.097	0.086	0.096	0.097	0.097		OD600:600 Read#26
F	0.085	0.084	0.085	0.080	0.085	0.087	0.084	0.080	0.084	0.084	0.084		OD600:600 Read#26
G	0.092	0.096	0.092	0.086	0.096	0.096	0.095	0.085	0.097	0.097	0.096		OD600:600 Read#26
H													OD600:600 Read#26

OD600:600
Kinetic read 27 (2:10:05)
	1	2	3	4	5	6	7	8	9	10	11	12
A	0.092	0.092	0.093	0.084	0.095	0.098	0.097	0.084	0.090	0.090	0.090		OD600:600 Read#27
B	0.084	0.084	0.087	0.081	0.086	0.085	0.084	0.080	0.084	0.085	0.085		OD600:600 Read#27
C	0.090	0.092	0.093	0.086	0.094	0.096	0.099	0.085	0.096	0.097	0.100		OD600:600 Read#27
D	0.083	0.084	0.086	0.080	0.084	0.084	0.084	0.085	0.095	0.097	0.097		OD600:600 Read#27
E	0.090	0.093	0.092	0.084	0.094	0.097	0.098	0.086	0.096	0.098	0.098		OD600:600 Read#27
F	0.085	0.084	0.085	0.080	0.085	0.087	0.084	0.080	0.084	0.084	0.084		OD600:600 Read#27
G	0.093	0.096	0.092	0.086	0.096	0.097	0.095	0.085	0.098	0.097	0.097		OD600:600 Read#27
H													OD600:600 Read#27

OD600:600
Kinetic read 28 (2:15:05)
	1	2	3	4	5	6	7	8	9	10	11	12
A	0.092	0.092	0.094	0.084	0.095	0.098	0.098	0.084	0.090	0.091	0.090		OD600:600 Read#28
B	0.084	0.084	0.086	0.081	0.086	0.085	0.084	0.080	0.084	0.085	0.085		OD600:600 Read#28
C	0.091	0.093	0.094	0.085	0.095	0.097	0.100	0.085	0.097	0.097	0.101		OD600:600 Read#28
D	0.083	0.084	0.086	0.080	0.084	0.083	0.084	0.085	0.096	0.098	0.098		OD600:600 Read#28
E	0.091	0.093	0.093	0.084	0.095	0.098	0.099	0.086	0.097	0.099	0.099		OD600:600 Read#28
F	0.085	0.084	0.085	0.080	0.084	0.087	0.084	0.080	0.084	0.084	0.084		OD600:600 Read#28
G	0.093	0.096	0.093	0.085	0.097	0.097	0.096	0.085	0.099	0.098	0.098		OD600:600 Read#28
H													OD600:600 Read#28

OD600:600
Kinetic read 29 (2:20:05)
	1	2	3	4	5	6	7	8	9	10	11	12
A	0.093	0.093	0.094	0.084	0.096	0.099	0.098	0.084	0.091	0.091	0.091		OD600:600 Read#29
B	0.084	0.084	0.087	0.081	0.086	0.084	0.084	0.080	0.084	0.085	0.085		OD600:600 Read#29
C	0.092	0.093	0.094	0.086	0.096	0.097	0.102	0.085	0.098	0.098	0.102		OD600:600 Read#29
D	0.083	0.084	0.086	0.080	0.084	0.084	0.084	0.085	0.096	0.099	0.099		OD600:600 Read#29
E	0.091	0.094	0.093	0.084	0.095	0.099	0.100	0.086	0.098	0.100	0.100		OD600:600 Read#29
F	0.085	0.084	0.085	0.080	0.084	0.087	0.084	0.080	0.084	0.084	0.084		OD600:600 Read#29
G	0.094	0.097	0.093	0.086	0.098	0.099	0.097	0.085	0.099	0.099	0.098		OD600:600 Read#29
H													OD600:600 Read#29

OD600:600
Kinetic read 30 (2:25:05)
	1	2	3	4	5	6	7	8	9	10	11	12
A	0.094	0.094	0.095	0.084	0.097	0.100	0.099	0.084	0.091	0.092	0.091		OD600:600 Read#30
B	0.084	0.084	0.086	0.081	0.086	0.084	0.084	0.080	0.084	0.085	0.085		OD600:600 Read#30
C	0.092	0.094	0.095	0.085	0.097	0.098	0.102	0.085	0.099	0.099	0.103		OD600:600 Read#30
D	0.083	0.084	0.085	0.080	0.084	0.083	0.084	0.084	0.097	0.100	0.099		OD600:600 Read#30
E	0.092	0.094	0.094	0.084	0.096	0.100	0.100	0.085	0.099	0.101	0.101		OD600:600 Read#30
F	0.085	0.084	0.085	0.080	0.084	0.087	0.084	0.080	0.084	0.084	0.084		OD600:600 Read#30
G	0.094	0.097	0.094	0.085	0.098	0.099	0.098	0.085	0.100	0.100	0.099		OD600:600 Read#30
H													OD600:600 Read#30

OD600:600
Kinetic read 31 (2:30:05)
	1	2	3	4	5	6	7	8	9	10	11	12
A	0.094	0.094	0.095	0.084	0.097	0.101	0.101	0.084	0.092	0.092	0.092		OD600:600 Read#31
B	0.084	0.084	0.086	0.080	0.086	0.084	0.084	0.080	0.084	0.085	0.085		OD600:600 Read#31
C	0.092	0.094	0.095	0.085	0.098	0.099	0.103	0.084	0.100	0.100	0.104		OD600:600 Read#31
D	0.083	0.084	0.085	0.080	0.084	0.083	0.084	0.084	0.098	0.101	0.100		OD600:600 Read#31
E	0.092	0.095	0.094	0.084	0.097	0.101	0.102	0.085	0.100	0.102	0.102		OD600:600 Read#31
F	0.085	0.084	0.085	0.080	0.084	0.087	0.084	0.080	0.084	0.084	0.084		OD600:600 Read#31
G	0.095	0.098	0.094	0.085	0.099	0.100	0.099	0.085	0.101	0.101	0.100		OD600:600 Read#31
H													OD600:600 Read#31

OD600:600
Kinetic read 32 (2:35:05)
	1	2	3	4	5	6	7	8	9	10	11	12
A	0.094	0.095	0.096	0.084	0.099	0.102	0.102	0.084	0.092	0.093	0.092		OD600:600 Read#32
B	0.084	0.084	0.087	0.080	0.086	0.084	0.084	0.080	0.084	0.085	0.086		OD600:600 Read#32
C	0.093	0.095	0.096	0.085	0.099	0.100	0.105	0.085	0.101	0.101	0.105		OD600:600 Read#32
D	0.084	0.084	0.086	0.080	0.084	0.083	0.084	0.085	0.099	0.102	0.102		OD600:600 Read#32
E	0.093	0.095	0.095	0.084	0.098	0.102	0.102	0.086	0.101	0.103	0.103		OD600:600 Read#32
F	0.085	0.084	0.085	0.080	0.084	0.087	0.084	0.080	0.084	0.084	0.084		OD600:600 Read#32
G	0.095	0.099	0.095	0.085	0.100	0.101	0.100	0.085	0.102	0.102	0.101		OD600:600 Read#32
H													OD600:600 Read#32

OD600:600
Kinetic read 33 (2:40:05)
	1	2	3	4	5	6	7	8	9	10	11	12
A	0.095	0.095	0.097	0.084	0.099	0.103	0.103	0.084	0.093	0.093	0.093		OD600:600 Read#33
B	0.084	0.084	0.086	0.081	0.086	0.085	0.084	0.080	0.084	0.085	0.085		OD600:600 Read#33
C	0.094	0.096	0.096	0.086	0.099	0.101	0.106	0.085	0.102	0.102	0.106		OD600:600 Read#33
D	0.083	0.084	0.086	0.080	0.084	0.084	0.084	0.085	0.100	0.103	0.102		OD600:600 Read#33
E	0.093	0.096	0.096	0.084	0.099	0.103	0.104	0.086	0.102	0.104	0.104		OD600:600 Read#33
F	0.085	0.084	0.085	0.080	0.085	0.087	0.085	0.080	0.084	0.084	0.084		OD600:600 Read#33
G	0.096	0.099	0.096	0.085	0.101	0.102	0.101	0.085	0.103	0.103	0.102		OD600:600 Read#33
H													OD600:600 Read#33

OD600:600
Kinetic read 34 (2:45:05)
	1	2	3	4	5	6	7	8	9	10	11	12
A	0.096	0.096	0.098	0.084	0.100	0.105	0.103	0.084	0.094	0.094	0.093		OD600:600 Read#34
B	0.084	0.084	0.087	0.081	0.086	0.085	0.084	0.080	0.084	0.085	0.085		OD600:600 Read#34
C	0.094	0.096	0.097	0.086	0.100	0.102	0.107	0.085	0.102	0.103	0.107		OD600:600 Read#34
D	0.084	0.084	0.086	0.080	0.084	0.084	0.084	0.085	0.101	0.104	0.104		OD600:600 Read#34
E	0.094	0.096	0.096	0.084	0.100	0.104	0.105	0.086	0.102	0.106	0.106		OD600:600 Read#34
F	0.085	0.084	0.085	0.080	0.084	0.087	0.084	0.080	0.084	0.084	0.084		OD600:600 Read#34
G	0.096	0.100	0.096	0.086	0.102	0.103	0.102	0.085	0.104	0.104	0.103		OD600:600 Read#34
H													OD600:600 Read#34

OD600:600
Kinetic read 35 (2:50:05)
	1	2	3	4	5	6	7	8	9	10	11	12
A	0.096	0.096	0.098	0.084	0.101	0.106	0.105	0.084	0.094	0.094	0.094		OD600:600 Read#35
B	0.084	0.084	0.086	0.081	0.086	0.084	0.084	0.080	0.084	0.085	0.085		OD600:600 Read#35
C	0.095	0.097	0.098	0.085	0.101	0.103	0.108	0.085	0.104	0.104	0.109		OD600:600 Read#35
D	0.083	0.084	0.086	0.080	0.084	0.083	0.084	0.084	0.102	0.105	0.105		OD600:600 Read#35
E	0.095	0.097	0.097	0.084	0.101	0.105	0.106	0.086	0.104	0.107	0.107		OD600:600 Read#35
F	0.085	0.084	0.085	0.080	0.084	0.087	0.084	0.080	0.084	0.084	0.084		OD600:600 Read#35
G	0.097	0.100	0.097	0.085	0.103	0.104	0.102	0.085	0.105	0.105	0.104		OD600:600 Read#35
H													OD600:600 Read#35

OD600:600
Kinetic read 36 (2:55:05)
	1	2	3	4	5	6	7	8	9	10	11	12
A	0.097	0.097	0.099	0.084	0.102	0.107	0.106	0.084	0.094	0.095	0.095		OD600:600 Read#36
B	0.084	0.084	0.087	0.081	0.086	0.085	0.084	0.080	0.084	0.085	0.085		OD600:600 Read#36
C	0.096	0.097	0.099	0.085	0.102	0.104	0.110	0.085	0.105	0.106	0.110		OD600:600 Read#36
D	0.084	0.084	0.086	0.080	0.084	0.084	0.084	0.085	0.103	0.107	0.106		OD600:600 Read#36
E	0.095	0.098	0.098	0.084	0.102	0.107	0.107	0.086	0.105	0.108	0.108		OD600:600 Read#36
F	0.085	0.084	0.085	0.080	0.085	0.087	0.084	0.080	0.084	0.084	0.084		OD600:600 Read#36
G	0.097	0.101	0.098	0.086	0.104	0.106	0.103	0.085	0.107	0.107	0.105		OD600:600 Read#36
H													OD600:600 Read#36

OD600:600
Kinetic read 37 (3:00:05)
	1	2	3	4	5	6	7	8	9	10	11	12
A	0.098	0.098	0.099	0.084	0.103	0.108	0.107	0.084	0.095	0.095	0.095		OD600:600 Read#37
B	0.084	0.084	0.086	0.080	0.086	0.084	0.084	0.080	0.084	0.085	0.085		OD600:600 Read#37
C	0.096	0.098	0.099	0.085	0.103	0.105	0.111	0.085	0.106	0.107	0.111		OD600:600 Read#37
D	0.083	0.084	0.085	0.080	0.084	0.083	0.084	0.084	0.104	0.108	0.107		OD600:600 Read#37
E	0.096	0.099	0.098	0.084	0.102	0.108	0.108	0.086	0.106	0.110	0.109		OD600:600 Read#37
F	0.085	0.084	0.085	0.080	0.084	0.087	0.084	0.080	0.084	0.084	0.084		OD600:600 Read#37
G	0.098	0.102	0.098	0.085	0.105	0.106	0.104	0.085	0.108	0.108	0.106		OD600:600 Read#37
H													OD600:600 Read#37

OD600:600
Kinetic read 38 (3:05:05)
	1	2	3	4	5	6	7	8	9	10	11	12
A	0.098	0.098	0.100	0.084	0.104	0.109	0.108	0.084	0.096	0.096	0.096		OD600:600 Read#38
B	0.084	0.084	0.086	0.081	0.086	0.085	0.084	0.080	0.084	0.085	0.085		OD600:600 Read#38
C	0.097	0.099	0.100	0.085	0.104	0.106	0.112	0.085	0.107	0.108	0.113		OD600:600 Read#38
D	0.083	0.084	0.085	0.080	0.084	0.083	0.084	0.085	0.105	0.110	0.108		OD600:600 Read#38
E	0.096	0.099	0.099	0.084	0.104	0.109	0.110	0.086	0.107	0.111	0.111		OD600:600 Read#38
F	0.085	0.084	0.085	0.080	0.084	0.087	0.084	0.080	0.084	0.084	0.084		OD600:600 Read#38
G	0.099	0.102	0.099	0.085	0.106	0.108	0.106	0.085	0.109	0.109	0.107		OD600:600 Read#38
H													OD600:600 Read#38

OD600:600
Kinetic read 39 (3:10:05)
	1	2	3	4	5	6	7	8	9	10	11	12
A	0.099	0.099	0.101	0.084	0.106	0.110	0.110	0.084	0.096	0.097	0.096		OD600:600 Read#39
B	0.084	0.084	0.086	0.081	0.086	0.085	0.084	0.080	0.084	0.085	0.085		OD600:600 Read#39
C	0.098	0.100	0.101	0.085	0.105	0.107	0.114	0.085	0.108	0.110	0.114		OD600:600 Read#39
D	0.083	0.084	0.086	0.080	0.084	0.083	0.084	0.084	0.106	0.111	0.110		OD600:600 Read#39
E	0.097	0.100	0.100	0.084	0.105	0.111	0.111	0.086	0.108	0.112	0.112		OD600:600 Read#39
F	0.085	0.084	0.085	0.080	0.084	0.087	0.084	0.080	0.084	0.084	0.084		OD600:600 Read#39
G	0.099	0.103	0.100	0.085	0.107	0.109	0.107	0.085	0.111	0.111	0.108		OD600:600 Read#39
H													OD600:600 Read#39

OD600:600
Kinetic read 40 (3:15:05)
	1	2	3	4	5	6	7	8	9	10	11	12
A	0.100	0.100	0.102	0.084	0.106	0.112	0.111	0.084	0.097	0.098	0.097		OD600:600 Read#40
B	0.084	0.084	0.086	0.081	0.086	0.084	0.084	0.080	0.084	0.085	0.085		OD600:600 Read#40
C	0.098	0.100	0.102	0.085	0.107	0.108	0.115	0.084	0.110	0.111	0.115		OD600:600 Read#40
D	0.083	0.084	0.085	0.080	0.084	0.083	0.084	0.084	0.107	0.112	0.111		OD600:600 Read#40
E	0.098	0.101	0.101	0.084	0.106	0.112	0.112	0.086	0.110	0.114	0.114		OD600:600 Read#40
F	0.085	0.084	0.085	0.080	0.084	0.087	0.084	0.080	0.084	0.084	0.084		OD600:600 Read#40
G	0.100	0.104	0.100	0.085	0.108	0.110	0.108	0.085	0.112	0.112	0.109		OD600:600 Read#40
H													OD600:600 Read#40

OD600:600
Kinetic read 41 (3:20:05)
	1	2	3	4	5	6	7	8	9	10	11	12
A	0.101	0.101	0.103	0.084	0.108	0.113	0.113	0.084	0.098	0.098	0.098		OD600:600 Read#41
B	0.084	0.084	0.087	0.081	0.086	0.085	0.084	0.080	0.084	0.085	0.085		OD600:600 Read#41
C	0.099	0.101	0.102	0.085	0.108	0.110	0.117	0.085	0.111	0.113	0.117		OD600:600 Read#41
D	0.083	0.084	0.086	0.080	0.084	0.084	0.084	0.085	0.109	0.114	0.113		OD600:600 Read#41
E	0.098	0.102	0.102	0.084	0.107	0.114	0.114	0.086	0.111	0.116	0.115		OD600:600 Read#41
F	0.085	0.084	0.085	0.080	0.085	0.087	0.084	0.080	0.084	0.084	0.084		OD600:600 Read#41
G	0.101	0.105	0.101	0.085	0.109	0.111	0.109	0.085	0.114	0.114	0.111		OD600:600 Read#41
H													OD600:600 Read#41

OD600:600
Kinetic read 42 (3:25:05)
	1	2	3	4	5	6	7	8	9	10	11	12
A	0.101	0.102	0.103	0.084	0.109	0.114	0.114	0.084	0.098	0.099	0.098		OD600:600 Read#42
B	0.084	0.084	0.087	0.081	0.086	0.085	0.084	0.080	0.084	0.085	0.086		OD600:600 Read#42
C	0.100	0.102	0.103	0.086	0.109	0.111	0.119	0.085	0.113	0.114	0.119		OD600:600 Read#42
D	0.083	0.084	0.086	0.080	0.084	0.084	0.084	0.084	0.110	0.116	0.114		OD600:600 Read#42
E	0.099	0.103	0.102	0.084	0.109	0.115	0.116	0.086	0.113	0.117	0.117		OD600:600 Read#42
F	0.085	0.084	0.085	0.080	0.084	0.088	0.084	0.080	0.084	0.084	0.084		OD600:600 Read#42
G	0.101	0.105	0.102	0.086	0.111	0.113	0.111	0.085	0.115	0.115	0.112		OD600:600 Read#42
H													OD600:600 Read#42

OD600:600
Kinetic read 43 (3:30:05)
	1	2	3	4	5	6	7	8	9	10	11	12
A	0.102	0.103	0.105	0.084	0.111	0.116	0.116	0.084	0.099	0.100	0.099		OD600:600 Read#43
B	0.084	0.084	0.087	0.081	0.087	0.085	0.084	0.080	0.085	0.085	0.086		OD600:600 Read#43
C	0.101	0.103	0.104	0.086	0.111	0.113	0.121	0.085	0.114	0.116	0.121		OD600:600 Read#43
D	0.084	0.084	0.086	0.080	0.084	0.084	0.084	0.085	0.112	0.117	0.116		OD600:600 Read#43
E	0.100	0.104	0.103	0.084	0.110	0.117	0.117	0.086	0.114	0.119	0.119		OD600:600 Read#43
F	0.085	0.084	0.085	0.080	0.085	0.087	0.085	0.081	0.084	0.084	0.084		OD600:600 Read#43
G	0.102	0.106	0.103	0.086	0.112	0.114	0.112	0.085	0.117	0.117	0.114		OD600:600 Read#43
H													OD600:600 Read#43

OD600:600
Kinetic read 44 (3:35:05)
	1	2	3	4	5	6	7	8	9	10	11	12
A	0.103	0.103	0.105	0.084	0.112	0.118	0.117	0.084	0.100	0.101	0.100		OD600:600 Read#44
B	0.084	0.084	0.086	0.081	0.086	0.085	0.084	0.080	0.084	0.085	0.085		OD600:600 Read#44
C	0.101	0.104	0.105	0.085	0.112	0.114	0.122	0.084	0.116	0.117	0.122		OD600:600 Read#44
D	0.083	0.084	0.086	0.080	0.084	0.083	0.084	0.085	0.113	0.119	0.117		OD600:600 Read#44
E	0.101	0.105	0.104	0.084	0.111	0.118	0.119	0.086	0.116	0.121	0.120		OD600:600 Read#44
F	0.085	0.084	0.085	0.080	0.084	0.087	0.084	0.080	0.084	0.084	0.084		OD600:600 Read#44
G	0.103	0.107	0.104	0.086	0.113	0.116	0.113	0.085	0.118	0.118	0.115		OD600:600 Read#44
H													OD600:600 Read#44

OD600:600
Kinetic read 45 (3:40:05)
	1	2	3	4	5	6	7	8	9	10	11	12
A	0.104	0.105	0.106	0.084	0.113	0.119	0.119	0.084	0.101	0.101	0.101		OD600:600 Read#45
B	0.084	0.084	0.087	0.081	0.086	0.085	0.084	0.080	0.084	0.085	0.086		OD600:600 Read#45
C	0.102	0.105	0.106	0.086	0.113	0.115	0.124	0.085	0.117	0.119	0.125		OD600:600 Read#45
D	0.084	0.084	0.086	0.080	0.084	0.084	0.084	0.085	0.115	0.121	0.120		OD600:600 Read#45
E	0.102	0.106	0.106	0.084	0.113	0.120	0.121	0.086	0.117	0.123	0.123		OD600:600 Read#45
F	0.085	0.084	0.085	0.080	0.084	0.087	0.084	0.080	0.084	0.084	0.084		OD600:600 Read#45
G	0.104	0.108	0.105	0.086	0.115	0.117	0.115	0.085	0.120	0.120	0.117		OD600:600 Read#45
H													OD600:600 Read#45

OD600:600
Kinetic read 46 (3:45:05)
	1	2	3	4	5	6	7	8	9	10	11	12
A	0.105	0.105	0.107	0.084	0.115	0.121	0.121	0.084	0.101	0.102	0.102		OD600:600 Read#46
B	0.084	0.084	0.087	0.081	0.086	0.085	0.084	0.080	0.084	0.085	0.086		OD600:600 Read#46
C	0.103	0.106	0.107	0.086	0.115	0.117	0.126	0.084	0.119	0.121	0.126		OD600:600 Read#46
D	0.083	0.084	0.086	0.080	0.084	0.084	0.084	0.085	0.116	0.123	0.121		OD600:600 Read#46
E	0.102	0.106	0.106	0.084	0.114	0.121	0.122	0.086	0.119	0.125	0.124		OD600:600 Read#46
F	0.085	0.084	0.085	0.080	0.084	0.087	0.084	0.080	0.084	0.084	0.084		OD600:600 Read#46
G	0.105	0.109	0.106	0.086	0.116	0.118	0.116	0.085	0.122	0.122	0.118		OD600:600 Read#46
H													OD600:600 Read#46

OD600:600
Kinetic read 47 (3:50:05)
	1	2	3	4	5	6	7	8	9	10	11	12
A	0.106	0.106	0.108	0.084	0.116	0.122	0.122	0.084	0.102	0.103	0.102		OD600:600 Read#47
B	0.084	0.084	0.087	0.081	0.086	0.085	0.084	0.080	0.084	0.085	0.085		OD600:600 Read#47
C	0.104	0.107	0.108	0.085	0.116	0.119	0.128	0.085	0.121	0.123	0.128		OD600:600 Read#47
D	0.083	0.084	0.086	0.080	0.084	0.084	0.084	0.085	0.118	0.125	0.123		OD600:600 Read#47
E	0.103	0.108	0.107	0.084	0.116	0.123	0.124	0.086	0.121	0.127	0.126		OD600:600 Read#47
F	0.085	0.084	0.085	0.080	0.085	0.087	0.084	0.080	0.084	0.084	0.084		OD600:600 Read#47
G	0.105	0.110	0.107	0.086	0.117	0.120	0.118	0.085	0.124	0.123	0.120		OD600:600 Read#47
H													OD600:600 Read#47

OD600:600
Kinetic read 48 (3:55:05)
	1	2	3	4	5	6	7	8	9	10	11	12
A	0.107	0.108	0.110	0.084	0.118	0.125	0.124	0.084	0.103	0.104	0.103		OD600:600 Read#48
B	0.084	0.084	0.087	0.081	0.086	0.084	0.084	0.080	0.084	0.085	0.085		OD600:600 Read#48
C	0.105	0.108	0.110	0.085	0.118	0.120	0.130	0.085	0.123	0.125	0.131		OD600:600 Read#48
D	0.083	0.084	0.086	0.080	0.084	0.084	0.084	0.085	0.120	0.127	0.125		OD600:600 Read#48
E	0.104	0.109	0.109	0.084	0.117	0.125	0.126	0.086	0.123	0.129	0.128		OD600:600 Read#48
F	0.085	0.084	0.085	0.080	0.084	0.087	0.084	0.080	0.084	0.084	0.084		OD600:600 Read#48
G	0.106	0.111	0.108	0.085	0.119	0.122	0.119	0.085	0.126	0.125	0.121		OD600:600 Read#48
H													OD600:600 Read#48

OD600:600
Kinetic read 49 (4:00:05)
	1	2	3	4	5	6	7	8	9	10	11	12
A	0.108	0.109	0.111	0.084	0.119	0.126	0.126	0.084	0.104	0.105	0.104		OD600:600 Read#49
B	0.084	0.084	0.087	0.081	0.086	0.085	0.084	0.080	0.084	0.085	0.085		OD600:600 Read#49
C	0.106	0.109	0.110	0.086	0.119	0.122	0.132	0.085	0.125	0.127	0.133		OD600:600 Read#49
D	0.083	0.084	0.086	0.080	0.084	0.084	0.084	0.084	0.122	0.129	0.127		OD600:600 Read#49
E	0.105	0.110	0.110	0.084	0.119	0.127	0.128	0.086	0.125	0.132	0.130		OD600:600 Read#49
F	0.085	0.084	0.085	0.080	0.085	0.087	0.084	0.080	0.084	0.084	0.084		OD600:600 Read#49
G	0.107	0.112	0.109	0.085	0.121	0.124	0.121	0.085	0.128	0.127	0.123		OD600:600 Read#49
H													OD600:600 Read#49

OD600:600
Kinetic read 50 (4:05:05)
	1	2	3	4	5	6	7	8	9	10	11	12
A	0.109	0.110	0.112	0.084	0.121	0.128	0.128	0.084	0.105	0.106	0.105		OD600:600 Read#50
B	0.084	0.084	0.087	0.081	0.086	0.085	0.084	0.080	0.084	0.085	0.085		OD600:600 Read#50
C	0.107	0.110	0.112	0.086	0.121	0.124	0.134	0.085	0.127	0.129	0.135		OD600:600 Read#50
D	0.083	0.084	0.086	0.080	0.084	0.084	0.084	0.085	0.124	0.131	0.129		OD600:600 Read#50
E	0.106	0.111	0.111	0.084	0.121	0.129	0.130	0.086	0.127	0.134	0.133		OD600:600 Read#50
F	0.085	0.084	0.085	0.080	0.085	0.087	0.084	0.080	0.084	0.084	0.084		OD600:600 Read#50
G	0.108	0.113	0.110	0.086	0.122	0.125	0.123	0.085	0.131	0.130	0.125		OD600:600 Read#50
H													OD600:600 Read#50

OD600:600
Kinetic read 51 (4:10:05)
	1	2	3	4	5	6	7	8	9	10	11	12
A	0.110	0.111	0.113	0.084	0.123	0.130	0.130	0.084	0.106	0.107	0.106		OD600:600 Read#51
B	0.084	0.084	0.087	0.081	0.086	0.085	0.084	0.080	0.084	0.085	0.086		OD600:600 Read#51
C	0.109	0.112	0.113	0.086	0.123	0.125	0.136	0.085	0.129	0.132	0.138		OD600:600 Read#51
D	0.084	0.084	0.086	0.080	0.084	0.084	0.084	0.085	0.126	0.133	0.131		OD600:600 Read#51
E	0.107	0.112	0.112	0.084	0.122	0.131	0.132	0.086	0.128	0.136	0.135		OD600:600 Read#51
F	0.085	0.085	0.085	0.080	0.085	0.087	0.085	0.080	0.084	0.084	0.084		OD600:600 Read#51
G	0.109	0.114	0.111	0.085	0.124	0.127	0.125	0.085	0.134	0.132	0.127		OD600:600 Read#51
H													OD600:600 Read#51

OD600:600
Kinetic read 52 (4:15:05)
	1	2	3	4	5	6	7	8	9	10	11	12
A	0.111	0.112	0.114	0.084	0.124	0.132	0.131	0.084	0.107	0.107	0.107		OD600:600 Read#52
B	0.084	0.084	0.086	0.081	0.086	0.084	0.084	0.080	0.084	0.085	0.085		OD600:600 Read#52
C	0.109	0.113	0.114	0.085	0.124	0.127	0.138	0.085	0.130	0.134	0.140		OD600:600 Read#52
D	0.083	0.083	0.086	0.080	0.084	0.083	0.084	0.084	0.127	0.135	0.133		OD600:600 Read#52
E	0.108	0.113	0.113	0.084	0.124	0.133	0.134	0.085	0.131	0.139	0.137		OD600:600 Read#52
F	0.085	0.084	0.085	0.080	0.084	0.087	0.084	0.080	0.084	0.084	0.084		OD600:600 Read#52
G	0.110	0.115	0.112	0.085	0.126	0.129	0.126	0.085	0.136	0.134	0.128		OD600:600 Read#52
H													OD600:600 Read#52

OD600:600
Kinetic read 53 (4:20:05)
	1	2	3	4	5	6	7	8	9	10	11	12
A	0.112	0.113	0.115	0.084	0.126	0.134	0.133	0.084	0.108	0.109	0.108		OD600:600 Read#53
B	0.084	0.084	0.086	0.081	0.086	0.084	0.084	0.080	0.084	0.085	0.085		OD600:600 Read#53
C	0.111	0.114	0.115	0.085	0.126	0.129	0.141	0.085	0.133	0.136	0.143		OD600:600 Read#53
D	0.083	0.084	0.085	0.080	0.084	0.083	0.084	0.084	0.130	0.138	0.136		OD600:600 Read#53
E	0.109	0.114	0.114	0.084	0.126	0.135	0.136	0.086	0.133	0.141	0.140		OD600:600 Read#53
F	0.085	0.084	0.085	0.080	0.084	0.087	0.084	0.080	0.084	0.084	0.084		OD600:600 Read#53
G	0.112	0.116	0.113	0.086	0.128	0.131	0.128	0.085	0.138	0.136	0.130		OD600:600 Read#53
H													OD600:600 Read#53

OD600:600
Kinetic read 54 (4:25:05)
	1	2	3	4	5	6	7	8	9	10	11	12
A	0.113	0.114	0.117	0.084	0.128	0.136	0.135	0.084	0.109	0.110	0.109		OD600:600 Read#54
B	0.084	0.084	0.087	0.081	0.086	0.085	0.084	0.080	0.084	0.085	0.085		OD600:600 Read#54
C	0.112	0.115	0.117	0.086	0.128	0.131	0.143	0.084	0.135	0.138	0.145		OD600:600 Read#54
D	0.083	0.084	0.085	0.080	0.084	0.084	0.084	0.084	0.132	0.140	0.138		OD600:600 Read#54
E	0.111	0.116	0.116	0.084	0.127	0.137	0.139	0.086	0.135	0.144	0.142		OD600:600 Read#54
F	0.085	0.084	0.085	0.080	0.084	0.087	0.084	0.080	0.084	0.084	0.084		OD600:600 Read#54
G	0.112	0.117	0.115	0.085	0.129	0.133	0.130	0.085	0.142	0.138	0.132		OD600:600 Read#54
H													OD600:600 Read#54

OD600:600
Kinetic read 55 (4:30:05)
	1	2	3	4	5	6	7	8	9	10	11	12
A	0.114	0.116	0.118	0.084	0.129	0.138	0.138	0.084	0.110	0.111	0.110		OD600:600 Read#55
B	0.084	0.084	0.086	0.081	0.086	0.085	0.084	0.080	0.084	0.085	0.085		OD600:600 Read#55
C	0.113	0.117	0.118	0.085	0.130	0.133	0.146	0.085	0.137	0.141	0.148		OD600:600 Read#55
D	0.083	0.084	0.085	0.080	0.084	0.084	0.084	0.084	0.134	0.143	0.140		OD600:600 Read#55
E	0.112	0.117	0.117	0.084	0.129	0.140	0.141	0.085	0.138	0.147	0.145		OD600:600 Read#55
F	0.085	0.084	0.085	0.080	0.084	0.087	0.084	0.080	0.084	0.084	0.084		OD600:600 Read#55
G	0.113	0.119	0.116	0.086	0.131	0.135	0.131	0.085	0.144	0.141	0.134		OD600:600 Read#55
H													OD600:600 Read#55

OD600:600
Kinetic read 56 (4:35:05)
	1	2	3	4	5	6	7	8	9	10	11	12
A	0.116	0.117	0.119	0.084	0.131	0.140	0.140	0.084	0.111	0.112	0.111		OD600:600 Read#56
B	0.084	0.084	0.086	0.081	0.086	0.084	0.084	0.080	0.084	0.085	0.086		OD600:600 Read#56
C	0.114	0.118	0.120	0.085	0.132	0.135	0.149	0.084	0.140	0.144	0.151		OD600:600 Read#56
D	0.083	0.084	0.085	0.080	0.084	0.083	0.084	0.084	0.136	0.145	0.143		OD600:600 Read#56
E	0.113	0.118	0.118	0.084	0.131	0.142	0.143	0.086	0.140	0.150	0.148		OD600:600 Read#56
F	0.085	0.084	0.085	0.080	0.084	0.087	0.084	0.080	0.084	0.084	0.084		OD600:600 Read#56
G	0.114	0.120	0.117	0.086	0.133	0.137	0.134	0.085	0.148	0.143	0.136		OD600:600 Read#56
H													OD600:600 Read#56

OD600:600
Kinetic read 57 (4:40:05)
	1	2	3	4	5	6	7	8	9	10	11	12
A	0.117	0.118	0.121	0.084	0.134	0.143	0.142	0.084	0.112	0.113	0.112		OD600:600 Read#57
B	0.084	0.084	0.087	0.081	0.086	0.085	0.084	0.080	0.084	0.085	0.085		OD600:600 Read#57
C	0.116	0.119	0.121	0.085	0.134	0.137	0.152	0.085	0.142	0.146	0.154		OD600:600 Read#57
D	0.083	0.084	0.086	0.080	0.084	0.084	0.084	0.085	0.139	0.149	0.146		OD600:600 Read#57
E	0.114	0.120	0.120	0.084	0.133	0.145	0.146	0.086	0.142	0.153	0.150		OD600:600 Read#57
F	0.085	0.084	0.085	0.080	0.084	0.087	0.084	0.080	0.084	0.084	0.084		OD600:600 Read#57
G	0.116	0.122	0.118	0.086	0.135	0.139	0.136	0.085	0.151	0.146	0.139		OD600:600 Read#57
H													OD600:600 Read#57

OD600:600
Kinetic read 58 (4:45:05)
	1	2	3	4	5	6	7	8	9	10	11	12
A	0.118	0.120	0.122	0.084	0.136	0.145	0.145	0.084	0.113	0.114	0.114		OD600:600 Read#58
B	0.084	0.084	0.086	0.081	0.086	0.085	0.084	0.080	0.084	0.085	0.086		OD600:600 Read#58
C	0.117	0.121	0.123	0.085	0.136	0.139	0.154	0.085	0.145	0.149	0.157		OD600:600 Read#58
D	0.083	0.084	0.086	0.080	0.084	0.084	0.084	0.085	0.141	0.151	0.148		OD600:600 Read#58
E	0.115	0.122	0.122	0.084	0.136	0.147	0.149	0.086	0.145	0.156	0.154		OD600:600 Read#58
F	0.085	0.084	0.085	0.080	0.085	0.087	0.084	0.080	0.084	0.084	0.084		OD600:600 Read#58
G	0.117	0.123	0.120	0.086	0.138	0.141	0.138	0.085	0.155	0.149	0.141		OD600:600 Read#58
H													OD600:600 Read#58

OD600:600
Kinetic read 59 (4:50:05)
	1	2	3	4	5	6	7	8	9	10	11	12
A	0.120	0.122	0.124	0.084	0.138	0.147	0.148	0.084	0.115	0.116	0.115		OD600:600 Read#59
B	0.084	0.084	0.087	0.081	0.086	0.085	0.084	0.080	0.084	0.085	0.085		OD600:600 Read#59
C	0.119	0.123	0.124	0.086	0.139	0.141	0.157	0.085	0.147	0.152	0.161		OD600:600 Read#59
D	0.084	0.084	0.086	0.080	0.084	0.084	0.084	0.085	0.144	0.154	0.151		OD600:600 Read#59
E	0.117	0.123	0.123	0.084	0.137	0.150	0.152	0.086	0.148	0.159	0.157		OD600:600 Read#59
F	0.085	0.084	0.085	0.080	0.085	0.087	0.084	0.080	0.084	0.084	0.084		OD600:600 Read#59
G	0.118	0.124	0.122	0.086	0.140	0.143	0.140	0.085	0.159	0.152	0.143		OD600:600 Read#59
H													OD600:600 Read#59

OD600:600
Kinetic read 60 (4:55:05)
	1	2	3	4	5	6	7	8	9	10	11	12
A	0.121	0.123	0.126	0.084	0.140	0.150	0.150	0.084	0.116	0.117	0.116		OD600:600 Read#60
B	0.084	0.084	0.087	0.081	0.086	0.085	0.084	0.080	0.084	0.085	0.085		OD600:600 Read#60
C	0.120	0.124	0.126	0.085	0.141	0.144	0.160	0.084	0.150	0.155	0.164		OD600:600 Read#60
D	0.083	0.084	0.086	0.080	0.084	0.084	0.084	0.084	0.146	0.157	0.154		OD600:600 Read#60
E	0.118	0.125	0.125	0.084	0.140	0.152	0.154	0.086	0.150	0.163	0.160		OD600:600 Read#60
F	0.085	0.084	0.085	0.080	0.084	0.087	0.084	0.080	0.084	0.084	0.084		OD600:600 Read#60
G	0.119	0.126	0.123	0.085	0.142	0.146	0.142	0.085	0.163	0.154	0.146		OD600:600 Read#60
H													OD600:600 Read#60

OD600:600
Kinetic read 61 (0:00:00)
	1	2	3	4	5	6	7	8	9	10	11	12
A													OD600:600 Read#61
B													OD600:600 Read#61
C													OD600:600 Read#61
D													OD600:600 Read#61
E													OD600:600 Read#61
F													OD600:600 Read#61
G													OD600:600 Read#61
H													OD600:600 Read#61

OD600:600
Kinetic read 62 (0:00:00)
	1	2	3	4	5	6	7	8	9	10	11	12
A													OD600:600 Read#62
B													OD600:600 Read#62
C													OD600:600 Read#62
D													OD600:600 Read#62
E													OD600:600 Read#62
F													OD600:600 Read#62
G													OD600:600 Read#62
H													OD600:600 Read#62

OD600:600
Kinetic read 63 (0:00:00)
	1	2	3	4	5	6	7	8	9	10	11	12
A													OD600:600 Read#63
B													OD600:600 Read#63
C													OD600:600 Read#63
D													OD600:600 Read#63
E													OD600:600 Read#63
F													OD600:600 Read#63
G													OD600:600 Read#63
H													OD600:600 Read#63

OD600:600
Kinetic read 64 (0:00:00)
	1	2	3	4	5	6	7	8	9	10	11	12
A													OD600:600 Read#64
B													OD600:600 Read#64
C													OD600:600 Read#64
D													OD600:600 Read#64
E													OD600:600 Read#64
F													OD600:600 Read#64
G													OD600:600 Read#64
H													OD600:600 Read#64

OD600:600
Kinetic read 65 (0:00:00)
	1	2	3	4	5	6	7	8	9	10	11	12
A													OD600:600 Read#65
B													OD600:600 Read#65
C													OD600:600 Read#65
D													OD600:600 Read#65
E													OD600:600 Read#65
F													OD600:600 Read#65
G													OD600:600 Read#65
H													OD600:600 Read#65

OD600:600
Kinetic read 66 (0:00:00)
	1	2	3	4	5	6	7	8	9	10	11	12
A													OD600:600 Read#66
B													OD600:600 Read#66
C													OD600:600 Read#66
D													OD600:600 Read#66
E													OD600:600 Read#66
F													OD600:600 Read#66
G													OD600:600 Read#66
H													OD600:600 Read#66

OD600:600
Kinetic read 67 (0:00:00)
	1	2	3	4	5	6	7	8	9	10	11	12
A													OD600:600 Read#67
B													OD600:600 Read#67
C													OD600:600 Read#67
D													OD600:600 Read#67
E													OD600:600 Read#67
F													OD600:600 Read#67
G													OD600:600 Read#67
H													OD600:600 Read#67

OD600:600
Kinetic read 68 (0:00:00)
	1	2	3	4	5	6	7	8	9	10	11	12
A													OD600:600 Read#68
B													OD600:600 Read#68
C													OD600:600 Read#68
D													OD600:600 Read#68
E													OD600:600 Read#68
F													OD600:600 Read#68
G													OD600:600 Read#68
H													OD600:600 Read#68

OD600:600
Kinetic read 69 (0:00:00)
	1	2	3	4	5	6	7	8	9	10	11	12
A													OD600:600 Read#69
B													OD600:600 Read#69
C													OD600:600 Read#69
D													OD600:600 Read#69
E													OD600:600 Read#69
F													OD600:600 Read#69
G													OD600:600 Read#69
H													OD600:600 Read#69

OD600:600
Kinetic read 70 (0:00:00)
	1	2	3	4	5	6	7	8	9	10	11	12
A													OD600:600 Read#70
B													OD600:600 Read#70
C													OD600:600 Read#70
D													OD600:600 Read#70
E													OD600:600 Read#70
F													OD600:600 Read#70
G													OD600:600 Read#70
H													OD600:600 Read#70

OD600:600
Kinetic read 71 (0:00:00)
	1	2	3	4	5	6	7	8	9	10	11	12
A													OD600:600 Read#71
B													OD600:600 Read#71
C													OD600:600 Read#71
D													OD600:600 Read#71
E													OD600:600 Read#71
F													OD600:600 Read#71
G													OD600:600 Read#71
H													OD600:600 Read#71

OD600:600
Kinetic read 72 (0:00:00)
	1	2	3	4	5	6	7	8	9	10	11	12
A													OD600:600 Read#72
B													OD600:600 Read#72
C													OD600:600 Read#72
D													OD600:600 Read#72
E													OD600:600 Read#72
F													OD600:600 Read#72
G													OD600:600 Read#72
H													OD600:600 Read#72

OD600:600
Kinetic read 73 (0:00:00)
	1	2	3	4	5	6	7	8	9	10	11	12
A													OD600:600 Read#73
B													OD600:600 Read#73
C													OD600:600 Read#73
D													OD600:600 Read#73
E													OD600:600 Read#73
F													OD600:600 Read#73
G													OD600:600 Read#73
H													OD600:600 Read#73

OD600:600
Kinetic read 74 (0:00:00)
	1	2	3	4	5	6	7	8	9	10	11	12
A													OD600:600 Read#74
B													OD600:600 Read#74
C													OD600:600 Read#74
D													OD600:600 Read#74
E													OD600:600 Read#74
F													OD600:600 Read#74
G													OD600:600 Read#74
H													OD600:600 Read#74

OD600:600
Kinetic read 75 (0:00:00)
	1	2	3	4	5	6	7	8	9	10	11	12
A													OD600:600 Read#75
B													OD600:600 Read#75
C													OD600:600 Read#75
D													OD600:600 Read#75
E													OD600:600 Read#75
F													OD600:600 Read#75
G													OD600:600 Read#75
H													OD600:600 Read#75

OD600:600
Kinetic read 76 (0:00:00)
	1	2	3	4	5	6	7	8	9	10	11	12
A													OD600:600 Read#76
B													OD600:600 Read#76
C													OD600:600 Read#76
D													OD600:600 Read#76
E													OD600:600 Read#76
F													OD600:600 Read#76
G													OD600:600 Read#76
H													OD600:600 Read#76

OD600:600
Kinetic read 77 (0:00:00)
	1	2	3	4	5	6	7	8	9	10	11	12
A													OD600:600 Read#77
B													OD600:600 Read#77
C													OD600:600 Read#77
D													OD600:600 Read#77
E													OD600:600 Read#77
F													OD600:600 Read#77
G													OD600:600 Read#77
H													OD600:600 Read#77

OD600:600
Kinetic read 78 (0:00:00)
	1	2	3	4	5	6	7	8	9	10	11	12
A													OD600:600 Read#78
B													OD600:600 Read#78
C													OD600:600 Read#78
D													OD600:600 Read#78
E													OD600:600 Read#78
F													OD600:600 Read#78
G													OD600:600 Read#78
H													OD600:600 Read#78

OD600:600
Kinetic read 79 (0:00:00)
	1	2	3	4	5	6	7	8	9	10	11	12
A													OD600:600 Read#79
B													OD600:600 Read#79
C													OD600:600 Read#79
D													OD600:600 Read#79
E													OD600:600 Read#79
F													OD600:600 Read#79
G													OD600:600 Read#79
H													OD600:600 Read#79

OD600:600
Kinetic read 80 (0:00:00)
	1	2	3	4	5	6	7	8	9	10	11	12
A													OD600:600 Read#80
B													OD600:600 Read#80
C													OD600:600 Read#80
D													OD600:600 Read#80
E													OD600:600 Read#80
F													OD600:600 Read#80
G													OD600:600 Read#80
H													OD600:600 Read#80

OD600:600
Kinetic read 81 (0:00:00)
	1	2	3	4	5	6	7	8	9	10	11	12
A													OD600:600 Read#81
B													OD600:600 Read#81
C													OD600:600 Read#81
D													OD600:600 Read#81
E													OD600:600 Read#81
F													OD600:600 Read#81
G													OD600:600 Read#81
H													OD600:600 Read#81

OD600:600
Kinetic read 82 (0:00:00)
	1	2	3	4	5	6	7	8	9	10	11	12
A													OD600:600 Read#82
B													OD600:600 Read#82
C													OD600:600 Read#82
D													OD600:600 Read#82
E													OD600:600 Read#82
F													OD600:600 Read#82
G													OD600:600 Read#82
H													OD600:600 Read#82

OD600:600
Kinetic read 83 (0:00:00)
	1	2	3	4	5	6	7	8	9	10	11	12
A													OD600:600 Read#83
B													OD600:600 Read#83
C													OD600:600 Read#83
D													OD600:600 Read#83
E													OD600:600 Read#83
F													OD600:600 Read#83
G													OD600:600 Read#83
H													OD600:600 Read#83

OD600:600
Kinetic read 84 (0:00:00)
	1	2	3	4	5	6	7	8	9	10	11	12
A													OD600:600 Read#84
B													OD600:600 Read#84
C													OD600:600 Read#84
D													OD600:600 Read#84
E													OD600:600 Read#84
F													OD600:600 Read#84
G													OD600:600 Read#84
H													OD600:600 Read#84

OD600:600
Kinetic read 85 (0:00:00)
	1	2	3	4	5	6	7	8	9	10	11	12
A													OD600:600 Read#85
B													OD600:600 Read#85
C													OD600:600 Read#85
D													OD600:600 Read#85
E													OD600:600 Read#85
F													OD600:600 Read#85
G													OD600:600 Read#85
H													OD600:600 Read#85

OD600:600
Kinetic read 86 (0:00:00)
	1	2	3	4	5	6	7	8	9	10	11	12
A													OD600:600 Read#86
B													OD600:600 Read#86
C													OD600:600 Read#86
D													OD600:600 Read#86
E													OD600:600 Read#86
F													OD600:600 Read#86
G													OD600:600 Read#86
H													OD600:600 Read#86

OD600:600
Kinetic read 87 (0:00:00)
	1	2	3	4	5	6	7	8	9	10	11	12
A													OD600:600 Read#87
B													OD600:600 Read#87
C													OD600:600 Read#87
D													OD600:600 Read#87
E													OD600:600 Read#87
F													OD600:600 Read#87
G													OD600:600 Read#87
H													OD600:600 Read#87

OD600:600
Kinetic read 88 (0:00:00)
	1	2	3	4	5	6	7	8	9	10	11	12
A													OD600:600 Read#88
B													OD600:600 Read#88
C													OD600:600 Read#88
D													OD600:600 Read#88
E													OD600:600 Read#88
F													OD600:600 Read#88
G													OD600:600 Read#88
H													OD600:600 Read#88

OD600:600
Kinetic read 89 (0:00:00)
	1	2	3	4	5	6	7	8	9	10	11	12
A													OD600:600 Read#89
B													OD600:600 Read#89
C													OD600:600 Read#89
D													OD600:600 Read#89
E													OD600:600 Read#89
F													OD600:600 Read#89
G													OD600:600 Read#89
H													OD600:600 Read#89

OD600:600
Kinetic read 90 (0:00:00)
	1	2	3	4	5	6	7	8	9	10	11	12
A													OD600:600 Read#90
B													OD600:600 Read#90
C													OD600:600 Read#90
D													OD600:600 Read#90
E													OD600:600 Read#90
F													OD600:600 Read#90
G													OD600:600 Read#90
H													OD600:600 Read#90

OD600:600
Kinetic read 91 (0:00:00)
	1	2	3	4	5	6	7	8	9	10	11	12
A													OD600:600 Read#91
B													OD600:600 Read#91
C													OD600:600 Read#91
D													OD600:600 Read#91
E													OD600:600 Read#91
F													OD600:600 Read#91
G													OD600:600 Read#91
H													OD600:600 Read#91

OD600:600
Kinetic read 92 (0:00:00)
	1	2	3	4	5	6	7	8	9	10	11	12
A													OD600:600 Read#92
B													OD600:600 Read#92
C													OD600:600 Read#92
D													OD600:600 Read#92
E													OD600:600 Read#92
F													OD600:600 Read#92
G													OD600:600 Read#92
H													OD600:600 Read#92

OD600:600
Kinetic read 93 (0:00:00)
	1	2	3	4	5	6	7	8	9	10	11	12
A													OD600:600 Read#93
B													OD600:600 Read#93
C													OD600:600 Read#93
D													OD600:600 Read#93
E													OD600:600 Read#93
F													OD600:600 Read#93
G													OD600:600 Read#93
H													OD600:600 Read#93

OD600:600
Kinetic read 94 (0:00:00)
	1	2	3	4	5	6	7	8	9	10	11	12
A													OD600:600 Read#94
B													OD600:600 Read#94
C													OD600:600 Read#94
D													OD600:600 Read#94
E													OD600:600 Read#94
F													OD600:600 Read#94
G													OD600:600 Read#94
H													OD600:600 Read#94

OD600:600
Kinetic read 95 (0:00:00)
	1	2	3	4	5	6	7	8	9	10	11	12
A													OD600:600 Read#95
B													OD600:600 Read#95
C													OD600:600 Read#95
D													OD600:600 Read#95
E													OD600:600 Read#95
F													OD600:600 Read#95
G													OD600:600 Read#95
H													OD600:600 Read#95

OD600:600
Kinetic read 96 (0:00:00)
	1	2	3	4	5	6	7	8	9	10	11	12
A													OD600:600 Read#96
B													OD600:600 Read#96
C													OD600:600 Read#96
D													OD600:600 Read#96
E													OD600:600 Read#96
F													OD600:600 Read#96
G													OD600:600 Read#96
H													OD600:600 Read#96

OD600:600
Kinetic read 97 (0:00:00)
	1	2	3	4	5	6	7	8	9	10	11	12
A													OD600:600 Read#97
B													OD600:600 Read#97
C													OD600:600 Read#97
D													OD600:600 Read#97
E													OD600:600 Read#97
F													OD600:600 Read#97
G													OD600:600 Read#97
H													OD600:600 Read#97

OD600:600
Kinetic read 98 (0:00:00)
	1	2	3	4	5	6	7	8	9	10	11	12
A													OD600:600 Read#98
B													OD600:600 Read#98
C													OD600:600 Read#98
D													OD600:600 Read#98
E													OD600:600 Read#98
F													OD600:600 Read#98
G													OD600:600 Read#98
H													OD600:600 Read#98

OD600:600
Kinetic read 99 (0:00:00)
	1	2	3	4	5	6	7	8	9	10	11	12
A													OD600:600 Read#99
B													OD600:600 Read#99
C													OD600:600 Read#99
D													OD600:600 Read#99
E													OD600:600 Read#99
F													OD600:600 Read#99
G													OD600:600 Read#99
H													OD600:600 Read#99

OD600:600
Kinetic read 100 (0:00:00)
	1	2	3	4	5	6	7	8	9	10	11	12
A													OD600:600 Read#100
B													OD600:600 Read#100
C													OD600:600 Read#100
D													OD600:600 Read#100
E													OD600:600 Read#100
F													OD600:600 Read#100
G													OD600:600 Read#100
H													OD600:600 Read#100

OD600:600
Kinetic read 101 (0:00:00)
	1	2	3	4	5	6	7	8	9	10	11	12
A													OD600:600 Read#101
B													OD600:600 Read#101
C													OD600:600 Read#101
D													OD600:600 Read#101
E													OD600:600 Read#101
F													OD600:600 Read#101
G													OD600:600 Read#101
H													OD600:600 Read#101

OD600:600
Kinetic read 102 (0:00:00)
	1	2	3	4	5	6	7	8	9	10	11	12
A													OD600:600 Read#102
B													OD600:600 Read#102
C													OD600:600 Read#102
D													OD600:600 Read#102
E													OD600:600 Read#102
F													OD600:600 Read#102
G													OD600:600 Read#102
H													OD600:600 Read#102

OD600:600
Kinetic read 103 (0:00:00)
	1	2	3	4	5	6	7	8	9	10	11	12
A													OD600:600 Read#103
B													OD600:600 Read#103
C													OD600:600 Read#103
D													OD600:600 Read#103
E													OD600:600 Read#103
F													OD600:600 Read#103
G													OD600:600 Read#103
H													OD600:600 Read#103

OD600:600
Kinetic read 104 (0:00:00)
	1	2	3	4	5	6	7	8	9	10	11	12
A													OD600:600 Read#104
B													OD600:600 Read#104
C													OD600:600 Read#104
D													OD600:600 Read#104
E													OD600:600 Read#104
F													OD600:600 Read#104
G													OD600:600 Read#104
H													OD600:600 Read#104

OD600:600
Kinetic read 105 (0:00:00)
	1	2	3	4	5	6	7	8	9	10	11	12
A													OD600:600 Read#105
B													OD600:600 Read#105
C													OD600:600 Read#105
D													OD600:600 Read#105
E													OD600:600 Read#105
F													OD600:600 Read#105
G													OD600:600 Read#105
H													OD600:600 Read#105

OD600:600
Kinetic read 106 (0:00:00)
	1	2	3	4	5	6	7	8	9	10	11	12
A													OD600:600 Read#106
B													OD600:600 Read#106
C													OD600:600 Read#106
D													OD600:600 Read#106
E													OD600:600 Read#106
F													OD600:600 Read#106
G													OD600:600 Read#106
H													OD600:600 Read#106

OD600:600
Kinetic read 107 (0:00:00)
	1	2	3	4	5	6	7	8	9	10	11	12
A													OD600:600 Read#107
B													OD600:600 Read#107
C													OD600:600 Read#107
D													OD600:600 Read#107
E													OD600:600 Read#107
F													OD600:600 Read#107
G													OD600:600 Read#107
H													OD600:600 Read#107

OD600:600
Kinetic read 108 (0:00:00)
	1	2	3	4	5	6	7	8	9	10	11	12
A													OD600:600 Read#108
B													OD600:600 Read#108
C													OD600:600 Read#108
D													OD600:600 Read#108
E													OD600:600 Read#108
F													OD600:600 Read#108
G													OD600:600 Read#108
H													OD600:600 Read#108

OD600:600
Kinetic read 109 (0:00:00)
	1	2	3	4	5	6	7	8	9	10	11	12
A													OD600:600 Read#109
B													OD600:600 Read#109
C													OD600:600 Read#109
D													OD600:600 Read#109
E													OD600:600 Read#109
F													OD600:600 Read#109
G													OD600:600 Read#109
H													OD600:600 Read#109

OD600:600
Kinetic read 110 (0:00:00)
	1	2	3	4	5	6	7	8	9	10	11	12
A													OD600:600 Read#110
B													OD600:600 Read#110
C													OD600:600 Read#110
D													OD600:600 Read#110
E													OD600:600 Read#110
F													OD600:600 Read#110
G													OD600:600 Read#110
H													OD600:600 Read#110

OD600:600
Kinetic read 111 (0:00:00)
	1	2	3	4	5	6	7	8	9	10	11	12
A													OD600:600 Read#111
B													OD600:600 Read#111
C													OD600:600 Read#111
D													OD600:600 Read#111
E													OD600:600 Read#111
F													OD600:600 Read#111
G													OD600:600 Read#111
H													OD600:600 Read#111

OD600:600
Kinetic read 112 (0:00:00)
	1	2	3	4	5	6	7	8	9	10	11	12
A													OD600:600 Read#112
B													OD600:600 Read#112
C													OD600:600 Read#112
D													OD600:600 Read#112
E													OD600:600 Read#112
F													OD600:600 Read#112
G													OD600:600 Read#112
H													OD600:600 Read#112

OD600:600
Kinetic read 113 (0:00:00)
	1	2	3	4	5	6	7	8	9	10	11	12
A													OD600:600 Read#113
B													OD600:600 Read#113
C													OD600:600 Read#113
D													OD600:600 Read#113
E													OD600:600 Read#113
F													OD600:600 Read#113
G													OD600:600 Read#113
H													OD600:600 Read#113

OD600:600
Kinetic read 114 (0:00:00)
	1	2	3	4	5	6	7	8	9	10	11	12
A													OD600:600 Read#114
B													OD600:600 Read#114
C													OD600:600 Read#114
D													OD600:600 Read#114
E													OD600:600 Read#114
F													OD600:600 Read#114
G													OD600:600 Read#114
H													OD600:600 Read#114

OD600:600
Kinetic read 115 (0:00:00)
	1	2	3	4	5	6	7	8	9	10	11	12
A													OD600:600 Read#115
B													OD600:600 Read#115
C													OD600:600 Read#115
D													OD600:600 Read#115
E													OD600:600 Read#115
F													OD600:600 Read#115
G													OD600:600 Read#115
H													OD600:600 Read#115

OD600:600
Kinetic read 116 (0:00:00)
	1	2	3	4	5	6	7	8	9	10	11	12
A													OD600:600 Read#116
B													OD600:600 Read#116
C													OD600:600 Read#116
D													OD600:600 Read#116
E													OD600:600 Read#116
F													OD600:600 Read#116
G													OD600:600 Read#116
H													OD600:600 Read#116

OD600:600
Kinetic read 117 (0:00:00)
	1	2	3	4	5	6	7	8	9	10	11	12
A													OD600:600 Read#117
B													OD600:600 Read#117
C													OD600:600 Read#117
D													OD600:600 Read#117
E													OD600:600 Read#117
F													OD600:600 Read#117
G													OD600:600 Read#117
H													OD600:600 Read#117

OD600:600
Kinetic read 118 (0:00:00)
	1	2	3	4	5	6	7	8	9	10	11	12
A													OD600:600 Read#118
B													OD600:600 Read#118
C													OD600:600 Read#118
D													OD600:600 Read#118
E													OD600:600 Read#118
F													OD600:600 Read#118
G													OD600:600 Read#118
H													OD600:600 Read#118

OD600:600
Kinetic read 119 (0:00:00)
	1	2	3	4	5	6	7	8	9	10	11	12
A													OD600:600 Read#119
B													OD600:600 Read#119
C													OD600:600 Read#119
D													OD600:600 Read#119
E													OD600:600 Read#119
F													OD600:600 Read#119
G													OD600:600 Read#119
H													OD600:600 Read#119

OD600:600
Kinetic read 120 (0:00:00)
	1	2	3	4	5	6	7	8	9	10	11	12
A													OD600:600 Read#120
B													OD600:600 Read#120
C													OD600:600 Read#120
D													OD600:600 Read#120
E													OD600:600 Read#120
F													OD600:600 Read#120
G													OD600:600 Read#120
H													OD600:600 Read#120

OD600:600
Kinetic read 121 (0:00:00)
	1	2	3	4	5	6	7	8	9	10	11	12
A													OD600:600 Read#121
B													OD600:600 Read#121
C													OD600:600 Read#121
D													OD600:600 Read#121
E													OD600:600 Read#121
F													OD600:600 Read#121
G													OD600:600 Read#121
H													OD600:600 Read#121

OD600:600
Kinetic read 122 (0:00:00)
	1	2	3	4	5	6	7	8	9	10	11	12
A													OD600:600 Read#122
B													OD600:600 Read#122
C													OD600:600 Read#122
D													OD600:600 Read#122
E													OD600:600 Read#122
F													OD600:600 Read#122
G													OD600:600 Read#122
H													OD600:600 Read#122

OD600:600
Kinetic read 123 (0:00:00)
	1	2	3	4	5	6	7	8	9	10	11	12
A													OD600:600 Read#123
B													OD600:600 Read#123
C													OD600:600 Read#123
D													OD600:600 Read#123
E													OD600:600 Read#123
F													OD600:600 Read#123
G													OD600:600 Read#123
H													OD600:600 Read#123

OD600:600
Kinetic read 124 (0:00:00)
	1	2	3	4	5	6	7	8	9	10	11	12
A													OD600:600 Read#124
B													OD600:600 Read#124
C													OD600:600 Read#124
D													OD600:600 Read#124
E													OD600:600 Read#124
F													OD600:600 Read#124
G													OD600:600 Read#124
H													OD600:600 Read#124

OD600:600
Kinetic read 125 (0:00:00)
	1	2	3	4	5	6	7	8	9	10	11	12
A													OD600:600 Read#125
B													OD600:600 Read#125
C													OD600:600 Read#125
D													OD600:600 Read#125
E													OD600:600 Read#125
F													OD600:600 Read#125
G													OD600:600 Read#125
H													OD600:600 Read#125

OD600:600
Kinetic read 126 (0:00:00)
	1	2	3	4	5	6	7	8	9	10	11	12
A													OD600:600 Read#126
B													OD600:600 Read#126
C													OD600:600 Read#126
D													OD600:600 Read#126
E													OD600:600 Read#126
F													OD600:600 Read#126
G													OD600:600 Read#126
H													OD600:600 Read#126

OD600:600
Kinetic read 127 (0:00:00)
	1	2	3	4	5	6	7	8	9	10	11	12
A													OD600:600 Read#127
B													OD600:600 Read#127
C													OD600:600 Read#127
D													OD600:600 Read#127
E													OD600:600 Read#127
F													OD600:600 Read#127
G													OD600:600 Read#127
H													OD600:600 Read#127

OD600:600
Kinetic read 128 (0:00:00)
	1	2	3	4	5	6	7	8	9	10	11	12
A													OD600:600 Read#128
B													OD600:600 Read#128
C													OD600:600 Read#128
D													OD600:600 Read#128
E													OD600:600 Read#128
F													OD600:600 Read#128
G													OD600:600 Read#128
H													OD600:600 Read#128

OD600:600
Kinetic read 129 (0:00:00)
	1	2	3	4	5	6	7	8	9	10	11	12
A													OD600:600 Read#129
B													OD600:600 Read#129
C													OD600:600 Read#129
D													OD600:600 Read#129
E													OD600:600 Read#129
F													OD600:600 Read#129
G													OD600:600 Read#129
H													OD600:600 Read#129

OD600:600
Kinetic read 130 (0:00:00)
	1	2	3	4	5	6	7	8	9	10	11	12
A													OD600:600 Read#130
B													OD600:600 Read#130
C													OD600:600 Read#130
D													OD600:600 Read#130
E													OD600:600 Read#130
F													OD600:600 Read#130
G													OD600:600 Read#130
H													OD600:600 Read#130

OD600:600
Kinetic read 131 (0:00:00)
	1	2	3	4	5	6	7	8	9	10	11	12
A													OD600:600 Read#131
B													OD600:600 Read#131
C													OD600:600 Read#131
D													OD600:600 Read#131
E													OD600:600 Read#131
F													OD600:600 Read#131
G													OD600:600 Read#131
H													OD600:600 Read#131

OD600:600
Kinetic read 132 (0:00:00)
	1	2	3	4	5	6	7	8	9	10	11	12
A													OD600:600 Read#132
B													OD600:600 Read#132
C													OD600:600 Read#132
D													OD600:600 Read#132
E													OD600:600 Read#132
F													OD600:600 Read#132
G													OD600:600 Read#132
H													OD600:600 Read#132

OD600:600
Kinetic read 133 (0:00:00)
	1	2	3	4	5	6	7	8	9	10	11	12
A													OD600:600 Read#133
B													OD600:600 Read#133
C													OD600:600 Read#133
D													OD600:600 Read#133
E													OD600:600 Read#133
F													OD600:600 Read#133
G													OD600:600 Read#133
H													OD600:600 Read#133

OD600:600
Kinetic read 134 (0:00:00)
	1	2	3	4	5	6	7	8	9	10	11	12
A													OD600:600 Read#134
B													OD600:600 Read#134
C													OD600:600 Read#134
D													OD600:600 Read#134
E													OD600:600 Read#134
F													OD600:600 Read#134
G													OD600:600 Read#134
H													OD600:600 Read#134

OD600:600
Kinetic read 135 (0:00:00)
	1	2	3	4	5	6	7	8	9	10	11	12
A													OD600:600 Read#135
B													OD600:600 Read#135
C													OD600:600 Read#135
D													OD600:600 Read#135
E													OD600:600 Read#135
F													OD600:600 Read#135
G													OD600:600 Read#135
H													OD600:600 Read#135

OD600:600
Kinetic read 136 (0:00:00)
	1	2	3	4	5	6	7	8	9	10	11	12
A													OD600:600 Read#136
B													OD600:600 Read#136
C													OD600:600 Read#136
D													OD600:600 Read#136
E													OD600:600 Read#136
F													OD600:600 Read#136
G													OD600:600 Read#136
H													OD600:600 Read#136

OD600:600
Kinetic read 137 (0:00:00)
	1	2	3	4	5	6	7	8	9	10	11	12
A													OD600:600 Read#137
B													OD600:600 Read#137
C													OD600:600 Read#137
D													OD600:600 Read#137
E													OD600:600 Read#137
F													OD600:600 Read#137
G													OD600:600 Read#137
H													OD600:600 Read#137

OD600:600
Kinetic read 138 (0:00:00)
	1	2	3	4	5	6	7	8	9	10	11	12
A													OD600:600 Read#138
B													OD600:600 Read#138
C													OD600:600 Read#138
D													OD600:600 Read#138
E													OD600:600 Read#138
F													OD600:600 Read#138
G													OD600:600 Read#138
H													OD600:600 Read#138

OD600:600
Kinetic read 139 (0:00:00)
	1	2	3	4	5	6	7	8	9	10	11	12
A													OD600:600 Read#139
B													OD600:600 Read#139
C													OD600:600 Read#139
D													OD600:600 Read#139
E													OD600:600 Read#139
F													OD600:600 Read#139
G													OD600:600 Read#139
H													OD600:600 Read#139

OD600:600
Kinetic read 140 (0:00:00)
	1	2	3	4	5	6	7	8	9	10	11	12
A													OD600:600 Read#140
B													OD600:600 Read#140
C													OD600:600 Read#140
D													OD600:600 Read#140
E													OD600:600 Read#140
F													OD600:600 Read#140
G													OD600:600 Read#140
H													OD600:600 Read#140

OD600:600
Kinetic read 141 (0:00:00)
	1	2	3	4	5	6	7	8	9	10	11	12
A													OD600:600 Read#141
B													OD600:600 Read#141
C													OD600:600 Read#141
D													OD600:600 Read#141
E													OD600:600 Read#141
F													OD600:600 Read#141
G													OD600:600 Read#141
H													OD600:600 Read#141

OD600:600
Kinetic read 142 (0:00:00)
	1	2	3	4	5	6	7	8	9	10	11	12
A													OD600:600 Read#142
B													OD600:600 Read#142
C													OD600:600 Read#142
D													OD600:600 Read#142
E													OD600:600 Read#142
F													OD600:600 Read#142
G													OD600:600 Read#142
H													OD600:600 Read#142

OD600:600
Kinetic read 143 (0:00:00)
	1	2	3	4	5	6	7	8	9	10	11	12
A													OD600:600 Read#143
B													OD600:600 Read#143
C													OD600:600 Read#143
D													OD600:600 Read#143
E													OD600:600 Read#143
F													OD600:600 Read#143
G													OD600:600 Read#143
H													OD600:600 Read#143

OD600:600
Kinetic read 144 (0:00:00)
	1	2	3	4	5	6	7	8	9	10	11	12
A													OD600:600 Read#144
B													OD600:600 Read#144
C													OD600:600 Read#144
D													OD600:600 Read#144
E													OD600:600 Read#144
F													OD600:600 Read#144
G													OD600:600 Read#144
H													OD600:600 Read#144

OD600:600
Kinetic read 145 (0:00:00)
	1	2	3	4	5	6	7	8	9	10	11	12
A													OD600:600 Read#145
B													OD600:600 Read#145
C													OD600:600 Read#145
D													OD600:600 Read#145
E													OD600:600 Read#145
F													OD600:600 Read#145
G													OD600:600 Read#145
H													OD600:600 Read#145
```
