## Supplementary material for "Predicting Composition of Genetic Circuits with Resource Competition: Demand and Sensitivity": Experimental data and Matlab code: Exp1_3-03-21.txt

```
RFP1:584,619
Kinetic read 1 (0:01:38)
	1	2	3	4	5	6	7	8	9	10	11	12
A	26	60	103	53	48	61	24	44	60	82	28		RFP1:584,619 Read#1
B	50	49	37	69	24	32	66	65	45	40	67		RFP1:584,619 Read#1
C	29	24	50	56	53	79	27	42	42	0	41		RFP1:584,619 Read#1
D	5	15	85	39	35	31	56	39	30	38	14		RFP1:584,619 Read#1
E	37	81	57	55	24	51	39	42	56	33	34		RFP1:584,619 Read#1
F	40	46	43	38	16	46	34	60	50	13	34		RFP1:584,619 Read#1
G	35	66	25	50	50	35	15	40	70	74	12		RFP1:584,619 Read#1
H													RFP1:584,619 Read#1

RFP1:584,619
Kinetic read 2 (0:06:38)
	1	2	3	4	5	6	7	8	9	10	11	12
A	13	57	45	37	46	83	51	19	47	47	7		RFP1:584,619 Read#2
B	49	33	0	65	0	24	57	0	0	29	0		RFP1:584,619 Read#2
C	48	15	84	4	78	92	4	50	60	50	51		RFP1:584,619 Read#2
D	56	25	50	45	43	23	19	32	64	33	23		RFP1:584,619 Read#2
E	61	47	35	47	42	74	18	30	46	75	49		RFP1:584,619 Read#2
F	32	34	33	35	55	17	27	46	0	58	65		RFP1:584,619 Read#2
G	17	15	64	44	43	62	71	0	32	62	38		RFP1:584,619 Read#2
H													RFP1:584,619 Read#2

RFP1:584,619
Kinetic read 3 (0:11:38)
	1	2	3	4	5	6	7	8	9	10	11	12
A	31	63	71	0	79	38	51	13	59	45	39		RFP1:584,619 Read#3
B	24	26	7	49	45	26	62	76	36	26	30		RFP1:584,619 Read#3
C	66	27	18	50	0	60	52	49	74	20	52		RFP1:584,619 Read#3
D	63	33	25	49	10	28	46	43	49	54	20		RFP1:584,619 Read#3
E	97	63	59	40	48	20	83	29	58	26	31		RFP1:584,619 Read#3
F	55	8	58	69	63	42	9	26	30	45	37		RFP1:584,619 Read#3
G	42	76	30	33	86	30	22	61	85	39	44		RFP1:584,619 Read#3
H													RFP1:584,619 Read#3

RFP1:584,619
Kinetic read 4 (0:16:38)
	1	2	3	4	5	6	7	8	9	10	11	12
A	28	39	26	63	35	70	37	27	94	39	85		RFP1:584,619 Read#4
B	15	0	30	38	6	39	56	60	49	45	51		RFP1:584,619 Read#4
C	64	37	36	34	49	23	37	24	24	35	30		RFP1:584,619 Read#4
D	68	51	42	72	44	41	36	25	44	58	31		RFP1:584,619 Read#4
E	66	53	71	25	98	39	86	13	45	18	52		RFP1:584,619 Read#4
F	14	3	57	36	13	16	19	61	76	68	16		RFP1:584,619 Read#4
G	49	65	48	38	51	50	55	38	12	21	48		RFP1:584,619 Read#4
H													RFP1:584,619 Read#4

RFP1:584,619
Kinetic read 5 (0:21:38)
	1	2	3	4	5	6	7	8	9	10	11	12
A	72	0	68	29	28	41	69	52	47	31	53		RFP1:584,619 Read#5
B	43	23	48	46	20	25	23	32	63	32	26		RFP1:584,619 Read#5
C	39	33	70	18	43	35	90	42	51	77	56		RFP1:584,619 Read#5
D	38	42	9	38	44	63	3	52	51	50	36		RFP1:584,619 Read#5
E	56	73	26	42	65	33	21	14	21	27	34		RFP1:584,619 Read#5
F	67	27	33	47	33	75	27	73	35	35	14		RFP1:584,619 Read#5
G	33	17	35	50	50	43	37	27	59	87	60		RFP1:584,619 Read#5
H													RFP1:584,619 Read#5

RFP1:584,619
Kinetic read 6 (0:26:38)
	1	2	3	4	5	6	7	8	9	10	11	12
A	67	46	27	4	80	14	37	24	77	46	58		RFP1:584,619 Read#6
B	47	23	34	62	31	9	71	78	0	43	35		RFP1:584,619 Read#6
C	65	37	57	21	15	69	0	9	48	43	19		RFP1:584,619 Read#6
D	43	11	4	74	47	26	0	27	34	48	53		RFP1:584,619 Read#6
E	32	66	59	0	49	29	42	53	9	58	38		RFP1:584,619 Read#6
F	35	27	30	60	55	92	62	77	19	0	31		RFP1:584,619 Read#6
G	64	75	64	72	46	60	47	2	46	54	41		RFP1:584,619 Read#6
H													RFP1:584,619 Read#6

RFP1:584,619
Kinetic read 7 (0:31:38)
	1	2	3	4	5	6	7	8	9	10	11	12
A	78	83	32	0	77	38	29	77	56	61	39		RFP1:584,619 Read#7
B	36	15	86	2	23	32	41	32	29	67	28		RFP1:584,619 Read#7
C	58	29	22	13	13	47	38	42	52	40	77		RFP1:584,619 Read#7
D	86	30	64	63	35	66	8	60	25	17	39		RFP1:584,619 Read#7
E	58	50	70	24	74	73	26	48	37	95	44		RFP1:584,619 Read#7
F	53	57	41	84	51	19	45	29	21	32	6		RFP1:584,619 Read#7
G	77	30	51	25	59	51	66	23	20	46	23		RFP1:584,619 Read#7
H													RFP1:584,619 Read#7

RFP1:584,619
Kinetic read 8 (0:36:38)
	1	2	3	4	5	6	7	8	9	10	11	12
A	46	72	58	37	78	1	56	37	35	34	64		RFP1:584,619 Read#8
B	0	13	45	26	61	21	72	69	10	18	4		RFP1:584,619 Read#8
C	31	31	48	61	46	47	48	60	21	64	18		RFP1:584,619 Read#8
D	57	5	9	56	54	14	76	55	45	67	40		RFP1:584,619 Read#8
E	44	45	33	46	34	80	23	67	60	62	41		RFP1:584,619 Read#8
F	54	12	27	45	36	19	9	59	32	65	25		RFP1:584,619 Read#8
G	0	44	67	58	35	36	33	26	16	33	38		RFP1:584,619 Read#8
H													RFP1:584,619 Read#8

RFP1:584,619
Kinetic read 9 (0:41:38)
	1	2	3	4	5	6	7	8	9	10	11	12
A	89	44	29	49	49	80	72	41	43	70	35		RFP1:584,619 Read#9
B	15	45	31	20	37	44	40	70	43	5	28		RFP1:584,619 Read#9
C	51	52	38	11	65	48	46	59	83	74	59		RFP1:584,619 Read#9
D	47	20	47	92	18	43	22	49	32	47	40		RFP1:584,619 Read#9
E	67	81	76	47	40	60	72	43	55	15	41		RFP1:584,619 Read#9
F	0	28	23	79	76	56	30	115	48	47	47		RFP1:584,619 Read#9
G	40	73	20	48	67	26	62	67	89	79	49		RFP1:584,619 Read#9
H													RFP1:584,619 Read#9

RFP1:584,619
Kinetic read 10 (0:46:38)
	1	2	3	4	5	6	7	8	9	10	11	12
A	20	21	59	50	36	47	19	35	34	31	28		RFP1:584,619 Read#10
B	25	13	42	34	40	15	79	32	70	35	41		RFP1:584,619 Read#10
C	24	68	43	33	46	78	26	72	57	55	10		RFP1:584,619 Read#10
D	40	10	49	56	11	23	47	47	61	55	57		RFP1:584,619 Read#10
E	17	52	50	44	42	47	36	52	50	64	83		RFP1:584,619 Read#10
F	49	28	38	43	0	51	0	36	11	72	36		RFP1:584,619 Read#10
G	52	48	64	0	45	40	42	55	30	39	98		RFP1:584,619 Read#10
H													RFP1:584,619 Read#10

RFP1:584,619
Kinetic read 11 (0:51:38)
	1	2	3	4	5	6	7	8	9	10	11	12
A	74	101	44	14	44	46	41	17	46	17	72		RFP1:584,619 Read#11
B	0	32	11	71	65	60	43	54	105	15	36		RFP1:584,619 Read#11
C	44	7	27	59	69	3	5	46	20	33	34		RFP1:584,619 Read#11
D	55	25	30	59	12	54	43	17	52	21	41		RFP1:584,619 Read#11
E	33	34	84	9	79	39	60	20	74	48	73		RFP1:584,619 Read#11
F	34	30	42	34	4	65	22	0	15	28	22		RFP1:584,619 Read#11
G	69	73	5	8	36	41	75	53	5	79	45		RFP1:584,619 Read#11
H													RFP1:584,619 Read#11

RFP1:584,619
Kinetic read 12 (0:56:38)
	1	2	3	4	5	6	7	8	9	10	11	12
A	62	35	20	82	48	21	99	50	44	57	38		RFP1:584,619 Read#12
B	47	38	80	73	35	83	30	53	51	30	37		RFP1:584,619 Read#12
C	78	59	80	83	27	44	51	45	32	0	31		RFP1:584,619 Read#12
D	72	41	22	89	42	68	58	42	38	36	54		RFP1:584,619 Read#12
E	67	49	22	43	17	56	32	48	48	31	55		RFP1:584,619 Read#12
F	19	9	47	30	50	35	57	43	48	28	18		RFP1:584,619 Read#12
G	58	13	45	41	3	49	47	3	41	29	55		RFP1:584,619 Read#12
H													RFP1:584,619 Read#12

RFP1:584,619
Kinetic read 13 (1:01:38)
	1	2	3	4	5	6	7	8	9	10	11	12
A	41	49	38	27	45	33	20	47	86	10	45		RFP1:584,619 Read#13
B	37	39	1	55	26	27	23	46	26	59	37		RFP1:584,619 Read#13
C	40	46	50	52	65	56	57	17	62	29	50		RFP1:584,619 Read#13
D	0	66	18	64	42	8	21	24	81	72	1		RFP1:584,619 Read#13
E	34	63	72	41	53	64	52	74	40	44	15		RFP1:584,619 Read#13
F	47	54	57	52	0	86	72	47	16	10	12		RFP1:584,619 Read#13
G	48	48	57	20	16	49	48	49	46	26	40		RFP1:584,619 Read#13
H													RFP1:584,619 Read#13

RFP1:584,619
Kinetic read 14 (1:06:38)
	1	2	3	4	5	6	7	8	9	10	11	12
A	19	61	73	45	35	55	43	55	62	21	37		RFP1:584,619 Read#14
B	57	20	43	66	29	0	9	54	44	18	0		RFP1:584,619 Read#14
C	6	48	29	45	4	45	65	21	23	15	36		RFP1:584,619 Read#14
D	62	33	46	53	66	27	13	38	78	24	26		RFP1:584,619 Read#14
E	47	107	66	78	86	38	11	0	26	44	31		RFP1:584,619 Read#14
F	81	37	82	32	69	64	63	36	63	37	35		RFP1:584,619 Read#14
G	75	66	53	47	10	44	55	74	85	37	43		RFP1:584,619 Read#14
H													RFP1:584,619 Read#14

RFP1:584,619
Kinetic read 15 (1:11:38)
	1	2	3	4	5	6	7	8	9	10	11	12
A	2	36	51	56	20	36	33	68	61	86	65		RFP1:584,619 Read#15
B	39	61	29	35	43	0	73	65	53	43	41		RFP1:584,619 Read#15
C	36	76	64	21	73	75	42	95	42	32	49		RFP1:584,619 Read#15
D	32	35	31	43	44	12	38	46	17	22	36		RFP1:584,619 Read#15
E	16	29	56	37	57	20	54	40	45	45	53		RFP1:584,619 Read#15
F	25	30	12	18	61	36	44	89	28	33	63		RFP1:584,619 Read#15
G	24	57	73	52	40	62	31	55	30	45	43		RFP1:584,619 Read#15
H													RFP1:584,619 Read#15

RFP1:584,619
Kinetic read 16 (1:16:38)
	1	2	3	4	5	6	7	8	9	10	11	12
A	20	39	51	49	59	44	63	30	29	62	12		RFP1:584,619 Read#16
B	52	52	0	69	9	52	3	10	72	72	53		RFP1:584,619 Read#16
C	38	45	71	53	41	85	51	15	29	29	63		RFP1:584,619 Read#16
D	35	67	26	68	44	49	33	18	38	6	32		RFP1:584,619 Read#16
E	33	57	69	37	79	43	30	32	59	45	41		RFP1:584,619 Read#16
F	20	61	37	27	35	61	12	56	25	50	44		RFP1:584,619 Read#16
G	61	52	59	57	31	59	62	3	46	83	77		RFP1:584,619 Read#16
H													RFP1:584,619 Read#16

RFP1:584,619
Kinetic read 17 (1:21:38)
	1	2	3	4	5	6	7	8	9	10	11	12
A	49	53	62	63	55	24	70	54	61	49	42		RFP1:584,619 Read#17
B	63	37	52	70	33	40	22	25	49	25	32		RFP1:584,619 Read#17
C	45	47	22	33	43	92	16	52	41	31	44		RFP1:584,619 Read#17
D	29	16	13	55	37	38	27	55	49	66	26		RFP1:584,619 Read#17
E	43	78	76	3	27	50	48	27	52	58	73		RFP1:584,619 Read#17
F	47	34	11	58	48	51	49	32	34	37	27		RFP1:584,619 Read#17
G	23	45	46	80	80	28	36	18	43	88	44		RFP1:584,619 Read#17
H													RFP1:584,619 Read#17

RFP1:584,619
Kinetic read 18 (1:26:38)
	1	2	3	4	5	6	7	8	9	10	11	12
A	59	23	60	0	50	38	62	44	69	22	39		RFP1:584,619 Read#18
B	21	32	55	61	11	41	28	19	33	79	37		RFP1:584,619 Read#18
C	107	50	31	11	58	50	12	61	67	55	25		RFP1:584,619 Read#18
D	11	53	13	44	45	20	82	50	74	16	82		RFP1:584,619 Read#18
E	82	57	45	60	71	38	45	20	35	53	102		RFP1:584,619 Read#18
F	25	79	61	53	0	29	12	50	43	33	25		RFP1:584,619 Read#18
G	41	40	24	28	51	29	53	32	70	49	4		RFP1:584,619 Read#18
H													RFP1:584,619 Read#18

RFP1:584,619
Kinetic read 19 (1:31:38)
	1	2	3	4	5	6	7	8	9	10	11	12
A	37	71	41	45	13	100	46	53	52	44	68		RFP1:584,619 Read#19
B	73	3	4	0	10	34	62	24	47	31	54		RFP1:584,619 Read#19
C	75	58	39	34	62	54	45	54	27	21	57		RFP1:584,619 Read#19
D	31	54	0	52	39	23	0	28	42	46	62		RFP1:584,619 Read#19
E	84	24	73	31	71	39	49	0	67	54	33		RFP1:584,619 Read#19
F	5	0	19	41	28	32	15	33	35	7	35		RFP1:584,619 Read#19
G	30	56	44	34	52	32	34	52	34	21	55		RFP1:584,619 Read#19
H													RFP1:584,619 Read#19

RFP1:584,619
Kinetic read 20 (1:36:38)
	1	2	3	4	5	6	7	8	9	10	11	12
A	42	59	86	18	96	95	47	14	56	45	77		RFP1:584,619 Read#20
B	30	14	46	39	15	35	62	38	23	19	46		RFP1:584,619 Read#20
C	76	68	56	22	13	51	68	39	51	61	50		RFP1:584,619 Read#20
D	24	26	84	45	50	42	46	59	46	25	23		RFP1:584,619 Read#20
E	48	0	56	37	61	40	26	8	51	78	33		RFP1:584,619 Read#20
F	22	21	26	31	10	51	40	15	47	23	27		RFP1:584,619 Read#20
G	55	60	35	19	39	94	45	39	16	77	23		RFP1:584,619 Read#20
H													RFP1:584,619 Read#20

RFP1:584,619
Kinetic read 21 (1:41:38)
	1	2	3	4	5	6	7	8	9	10	11	12
A	57	72	47	79	83	21	26	50	29	45	36		RFP1:584,619 Read#21
B	27	51	4	17	36	54	15	46	47	53	13		RFP1:584,619 Read#21
C	33	42	31	46	15	50	52	65	53	43	46		RFP1:584,619 Read#21
D	35	36	64	48	11	41	32	59	44	28	0		RFP1:584,619 Read#21
E	46	42	73	4	51	37	1	21	17	43	48		RFP1:584,619 Read#21
F	33	17	33	22	44	47	27	56	62	45	14		RFP1:584,619 Read#21
G	21	73	100	29	47	76	7	17	13	62	34		RFP1:584,619 Read#21
H													RFP1:584,619 Read#21

RFP1:584,619
Kinetic read 22 (1:46:38)
	1	2	3	4	5	6	7	8	9	10	11	12
A	60	46	45	45	24	40	106	0	77	36	86		RFP1:584,619 Read#22
B	17	31	6	30	53	33	59	39	0	27	29		RFP1:584,619 Read#22
C	51	29	48	0	14	58	79	37	23	17	62		RFP1:584,619 Read#22
D	88	34	59	89	67	24	46	65	10	57	38		RFP1:584,619 Read#22
E	44	53	33	61	45	68	46	31	58	33	41		RFP1:584,619 Read#22
F	7	51	7	50	41	26	57	45	48	35	79		RFP1:584,619 Read#22
G	78	31	30	23	23	37	66	48	32	45	88		RFP1:584,619 Read#22
H													RFP1:584,619 Read#22

RFP1:584,619
Kinetic read 23 (1:51:38)
	1	2	3	4	5	6	7	8	9	10	11	12
A	36	28	57	20	78	92	64	53	37	65	38		RFP1:584,619 Read#23
B	48	40	38	46	10	32	26	6	42	36	43		RFP1:584,619 Read#23
C	50	38	76	44	33	62	61	38	26	74	38		RFP1:584,619 Read#23
D	47	3	29	67	48	87	11	35	29	0	50		RFP1:584,619 Read#23
E	38	48	90	45	14	23	51	42	58	36	61		RFP1:584,619 Read#23
F	61	36	33	68	35	5	18	26	53	0	52		RFP1:584,619 Read#23
G	26	71	104	31	22	61	39	0	36	83	70		RFP1:584,619 Read#23
H													RFP1:584,619 Read#23

RFP1:584,619
Kinetic read 24 (1:56:38)
	1	2	3	4	5	6	7	8	9	10	11	12
A	47	67	23	51	46	55	40	23	47	73	28		RFP1:584,619 Read#24
B	30	29	40	38	29	51	49	73	10	4	24		RFP1:584,619 Read#24
C	55	32	71	16	64	61	54	21	77	24	4		RFP1:584,619 Read#24
D	38	63	47	49	0	0	17	61	50	66	52		RFP1:584,619 Read#24
E	60	31	52	27	52	61	36	41	27	39	3		RFP1:584,619 Read#24
F	14	38	41	41	40	0	48	64	22	51	55		RFP1:584,619 Read#24
G	80	35	53	52	46	51	64	43	49	53	50		RFP1:584,619 Read#24
H													RFP1:584,619 Read#24

RFP1:584,619
Kinetic read 25 (2:01:38)
	1	2	3	4	5	6	7	8	9	10	11	12
A	50	51	43	45	44	32	54	28	43	60	38		RFP1:584,619 Read#25
B	43	36	64	85	43	29	42	20	80	25	25		RFP1:584,619 Read#25
C	55	62	65	18	29	16	49	33	55	1	37		RFP1:584,619 Read#25
D	23	42	43	36	77	46	29	7	50	32	59		RFP1:584,619 Read#25
E	57	75	4	44	47	69	50	91	33	30	58		RFP1:584,619 Read#25
F	31	42	70	66	19	45	89	29	21	46	47		RFP1:584,619 Read#25
G	63	47	9	27	28	44	60	45	37	56	22		RFP1:584,619 Read#25
H													RFP1:584,619 Read#25

RFP1:584,619
Kinetic read 26 (2:06:38)
	1	2	3	4	5	6	7	8	9	10	11	12
A	26	50	59	63	43	54	75	46	18	35	68		RFP1:584,619 Read#26
B	0	34	49	30	63	0	12	18	33	21	38		RFP1:584,619 Read#26
C	30	78	32	34	36	36	56	70	28	51	47		RFP1:584,619 Read#26
D	47	2	15	67	55	57	39	64	32	17	69		RFP1:584,619 Read#26
E	80	40	59	34	63	20	24	10	53	25	40		RFP1:584,619 Read#26
F	38	2	22	48	0	47	46	44	42	42	53		RFP1:584,619 Read#26
G	43	32	29	2	16	18	44	55	41	74	32		RFP1:584,619 Read#26
H													RFP1:584,619 Read#26

RFP1:584,619
Kinetic read 27 (2:11:38)
	1	2	3	4	5	6	7	8	9	10	11	12
A	63	0	59	66	35	33	51	45	40	60	37		RFP1:584,619 Read#27
B	50	48	0	66	61	20	38	77	76	26	46		RFP1:584,619 Read#27
C	66	54	111	38	0	49	61	42	77	22	37		RFP1:584,619 Read#27
D	61	33	70	62	17	31	34	52	65	47	0		RFP1:584,619 Read#27
E	47	44	33	2	51	71	65	25	14	56	82		RFP1:584,619 Read#27
F	61	2	57	13	47	50	4	48	19	49	58		RFP1:584,619 Read#27
G	40	46	31	47	68	35	80	41	28	48	52		RFP1:584,619 Read#27
H													RFP1:584,619 Read#27

RFP1:584,619
Kinetic read 28 (2:16:38)
	1	2	3	4	5	6	7	8	9	10	11	12
A	47	28	65	22	37	99	43	80	48	78	32		RFP1:584,619 Read#28
B	76	4	45	54	29	15	27	77	27	30	7		RFP1:584,619 Read#28
C	17	39	48	49	36	44	48	24	33	40	55		RFP1:584,619 Read#28
D	18	83	49	69	71	68	56	26	36	56	35		RFP1:584,619 Read#28
E	52	48	59	32	56	49	39	39	94	43	89		RFP1:584,619 Read#28
F	68	54	51	51	38	7	30	42	52	58	49		RFP1:584,619 Read#28
G	36	33	26	44	38	70	39	14	54	94	20		RFP1:584,619 Read#28
H													RFP1:584,619 Read#28

RFP1:584,619
Kinetic read 29 (2:21:38)
	1	2	3	4	5	6	7	8	9	10	11	12
A	39	62	36	36	36	24	80	24	57	60	15		RFP1:584,619 Read#29
B	16	70	33	68	29	54	21	22	45	42	29		RFP1:584,619 Read#29
C	59	17	39	31	73	15	86	23	59	27	55		RFP1:584,619 Read#29
D	50	32	26	92	0	20	27	43	20	53	14		RFP1:584,619 Read#29
E	75	47	6	49	0	21	40	36	43	11	79		RFP1:584,619 Read#29
F	82	33	43	35	37	61	10	80	21	5	7		RFP1:584,619 Read#29
G	15	30	62	4	75	42	54	45	36	59	95		RFP1:584,619 Read#29
H													RFP1:584,619 Read#29

RFP1:584,619
Kinetic read 30 (2:26:38)
	1	2	3	4	5	6	7	8	9	10	11	12
A	54	67	36	35	57	30	45	42	34	52	49		RFP1:584,619 Read#30
B	26	38	31	66	31	59	33	54	29	4	10		RFP1:584,619 Read#30
C	41	61	76	0	55	20	30	3	29	65	43		RFP1:584,619 Read#30
D	83	33	13	59	60	26	30	30	6	24	49		RFP1:584,619 Read#30
E	32	67	98	29	43	62	52	14	35	25	37		RFP1:584,619 Read#30
F	40	50	21	42	34	4	29	71	37	49	74		RFP1:584,619 Read#30
G	50	26	83	2	33	55	56	38	78	21	41		RFP1:584,619 Read#30
H													RFP1:584,619 Read#30

RFP1:584,619
Kinetic read 31 (2:31:38)
	1	2	3	4	5	6	7	8	9	10	11	12
A	17	59	79	0	62	33	43	13	43	70	53		RFP1:584,619 Read#31
B	74	15	11	100	7	69	3	37	12	42	31		RFP1:584,619 Read#31
C	25	48	65	43	27	41	66	59	59	56	50		RFP1:584,619 Read#31
D	22	41	82	63	72	30	7	49	14	42	18		RFP1:584,619 Read#31
E	64	58	77	27	75	47	39	17	79	37	55		RFP1:584,619 Read#31
F	5	52	67	70	15	22	17	37	45	79	61		RFP1:584,619 Read#31
G	90	65	62	33	50	68	45	22	52	60	90		RFP1:584,619 Read#31
H													RFP1:584,619 Read#31

RFP1:584,619
Kinetic read 32 (2:36:38)
	1	2	3	4	5	6	7	8	9	10	11	12
A	64	42	22	15	44	65	65	23	61	37	59		RFP1:584,619 Read#32
B	40	62	14	20	45	43	53	42	37	18	26		RFP1:584,619 Read#32
C	22	81	53	34	45	53	25	32	31	13	59		RFP1:584,619 Read#32
D	43	67	73	73	35	66	25	36	38	9	22		RFP1:584,619 Read#32
E	43	38	51	29	64	10	31	49	74	11	91		RFP1:584,619 Read#32
F	52	54	73	38	49	21	12	19	24	43	78		RFP1:584,619 Read#32
G	96	25	83	21	55	67	26	13	12	58	57		RFP1:584,619 Read#32
H													RFP1:584,619 Read#32

RFP1:584,619
Kinetic read 33 (2:41:38)
	1	2	3	4	5	6	7	8	9	10	11	12
A	60	13	25	54	42	23	24	0	29	34	51		RFP1:584,619 Read#33
B	22	29	33	41	56	25	17	31	54	38	52		RFP1:584,619 Read#33
C	18	1	17	0	73	39	32	6	76	63	43		RFP1:584,619 Read#33
D	54	51	43	29	42	51	41	33	53	27	40		RFP1:584,619 Read#33
E	24	14	59	69	67	49	41	17	83	35	110		RFP1:584,619 Read#33
F	0	79	22	40	42	16	36	19	28	35	8		RFP1:584,619 Read#33
G	40	47	60	14	36	25	82	38	56	35	104		RFP1:584,619 Read#33
H													RFP1:584,619 Read#33

RFP1:584,619
Kinetic read 34 (2:46:38)
	1	2	3	4	5	6	7	8	9	10	11	12
A	76	36	79	29	29	43	52	77	97	37	21		RFP1:584,619 Read#34
B	7	25	17	32	59	64	23	13	43	65	26		RFP1:584,619 Read#34
C	0	27	47	25	56	38	55	37	82	56	91		RFP1:584,619 Read#34
D	19	68	36	41	33	37	0	35	36	35	59		RFP1:584,619 Read#34
E	94	70	58	26	44	86	23	56	65	48	96		RFP1:584,619 Read#34
F	43	0	77	18	23	56	25	83	0	45	18		RFP1:584,619 Read#34
G	61	40	58	87	47	76	46	25	53	47	44		RFP1:584,619 Read#34
H													RFP1:584,619 Read#34

RFP1:584,619
Kinetic read 35 (2:51:38)
	1	2	3	4	5	6	7	8	9	10	11	12
A	52	58	40	0	37	6	52	14	46	64	73		RFP1:584,619 Read#35
B	62	16	36	32	56	25	50	34	47	51	4		RFP1:584,619 Read#35
C	51	45	52	27	71	70	10	47	55	64	51		RFP1:584,619 Read#35
D	48	69	32	65	56	40	18	87	91	37	68		RFP1:584,619 Read#35
E	65	56	92	53	67	44	61	53	15	50	33		RFP1:584,619 Read#35
F	54	11	12	48	22	34	48	49	36	63	43		RFP1:584,619 Read#35
G	53	49	26	25	61	84	43	44	31	63	52		RFP1:584,619 Read#35
H													RFP1:584,619 Read#35

RFP1:584,619
Kinetic read 36 (2:56:38)
	1	2	3	4	5	6	7	8	9	10	11	12
A	35	34	66	65	29	27	33	44	16	102	47		RFP1:584,619 Read#36
B	41	48	15	53	14	39	37	39	11	35	20		RFP1:584,619 Read#36
C	55	4	81	33	25	63	46	38	67	47	43		RFP1:584,619 Read#36
D	56	21	27	42	65	52	45	25	0	51	50		RFP1:584,619 Read#36
E	19	72	77	56	56	51	1	4	59	60	53		RFP1:584,619 Read#36
F	77	35	48	66	2	49	30	29	49	55	0		RFP1:584,619 Read#36
G	19	34	43	45	35	32	28	26	15	47	40		RFP1:584,619 Read#36
H													RFP1:584,619 Read#36

RFP1:584,619
Kinetic read 37 (3:01:38)
	1	2	3	4	5	6	7	8	9	10	11	12
A	18	50	31	23	0	62	56	7	56	46	11		RFP1:584,619 Read#37
B	29	70	62	42	21	33	33	53	101	20	30		RFP1:584,619 Read#37
C	49	13	47	19	37	81	52	22	39	67	58		RFP1:584,619 Read#37
D	27	16	52	37	33	17	38	28	17	38	92		RFP1:584,619 Read#37
E	96	69	46	65	21	58	38	61	48	71	0		RFP1:584,619 Read#37
F	5	9	40	32	43	90	44	46	48	68	26		RFP1:584,619 Read#37
G	70	26	45	10	40	43	61	9	18	0	80		RFP1:584,619 Read#37
H													RFP1:584,619 Read#37

RFP1:584,619
Kinetic read 38 (3:06:38)
	1	2	3	4	5	6	7	8	9	10	11	12
A	54	61	44	47	18	42	67	39	68	78	44		RFP1:584,619 Read#38
B	15	33	48	24	48	34	37	45	34	33	30		RFP1:584,619 Read#38
C	25	7	78	34	61	30	23	24	42	66	62		RFP1:584,619 Read#38
D	31	12	54	25	75	43	28	61	39	59	55		RFP1:584,619 Read#38
E	42	36	93	55	65	36	27	20	68	45	48		RFP1:584,619 Read#38
F	58	54	42	43	7	45	44	46	16	58	43		RFP1:584,619 Read#38
G	44	36	40	56	47	84	40	31	6	33	46		RFP1:584,619 Read#38
H													RFP1:584,619 Read#38

RFP1:584,619
Kinetic read 39 (3:11:38)
	1	2	3	4	5	6	7	8	9	10	11	12
A	58	32	115	45	73	9	43	19	56	26	9		RFP1:584,619 Read#39
B	67	49	66	46	0	18	38	49	36	54	68		RFP1:584,619 Read#39
C	23	49	31	22	58	70	37	35	63	51	32		RFP1:584,619 Read#39
D	26	42	31	61	35	54	38	74	64	39	11		RFP1:584,619 Read#39
E	49	61	66	99	6	64	49	57	12	55	59		RFP1:584,619 Read#39
F	38	14	64	22	23	56	48	67	58	33	46		RFP1:584,619 Read#39
G	35	51	26	41	71	54	41	40	92	47	34		RFP1:584,619 Read#39
H													RFP1:584,619 Read#39

RFP1:584,619
Kinetic read 40 (3:16:38)
	1	2	3	4	5	6	7	8	9	10	11	12
A	61	14	67	20	84	37	39	42	89	33	14		RFP1:584,619 Read#40
B	53	26	9	33	33	0	75	21	36	93	23		RFP1:584,619 Read#40
C	9	25	91	55	72	31	63	29	44	37	36		RFP1:584,619 Read#40
D	37	33	53	65	70	0	39	28	66	44	28		RFP1:584,619 Read#40
E	60	54	55	32	79	42	41	52	34	0	35		RFP1:584,619 Read#40
F	35	45	48	73	0	65	36	53	38	35	2		RFP1:584,619 Read#40
G	46	56	81	53	33	64	61	33	27	63	45		RFP1:584,619 Read#40
H													RFP1:584,619 Read#40

RFP1:584,619
Kinetic read 41 (3:21:38)
	1	2	3	4	5	6	7	8	9	10	11	12
A	55	34	6	43	66	61	28	40	28	62	11		RFP1:584,619 Read#41
B	23	25	79	44	32	30	42	71	28	57	21		RFP1:584,619 Read#41
C	28	50	58	29	41	47	45	30	27	57	47		RFP1:584,619 Read#41
D	34	16	44	79	40	17	55	27	0	30	16		RFP1:584,619 Read#41
E	62	62	15	32	48	19	61	40	52	73	77		RFP1:584,619 Read#41
F	58	46	11	81	60	26	16	29	50	6	61		RFP1:584,619 Read#41
G	10	38	35	18	47	48	51	36	61	85	27		RFP1:584,619 Read#41
H													RFP1:584,619 Read#41

RFP1:584,619
Kinetic read 42 (3:26:38)
	1	2	3	4	5	6	7	8	9	10	11	12
A	45	32	21	44	36	46	58	47	42	33	63		RFP1:584,619 Read#42
B	65	49	58	40	31	57	0	13	23	52	42		RFP1:584,619 Read#42
C	53	31	4	67	59	21	30	51	67	78	40		RFP1:584,619 Read#42
D	49	44	49	30	38	60	39	34	36	63	40		RFP1:584,619 Read#42
E	56	0	25	0	11	72	78	5	61	28	50		RFP1:584,619 Read#42
F	72	22	53	67	46	66	38	87	44	38	32		RFP1:584,619 Read#42
G	54	83	30	41	31	57	55	45	37	27	53		RFP1:584,619 Read#42
H													RFP1:584,619 Read#42

RFP1:584,619
Kinetic read 43 (3:31:38)
	1	2	3	4	5	6	7	8	9	10	11	12
A	35	31	52	35	57	51	42	76	60	84	35		RFP1:584,619 Read#43
B	45	30	71	46	45	36	47	95	25	81	41		RFP1:584,619 Read#43
C	31	38	20	18	12	27	36	68	37	22	32		RFP1:584,619 Read#43
D	50	45	19	74	44	35	30	53	20	79	3		RFP1:584,619 Read#43
E	24	38	35	17	35	64	45	50	55	38	47		RFP1:584,619 Read#43
F	30	63	47	59	24	49	13	63	38	28	38		RFP1:584,619 Read#43
G	21	95	17	44	47	71	34	37	52	63	32		RFP1:584,619 Read#43
H													RFP1:584,619 Read#43

RFP1:584,619
Kinetic read 44 (3:36:38)
	1	2	3	4	5	6	7	8	9	10	11	12
A	31	63	49	69	75	31	10	44	51	27	77		RFP1:584,619 Read#44
B	13	21	62	64	52	38	0	6	14	27	58		RFP1:584,619 Read#44
C	70	44	63	51	51	49	53	31	69	35	61		RFP1:584,619 Read#44
D	31	72	39	9	17	17	50	76	29	62	32		RFP1:584,619 Read#44
E	17	62	16	18	57	47	46	71	58	45	20		RFP1:584,619 Read#44
F	35	71	31	57	46	57	42	28	45	35	64		RFP1:584,619 Read#44
G	47	84	70	0	28	31	72	49	66	39	71		RFP1:584,619 Read#44
H													RFP1:584,619 Read#44

RFP1:584,619
Kinetic read 45 (3:41:38)
	1	2	3	4	5	6	7	8	9	10	11	12
A	32	62	42	8	67	43	48	0	26	15	70		RFP1:584,619 Read#45
B	43	28	68	39	36	38	11	17	33	38	10		RFP1:584,619 Read#45
C	22	68	80	52	38	58	65	40	24	63	27		RFP1:584,619 Read#45
D	8	55	24	45	0	26	12	42	34	17	4		RFP1:584,619 Read#45
E	11	26	54	53	36	72	49	71	52	45	71		RFP1:584,619 Read#45
F	40	38	9	68	39	26	31	47	42	3	58		RFP1:584,619 Read#45
G	71	24	29	47	45	43	58	43	62	16	10		RFP1:584,619 Read#45
H													RFP1:584,619 Read#45

RFP1:584,619
Kinetic read 46 (3:46:38)
	1	2	3	4	5	6	7	8	9	10	11	12
A	69	40	65	16	92	53	61	30	25	33	62		RFP1:584,619 Read#46
B	55	12	77	40	30	60	19	13	32	20	54		RFP1:584,619 Read#46
C	0	51	22	44	54	51	53	40	112	59	46		RFP1:584,619 Read#46
D	26	48	48	36	40	58	0	77	24	44	34		RFP1:584,619 Read#46
E	31	50	57	54	69	29	68	20	58	56	41		RFP1:584,619 Read#46
F	54	0	44	33	27	69	61	73	6	57	63		RFP1:584,619 Read#46
G	0	48	44	13	62	44	37	48	98	42	52		RFP1:584,619 Read#46
H													RFP1:584,619 Read#46

RFP1:584,619
Kinetic read 47 (3:51:38)
	1	2	3	4	5	6	7	8	9	10	11	12
A	69	66	36	41	94	72	67	36	20	47	58		RFP1:584,619 Read#47
B	49	71	48	17	57	51	43	58	0	74	18		RFP1:584,619 Read#47
C	99	60	0	56	44	16	2	70	26	49	26		RFP1:584,619 Read#47
D	33	36	67	57	37	12	36	43	10	26	71		RFP1:584,619 Read#47
E	49	69	50	34	49	52	51	52	18	54	35		RFP1:584,619 Read#47
F	29	62	22	60	17	37	89	53	31	37	44		RFP1:584,619 Read#47
G	27	36	12	27	70	38	28	69	19	65	29		RFP1:584,619 Read#47
H													RFP1:584,619 Read#47

RFP1:584,619
Kinetic read 48 (3:56:38)
	1	2	3	4	5	6	7	8	9	10	11	12
A	31	31	62	17	45	44	45	25	7	73	58		RFP1:584,619 Read#48
B	72	25	62	67	47	15	53	65	25	103	26		RFP1:584,619 Read#48
C	76	50	64	1	23	47	71	45	32	35	30		RFP1:584,619 Read#48
D	64	81	45	47	21	30	10	31	52	39	25		RFP1:584,619 Read#48
E	39	61	32	46	44	45	62	46	64	59	65		RFP1:584,619 Read#48
F	25	3	31	3	18	66	46	30	46	41	18		RFP1:584,619 Read#48
G	55	77	34	38	32	105	69	29	19	40	42		RFP1:584,619 Read#48
H													RFP1:584,619 Read#48

RFP1:584,619
Kinetic read 49 (4:01:38)
	1	2	3	4	5	6	7	8	9	10	11	12
A	36	9	43	19	53	54	43	35	57	46	23		RFP1:584,619 Read#49
B	50	17	26	67	12	54	36	25	21	34	5		RFP1:584,619 Read#49
C	50	71	44	0	29	36	46	46	20	38	69		RFP1:584,619 Read#49
D	59	24	69	23	51	25	45	42	43	41	69		RFP1:584,619 Read#49
E	87	66	38	29	55	65	58	24	30	49	36		RFP1:584,619 Read#49
F	68	29	51	55	45	11	60	70	31	48	33		RFP1:584,619 Read#49
G	26	27	56	59	34	43	63	11	73	76	66		RFP1:584,619 Read#49
H													RFP1:584,619 Read#49

RFP1:584,619
Kinetic read 50 (4:06:38)
	1	2	3	4	5	6	7	8	9	10	11	12
A	93	20	69	44	11	51	63	53	52	30	36		RFP1:584,619 Read#50
B	30	38	19	46	18	25	33	33	52	16	5		RFP1:584,619 Read#50
C	48	37	32	30	47	40	54	22	0	36	47		RFP1:584,619 Read#50
D	58	19	47	45	40	24	0	43	5	97	32		RFP1:584,619 Read#50
E	68	63	41	7	100	53	20	22	80	55	69		RFP1:584,619 Read#50
F	24	32	28	65	0	27	0	36	31	51	0		RFP1:584,619 Read#50
G	16	28	70	30	61	47	21	27	43	59	66		RFP1:584,619 Read#50
H													RFP1:584,619 Read#50

RFP1:584,619
Kinetic read 51 (4:11:38)
	1	2	3	4	5	6	7	8	9	10	11	12
A	39	74	48	47	13	30	26	23	30	43	52		RFP1:584,619 Read#51
B	17	11	58	39	14	16	27	3	45	37	33		RFP1:584,619 Read#51
C	17	61	58	55	39	56	64	29	43	36	36		RFP1:584,619 Read#51
D	43	73	39	53	38	28	13	45	33	37	79		RFP1:584,619 Read#51
E	52	68	18	46	71	87	79	12	43	59	45		RFP1:584,619 Read#51
F	20	55	27	47	59	20	29	38	7	41	38		RFP1:584,619 Read#51
G	71	57	62	31	38	44	23	38	55	47	58		RFP1:584,619 Read#51
H													RFP1:584,619 Read#51

RFP1:584,619
Kinetic read 52 (4:16:38)
	1	2	3	4	5	6	7	8	9	10	11	12
A	75	73	87	15	60	88	61	8	51	88	66		RFP1:584,619 Read#52
B	63	32	59	53	12	51	75	55	31	23	54		RFP1:584,619 Read#52
C	49	32	56	27	41	23	40	59	39	16	60		RFP1:584,619 Read#52
D	49	22	29	91	28	38	27	81	90	54	52		RFP1:584,619 Read#52
E	51	79	48	21	24	29	55	20	49	74	51		RFP1:584,619 Read#52
F	41	40	47	58	47	46	42	44	54	65	53		RFP1:584,619 Read#52
G	87	60	44	28	49	46	67	39	37	51	47		RFP1:584,619 Read#52
H													RFP1:584,619 Read#52

RFP1:584,619
Kinetic read 53 (4:21:38)
	1	2	3	4	5	6	7	8	9	10	11	12
A	77	60	57	0	61	31	57	7	27	46	20		RFP1:584,619 Read#53
B	21	14	48	37	57	71	43	74	22	29	55		RFP1:584,619 Read#53
C	50	54	18	39	45	62	47	23	38	29	62		RFP1:584,619 Read#53
D	35	66	56	90	61	4	50	62	10	38	32		RFP1:584,619 Read#53
E	27	61	77	4	66	126	34	51	28	37	26		RFP1:584,619 Read#53
F	77	17	33	36	5	33	44	70	1	50	60		RFP1:584,619 Read#53
G	98	72	51	46	47	31	6	49	0	21	61		RFP1:584,619 Read#53
H													RFP1:584,619 Read#53

RFP1:584,619
Kinetic read 54 (4:26:38)
	1	2	3	4	5	6	7	8	9	10	11	12
A	73	69	58	0	61	34	29	55	39	47	30		RFP1:584,619 Read#54
B	46	32	28	21	50	21	23	44	7	22	34		RFP1:584,619 Read#54
C	40	32	61	57	6	44	24	48	48	14	67		RFP1:584,619 Read#54
D	30	41	28	61	57	1	52	75	42	29	34		RFP1:584,619 Read#54
E	27	49	34	57	19	16	40	0	28	72	51		RFP1:584,619 Read#54
F	81	12	40	53	19	60	42	2	18	68	73		RFP1:584,619 Read#54
G	53	52	52	58	61	80	71	34	87	67	52		RFP1:584,619 Read#54
H													RFP1:584,619 Read#54

RFP1:584,619
Kinetic read 55 (4:31:38)
	1	2	3	4	5	6	7	8	9	10	11	12
A	49	43	48	7	80	65	66	24	53	63	48		RFP1:584,619 Read#55
B	48	44	32	81	51	41	17	54	19	29	61		RFP1:584,619 Read#55
C	43	46	39	28	40	13	19	26	28	43	27		RFP1:584,619 Read#55
D	41	36	15	52	30	46	53	44	43	44	17		RFP1:584,619 Read#55
E	49	55	45	62	38	59	33	45	39	4	45		RFP1:584,619 Read#55
F	51	15	11	40	63	20	49	30	29	21	0		RFP1:584,619 Read#55
G	35	32	23	26	3	51	5	31	28	43	68		RFP1:584,619 Read#55
H													RFP1:584,619 Read#55

RFP1:584,619
Kinetic read 56 (4:36:38)
	1	2	3	4	5	6	7	8	9	10	11	12
A	35	45	71	41	52	46	76	7	43	36	51		RFP1:584,619 Read#56
B	30	26	25	50	60	28	23	17	40	39	48		RFP1:584,619 Read#56
C	59	29	23	51	56	52	40	19	48	61	74		RFP1:584,619 Read#56
D	41	39	51	48	20	42	54	34	44	31	23		RFP1:584,619 Read#56
E	31	66	43	34	62	56	59	64	55	71	44		RFP1:584,619 Read#56
F	43	5	48	17	47	23	50	55	13	42	52		RFP1:584,619 Read#56
G	46	39	42	39	50	32	64	48	54	53	33		RFP1:584,619 Read#56
H													RFP1:584,619 Read#56

RFP1:584,619
Kinetic read 57 (4:41:38)
	1	2	3	4	5	6	7	8	9	10	11	12
A	63	64	47	58	44	61	66	54	35	50	69		RFP1:584,619 Read#57
B	17	32	16	90	31	41	32	71	0	41	23		RFP1:584,619 Read#57
C	54	28	22	21	75	60	53	17	19	94	22		RFP1:584,619 Read#57
D	64	18	34	32	41	26	18	46	6	48	37		RFP1:584,619 Read#57
E	84	0	36	59	15	54	51	27	38	11	46		RFP1:584,619 Read#57
F	11	44	43	59	16	12	32	53	39	35	46		RFP1:584,619 Read#57
G	53	66	41	25	73	50	25	57	28	62	33		RFP1:584,619 Read#57
H													RFP1:584,619 Read#57

RFP1:584,619
Kinetic read 58 (4:46:38)
	1	2	3	4	5	6	7	8	9	10	11	12
A	15	50	44	34	68	56	26	12	67	37	35		RFP1:584,619 Read#58
B	57	48	0	21	38	5	31	45	36	62	57		RFP1:584,619 Read#58
C	69	58	47	26	44	18	78	12	36	27	59		RFP1:584,619 Read#58
D	65	42	50	49	27	31	28	73	26	30	15		RFP1:584,619 Read#58
E	44	23	59	35	61	42	56	38	6	63	55		RFP1:584,619 Read#58
F	27	38	18	12	48	49	1	30	50	50	53		RFP1:584,619 Read#58
G	80	79	66	47	48	73	76	48	34	47	27		RFP1:584,619 Read#58
H													RFP1:584,619 Read#58

RFP1:584,619
Kinetic read 59 (4:51:38)
	1	2	3	4	5	6	7	8	9	10	11	12
A	50	81	40	13	8	65	34	61	57	67	74		RFP1:584,619 Read#59
B	44	41	0	61	55	34	67	64	26	45	34		RFP1:584,619 Read#59
C	42	33	0	57	62	29	102	24	46	44	25		RFP1:584,619 Read#59
D	67	69	11	76	16	37	16	43	73	74	51		RFP1:584,619 Read#59
E	69	35	42	44	66	23	38	9	18	32	63		RFP1:584,619 Read#59
F	26	15	35	40	40	50	74	17	8	1	46		RFP1:584,619 Read#59
G	52	4	12	77	38	7	97	39	32	41	24		RFP1:584,619 Read#59
H													RFP1:584,619 Read#59

RFP1:584,619
Kinetic read 60 (4:56:38)
	1	2	3	4	5	6	7	8	9	10	11	12
A	30	57	69	74	37	39	61	35	14	12	17		RFP1:584,619 Read#60
B	0	58	40	39	2	20	45	20	44	100	38		RFP1:584,619 Read#60
C	54	63	37	20	72	56	29	33	44	43	87		RFP1:584,619 Read#60
D	43	9	23	35	0	55	36	23	71	43	55		RFP1:584,619 Read#60
E	67	78	59	21	67	48	37	28	47	70	54		RFP1:584,619 Read#60
F	73	11	30	8	43	14	23	45	56	37	47		RFP1:584,619 Read#60
G	37	52	118	37	25	49	61	54	35	61	50		RFP1:584,619 Read#60
H													RFP1:584,619 Read#60

RFP1:584,619
Kinetic read 61 (5:01:38)
	1	2	3	4	5	6	7	8	9	10	11	12
A	22	26	53	4	59	40	39	47	14	54	41		RFP1:584,619 Read#61
B	29	44	30	5	39	21	27	7	53	29	34		RFP1:584,619 Read#61
C	17	32	53	73	13	44	59	18	44	40	68		RFP1:584,619 Read#61
D	29	22	28	62	79	27	35	43	63	33	33		RFP1:584,619 Read#61
E	86	55	44	64	4	30	75	61	41	35	20		RFP1:584,619 Read#61
F	33	43	17	40	0	17	54	57	36	34	21		RFP1:584,619 Read#61
G	53	37	46	49	26	14	15	55	59	25	59		RFP1:584,619 Read#61
H													RFP1:584,619 Read#61

RFP1:584,619
Kinetic read 62 (5:06:38)
	1	2	3	4	5	6	7	8	9	10	11	12
A	42	59	51	15	29	42	101	29	49	64	5		RFP1:584,619 Read#62
B	41	43	44	51	18	20	16	55	69	20	35		RFP1:584,619 Read#62
C	50	51	63	37	77	23	23	53	57	78	64		RFP1:584,619 Read#62
D	29	18	39	56	64	55	25	38	47	34	38		RFP1:584,619 Read#62
E	73	23	51	54	61	39	66	60	60	43	44		RFP1:584,619 Read#62
F	31	67	76	41	50	18	42	20	42	49	81		RFP1:584,619 Read#62
G	82	39	57	6	31	38	24	47	79	56	22		RFP1:584,619 Read#62
H													RFP1:584,619 Read#62

RFP1:584,619
Kinetic read 63 (5:11:38)
	1	2	3	4	5	6	7	8	9	10	11	12
A	71	49	42	42	63	88	42	0	50	85	66		RFP1:584,619 Read#63
B	61	35	35	94	59	13	47	51	19	0	24		RFP1:584,619 Read#63
C	66	79	19	34	18	70	49	30	68	55	99		RFP1:584,619 Read#63
D	5	42	45	44	0	15	36	42	46	21	13		RFP1:584,619 Read#63
E	64	65	51	38	74	4	52	25	29	39	51		RFP1:584,619 Read#63
F	40	7	41	48	89	39	58	55	15	50	67		RFP1:584,619 Read#63
G	27	31	12	17	37	65	60	44	65	64	40		RFP1:584,619 Read#63
H													RFP1:584,619 Read#63

RFP1:584,619
Kinetic read 64 (0:00:00)
	1	2	3	4	5	6	7	8	9	10	11	12
A													RFP1:584,619 Read#64
B													RFP1:584,619 Read#64
C													RFP1:584,619 Read#64
D													RFP1:584,619 Read#64
E													RFP1:584,619 Read#64
F													RFP1:584,619 Read#64
G													RFP1:584,619 Read#64
H													RFP1:584,619 Read#64

RFP1:584,619
Kinetic read 65 (0:00:00)
	1	2	3	4	5	6	7	8	9	10	11	12
A													RFP1:584,619 Read#65
B													RFP1:584,619 Read#65
C													RFP1:584,619 Read#65
D													RFP1:584,619 Read#65
E													RFP1:584,619 Read#65
F													RFP1:584,619 Read#65
G													RFP1:584,619 Read#65
H													RFP1:584,619 Read#65

RFP1:584,619
Kinetic read 66 (0:00:00)
	1	2	3	4	5	6	7	8	9	10	11	12
A													RFP1:584,619 Read#66
B													RFP1:584,619 Read#66
C													RFP1:584,619 Read#66
D													RFP1:584,619 Read#66
E													RFP1:584,619 Read#66
F													RFP1:584,619 Read#66
G													RFP1:584,619 Read#66
H													RFP1:584,619 Read#66

RFP1:584,619
Kinetic read 67 (0:00:00)
	1	2	3	4	5	6	7	8	9	10	11	12
A													RFP1:584,619 Read#67
B													RFP1:584,619 Read#67
C													RFP1:584,619 Read#67
D													RFP1:584,619 Read#67
E													RFP1:584,619 Read#67
F													RFP1:584,619 Read#67
G													RFP1:584,619 Read#67
H													RFP1:584,619 Read#67

RFP1:584,619
Kinetic read 68 (0:00:00)
	1	2	3	4	5	6	7	8	9	10	11	12
A													RFP1:584,619 Read#68
B													RFP1:584,619 Read#68
C													RFP1:584,619 Read#68
D													RFP1:584,619 Read#68
E													RFP1:584,619 Read#68
F													RFP1:584,619 Read#68
G													RFP1:584,619 Read#68
H													RFP1:584,619 Read#68

RFP1:584,619
Kinetic read 69 (0:00:00)
	1	2	3	4	5	6	7	8	9	10	11	12
A													RFP1:584,619 Read#69
B													RFP1:584,619 Read#69
C													RFP1:584,619 Read#69
D													RFP1:584,619 Read#69
E													RFP1:584,619 Read#69
F													RFP1:584,619 Read#69
G													RFP1:584,619 Read#69
H													RFP1:584,619 Read#69

RFP1:584,619
Kinetic read 70 (0:00:00)
	1	2	3	4	5	6	7	8	9	10	11	12
A													RFP1:584,619 Read#70
B													RFP1:584,619 Read#70
C													RFP1:584,619 Read#70
D													RFP1:584,619 Read#70
E													RFP1:584,619 Read#70
F													RFP1:584,619 Read#70
G													RFP1:584,619 Read#70
H													RFP1:584,619 Read#70

RFP1:584,619
Kinetic read 71 (0:00:00)
	1	2	3	4	5	6	7	8	9	10	11	12
A													RFP1:584,619 Read#71
B													RFP1:584,619 Read#71
C													RFP1:584,619 Read#71
D													RFP1:584,619 Read#71
E													RFP1:584,619 Read#71
F													RFP1:584,619 Read#71
G													RFP1:584,619 Read#71
H													RFP1:584,619 Read#71

RFP1:584,619
Kinetic read 72 (0:00:00)
	1	2	3	4	5	6	7	8	9	10	11	12
A													RFP1:584,619 Read#72
B													RFP1:584,619 Read#72
C													RFP1:584,619 Read#72
D													RFP1:584,619 Read#72
E													RFP1:584,619 Read#72
F													RFP1:584,619 Read#72
G													RFP1:584,619 Read#72
H													RFP1:584,619 Read#72

RFP1:584,619
Kinetic read 73 (0:00:00)
	1	2	3	4	5	6	7	8	9	10	11	12
A													RFP1:584,619 Read#73
B													RFP1:584,619 Read#73
C													RFP1:584,619 Read#73
D													RFP1:584,619 Read#73
E													RFP1:584,619 Read#73
F													RFP1:584,619 Read#73
G													RFP1:584,619 Read#73
H													RFP1:584,619 Read#73

RFP1:584,619
Kinetic read 74 (0:00:00)
	1	2	3	4	5	6	7	8	9	10	11	12
A													RFP1:584,619 Read#74
B													RFP1:584,619 Read#74
C													RFP1:584,619 Read#74
D													RFP1:584,619 Read#74
E													RFP1:584,619 Read#74
F													RFP1:584,619 Read#74
G													RFP1:584,619 Read#74
H													RFP1:584,619 Read#74

RFP1:584,619
Kinetic read 75 (0:00:00)
	1	2	3	4	5	6	7	8	9	10	11	12
A													RFP1:584,619 Read#75
B													RFP1:584,619 Read#75
C													RFP1:584,619 Read#75
D													RFP1:584,619 Read#75
E													RFP1:584,619 Read#75
F													RFP1:584,619 Read#75
G													RFP1:584,619 Read#75
H													RFP1:584,619 Read#75

RFP1:584,619
Kinetic read 76 (0:00:00)
	1	2	3	4	5	6	7	8	9	10	11	12
A													RFP1:584,619 Read#76
B													RFP1:584,619 Read#76
C													RFP1:584,619 Read#76
D													RFP1:584,619 Read#76
E													RFP1:584,619 Read#76
F													RFP1:584,619 Read#76
G													RFP1:584,619 Read#76
H													RFP1:584,619 Read#76

RFP1:584,619
Kinetic read 77 (0:00:00)
	1	2	3	4	5	6	7	8	9	10	11	12
A													RFP1:584,619 Read#77
B													RFP1:584,619 Read#77
C													RFP1:584,619 Read#77
D													RFP1:584,619 Read#77
E													RFP1:584,619 Read#77
F													RFP1:584,619 Read#77
G													RFP1:584,619 Read#77
H													RFP1:584,619 Read#77

RFP1:584,619
Kinetic read 78 (0:00:00)
	1	2	3	4	5	6	7	8	9	10	11	12
A													RFP1:584,619 Read#78
B													RFP1:584,619 Read#78
C													RFP1:584,619 Read#78
D													RFP1:584,619 Read#78
E													RFP1:584,619 Read#78
F													RFP1:584,619 Read#78
G													RFP1:584,619 Read#78
H													RFP1:584,619 Read#78

RFP1:584,619
Kinetic read 79 (0:00:00)
	1	2	3	4	5	6	7	8	9	10	11	12
A													RFP1:584,619 Read#79
B													RFP1:584,619 Read#79
C													RFP1:584,619 Read#79
D													RFP1:584,619 Read#79
E													RFP1:584,619 Read#79
F													RFP1:584,619 Read#79
G													RFP1:584,619 Read#79
H													RFP1:584,619 Read#79

RFP1:584,619
Kinetic read 80 (0:00:00)
	1	2	3	4	5	6	7	8	9	10	11	12
A													RFP1:584,619 Read#80
B													RFP1:584,619 Read#80
C													RFP1:584,619 Read#80
D													RFP1:584,619 Read#80
E													RFP1:584,619 Read#80
F													RFP1:584,619 Read#80
G													RFP1:584,619 Read#80
H													RFP1:584,619 Read#80

RFP1:584,619
Kinetic read 81 (0:00:00)
	1	2	3	4	5	6	7	8	9	10	11	12
A													RFP1:584,619 Read#81
B													RFP1:584,619 Read#81
C													RFP1:584,619 Read#81
D													RFP1:584,619 Read#81
E													RFP1:584,619 Read#81
F													RFP1:584,619 Read#81
G													RFP1:584,619 Read#81
H													RFP1:584,619 Read#81

RFP1:584,619
Kinetic read 82 (0:00:00)
	1	2	3	4	5	6	7	8	9	10	11	12
A													RFP1:584,619 Read#82
B													RFP1:584,619 Read#82
C													RFP1:584,619 Read#82
D													RFP1:584,619 Read#82
E													RFP1:584,619 Read#82
F													RFP1:584,619 Read#82
G													RFP1:584,619 Read#82
H													RFP1:584,619 Read#82

RFP1:584,619
Kinetic read 83 (0:00:00)
	1	2	3	4	5	6	7	8	9	10	11	12
A													RFP1:584,619 Read#83
B													RFP1:584,619 Read#83
C													RFP1:584,619 Read#83
D													RFP1:584,619 Read#83
E													RFP1:584,619 Read#83
F													RFP1:584,619 Read#83
G													RFP1:584,619 Read#83
H													RFP1:584,619 Read#83

RFP1:584,619
Kinetic read 84 (0:00:00)
	1	2	3	4	5	6	7	8	9	10	11	12
A													RFP1:584,619 Read#84
B													RFP1:584,619 Read#84
C													RFP1:584,619 Read#84
D													RFP1:584,619 Read#84
E													RFP1:584,619 Read#84
F													RFP1:584,619 Read#84
G													RFP1:584,619 Read#84
H													RFP1:584,619 Read#84

RFP1:584,619
Kinetic read 85 (0:00:00)
	1	2	3	4	5	6	7	8	9	10	11	12
A													RFP1:584,619 Read#85
B													RFP1:584,619 Read#85
C													RFP1:584,619 Read#85
D													RFP1:584,619 Read#85
E													RFP1:584,619 Read#85
F													RFP1:584,619 Read#85
G													RFP1:584,619 Read#85
H													RFP1:584,619 Read#85

RFP1:584,619
Kinetic read 86 (0:00:00)
	1	2	3	4	5	6	7	8	9	10	11	12
A													RFP1:584,619 Read#86
B													RFP1:584,619 Read#86
C													RFP1:584,619 Read#86
D													RFP1:584,619 Read#86
E													RFP1:584,619 Read#86
F													RFP1:584,619 Read#86
G													RFP1:584,619 Read#86
H													RFP1:584,619 Read#86

RFP1:584,619
Kinetic read 87 (0:00:00)
	1	2	3	4	5	6	7	8	9	10	11	12
A													RFP1:584,619 Read#87
B													RFP1:584,619 Read#87
C													RFP1:584,619 Read#87
D													RFP1:584,619 Read#87
E													RFP1:584,619 Read#87
F													RFP1:584,619 Read#87
G													RFP1:584,619 Read#87
H													RFP1:584,619 Read#87

RFP1:584,619
Kinetic read 88 (0:00:00)
	1	2	3	4	5	6	7	8	9	10	11	12
A													RFP1:584,619 Read#88
B													RFP1:584,619 Read#88
C													RFP1:584,619 Read#88
D													RFP1:584,619 Read#88
E													RFP1:584,619 Read#88
F													RFP1:584,619 Read#88
G													RFP1:584,619 Read#88
H													RFP1:584,619 Read#88

RFP1:584,619
Kinetic read 89 (0:00:00)
	1	2	3	4	5	6	7	8	9	10	11	12
A													RFP1:584,619 Read#89
B													RFP1:584,619 Read#89
C													RFP1:584,619 Read#89
D													RFP1:584,619 Read#89
E													RFP1:584,619 Read#89
F													RFP1:584,619 Read#89
G													RFP1:584,619 Read#89
H													RFP1:584,619 Read#89

RFP1:584,619
Kinetic read 90 (0:00:00)
	1	2	3	4	5	6	7	8	9	10	11	12
A													RFP1:584,619 Read#90
B													RFP1:584,619 Read#90
C													RFP1:584,619 Read#90
D													RFP1:584,619 Read#90
E													RFP1:584,619 Read#90
F													RFP1:584,619 Read#90
G													RFP1:584,619 Read#90
H													RFP1:584,619 Read#90

RFP1:584,619
Kinetic read 91 (0:00:00)
	1	2	3	4	5	6	7	8	9	10	11	12
A													RFP1:584,619 Read#91
B													RFP1:584,619 Read#91
C													RFP1:584,619 Read#91
D													RFP1:584,619 Read#91
E													RFP1:584,619 Read#91
F													RFP1:584,619 Read#91
G													RFP1:584,619 Read#91
H													RFP1:584,619 Read#91

RFP1:584,619
Kinetic read 92 (0:00:00)
	1	2	3	4	5	6	7	8	9	10	11	12
A													RFP1:584,619 Read#92
B													RFP1:584,619 Read#92
C													RFP1:584,619 Read#92
D													RFP1:584,619 Read#92
E													RFP1:584,619 Read#92
F													RFP1:584,619 Read#92
G													RFP1:584,619 Read#92
H													RFP1:584,619 Read#92

RFP1:584,619
Kinetic read 93 (0:00:00)
	1	2	3	4	5	6	7	8	9	10	11	12
A													RFP1:584,619 Read#93
B													RFP1:584,619 Read#93
C													RFP1:584,619 Read#93
D													RFP1:584,619 Read#93
E													RFP1:584,619 Read#93
F													RFP1:584,619 Read#93
G													RFP1:584,619 Read#93
H													RFP1:584,619 Read#93

RFP1:584,619
Kinetic read 94 (0:00:00)
	1	2	3	4	5	6	7	8	9	10	11	12
A													RFP1:584,619 Read#94
B													RFP1:584,619 Read#94
C													RFP1:584,619 Read#94
D													RFP1:584,619 Read#94
E													RFP1:584,619 Read#94
F													RFP1:584,619 Read#94
G													RFP1:584,619 Read#94
H													RFP1:584,619 Read#94

RFP1:584,619
Kinetic read 95 (0:00:00)
	1	2	3	4	5	6	7	8	9	10	11	12
A													RFP1:584,619 Read#95
B													RFP1:584,619 Read#95
C													RFP1:584,619 Read#95
D													RFP1:584,619 Read#95
E													RFP1:584,619 Read#95
F													RFP1:584,619 Read#95
G													RFP1:584,619 Read#95
H													RFP1:584,619 Read#95

RFP1:584,619
Kinetic read 96 (0:00:00)
	1	2	3	4	5	6	7	8	9	10	11	12
A													RFP1:584,619 Read#96
B													RFP1:584,619 Read#96
C													RFP1:584,619 Read#96
D													RFP1:584,619 Read#96
E													RFP1:584,619 Read#96
F													RFP1:584,619 Read#96
G													RFP1:584,619 Read#96
H													RFP1:584,619 Read#96

RFP1:584,619
Kinetic read 97 (0:00:00)
	1	2	3	4	5	6	7	8	9	10	11	12
A													RFP1:584,619 Read#97
B													RFP1:584,619 Read#97
C													RFP1:584,619 Read#97
D													RFP1:584,619 Read#97
E													RFP1:584,619 Read#97
F													RFP1:584,619 Read#97
G													RFP1:584,619 Read#97
H													RFP1:584,619 Read#97

RFP1:584,619
Kinetic read 98 (0:00:00)
	1	2	3	4	5	6	7	8	9	10	11	12
A													RFP1:584,619 Read#98
B													RFP1:584,619 Read#98
C													RFP1:584,619 Read#98
D													RFP1:584,619 Read#98
E													RFP1:584,619 Read#98
F													RFP1:584,619 Read#98
G													RFP1:584,619 Read#98
H													RFP1:584,619 Read#98

RFP1:584,619
Kinetic read 99 (0:00:00)
	1	2	3	4	5	6	7	8	9	10	11	12
A													RFP1:584,619 Read#99
B													RFP1:584,619 Read#99
C													RFP1:584,619 Read#99
D													RFP1:584,619 Read#99
E													RFP1:584,619 Read#99
F													RFP1:584,619 Read#99
G													RFP1:584,619 Read#99
H													RFP1:584,619 Read#99

RFP1:584,619
Kinetic read 100 (0:00:00)
	1	2	3	4	5	6	7	8	9	10	11	12
A													RFP1:584,619 Read#100
B													RFP1:584,619 Read#100
C													RFP1:584,619 Read#100
D													RFP1:584,619 Read#100
E													RFP1:584,619 Read#100
F													RFP1:584,619 Read#100
G													RFP1:584,619 Read#100
H													RFP1:584,619 Read#100

RFP1:584,619
Kinetic read 101 (0:00:00)
	1	2	3	4	5	6	7	8	9	10	11	12
A													RFP1:584,619 Read#101
B													RFP1:584,619 Read#101
C													RFP1:584,619 Read#101
D													RFP1:584,619 Read#101
E													RFP1:584,619 Read#101
F													RFP1:584,619 Read#101
G													RFP1:584,619 Read#101
H													RFP1:584,619 Read#101

RFP1:584,619
Kinetic read 102 (0:00:00)
	1	2	3	4	5	6	7	8	9	10	11	12
A													RFP1:584,619 Read#102
B													RFP1:584,619 Read#102
C													RFP1:584,619 Read#102
D													RFP1:584,619 Read#102
E													RFP1:584,619 Read#102
F													RFP1:584,619 Read#102
G													RFP1:584,619 Read#102
H													RFP1:584,619 Read#102

RFP1:584,619
Kinetic read 103 (0:00:00)
	1	2	3	4	5	6	7	8	9	10	11	12
A													RFP1:584,619 Read#103
B													RFP1:584,619 Read#103
C													RFP1:584,619 Read#103
D													RFP1:584,619 Read#103
E													RFP1:584,619 Read#103
F													RFP1:584,619 Read#103
G													RFP1:584,619 Read#103
H													RFP1:584,619 Read#103

RFP1:584,619
Kinetic read 104 (0:00:00)
	1	2	3	4	5	6	7	8	9	10	11	12
A													RFP1:584,619 Read#104
B													RFP1:584,619 Read#104
C													RFP1:584,619 Read#104
D													RFP1:584,619 Read#104
E													RFP1:584,619 Read#104
F													RFP1:584,619 Read#104
G													RFP1:584,619 Read#104
H													RFP1:584,619 Read#104

RFP1:584,619
Kinetic read 105 (0:00:00)
	1	2	3	4	5	6	7	8	9	10	11	12
A													RFP1:584,619 Read#105
B													RFP1:584,619 Read#105
C													RFP1:584,619 Read#105
D													RFP1:584,619 Read#105
E													RFP1:584,619 Read#105
F													RFP1:584,619 Read#105
G													RFP1:584,619 Read#105
H													RFP1:584,619 Read#105

RFP1:584,619
Kinetic read 106 (0:00:00)
	1	2	3	4	5	6	7	8	9	10	11	12
A													RFP1:584,619 Read#106
B													RFP1:584,619 Read#106
C													RFP1:584,619 Read#106
D													RFP1:584,619 Read#106
E													RFP1:584,619 Read#106
F													RFP1:584,619 Read#106
G													RFP1:584,619 Read#106
H													RFP1:584,619 Read#106

RFP1:584,619
Kinetic read 107 (0:00:00)
	1	2	3	4	5	6	7	8	9	10	11	12
A													RFP1:584,619 Read#107
B													RFP1:584,619 Read#107
C													RFP1:584,619 Read#107
D													RFP1:584,619 Read#107
E													RFP1:584,619 Read#107
F													RFP1:584,619 Read#107
G													RFP1:584,619 Read#107
H													RFP1:584,619 Read#107

RFP1:584,619
Kinetic read 108 (0:00:00)
	1	2	3	4	5	6	7	8	9	10	11	12
A													RFP1:584,619 Read#108
B													RFP1:584,619 Read#108
C													RFP1:584,619 Read#108
D													RFP1:584,619 Read#108
E													RFP1:584,619 Read#108
F													RFP1:584,619 Read#108
G													RFP1:584,619 Read#108
H													RFP1:584,619 Read#108

RFP1:584,619
Kinetic read 109 (0:00:00)
	1	2	3	4	5	6	7	8	9	10	11	12
A													RFP1:584,619 Read#109
B													RFP1:584,619 Read#109
C													RFP1:584,619 Read#109
D													RFP1:584,619 Read#109
E													RFP1:584,619 Read#109
F													RFP1:584,619 Read#109
G													RFP1:584,619 Read#109
H													RFP1:584,619 Read#109

RFP1:584,619
Kinetic read 110 (0:00:00)
	1	2	3	4	5	6	7	8	9	10	11	12
A													RFP1:584,619 Read#110
B													RFP1:584,619 Read#110
C													RFP1:584,619 Read#110
D													RFP1:584,619 Read#110
E													RFP1:584,619 Read#110
F													RFP1:584,619 Read#110
G													RFP1:584,619 Read#110
H													RFP1:584,619 Read#110

RFP1:584,619
Kinetic read 111 (0:00:00)
	1	2	3	4	5	6	7	8	9	10	11	12
A													RFP1:584,619 Read#111
B													RFP1:584,619 Read#111
C													RFP1:584,619 Read#111
D													RFP1:584,619 Read#111
E													RFP1:584,619 Read#111
F													RFP1:584,619 Read#111
G													RFP1:584,619 Read#111
H													RFP1:584,619 Read#111

RFP1:584,619
Kinetic read 112 (0:00:00)
	1	2	3	4	5	6	7	8	9	10	11	12
A													RFP1:584,619 Read#112
B													RFP1:584,619 Read#112
C													RFP1:584,619 Read#112
D													RFP1:584,619 Read#112
E													RFP1:584,619 Read#112
F													RFP1:584,619 Read#112
G													RFP1:584,619 Read#112
H													RFP1:584,619 Read#112

RFP1:584,619
Kinetic read 113 (0:00:00)
	1	2	3	4	5	6	7	8	9	10	11	12
A													RFP1:584,619 Read#113
B													RFP1:584,619 Read#113
C													RFP1:584,619 Read#113
D													RFP1:584,619 Read#113
E													RFP1:584,619 Read#113
F													RFP1:584,619 Read#113
G													RFP1:584,619 Read#113
H													RFP1:584,619 Read#113

RFP1:584,619
Kinetic read 114 (0:00:00)
	1	2	3	4	5	6	7	8	9	10	11	12
A													RFP1:584,619 Read#114
B													RFP1:584,619 Read#114
C													RFP1:584,619 Read#114
D													RFP1:584,619 Read#114
E													RFP1:584,619 Read#114
F													RFP1:584,619 Read#114
G													RFP1:584,619 Read#114
H													RFP1:584,619 Read#114

RFP1:584,619
Kinetic read 115 (0:00:00)
	1	2	3	4	5	6	7	8	9	10	11	12
A													RFP1:584,619 Read#115
B													RFP1:584,619 Read#115
C													RFP1:584,619 Read#115
D													RFP1:584,619 Read#115
E													RFP1:584,619 Read#115
F													RFP1:584,619 Read#115
G													RFP1:584,619 Read#115
H													RFP1:584,619 Read#115

RFP1:584,619
Kinetic read 116 (0:00:00)
	1	2	3	4	5	6	7	8	9	10	11	12
A													RFP1:584,619 Read#116
B													RFP1:584,619 Read#116
C													RFP1:584,619 Read#116
D													RFP1:584,619 Read#116
E													RFP1:584,619 Read#116
F													RFP1:584,619 Read#116
G													RFP1:584,619 Read#116
H													RFP1:584,619 Read#116

RFP1:584,619
Kinetic read 117 (0:00:00)
	1	2	3	4	5	6	7	8	9	10	11	12
A													RFP1:584,619 Read#117
B													RFP1:584,619 Read#117
C													RFP1:584,619 Read#117
D													RFP1:584,619 Read#117
E													RFP1:584,619 Read#117
F													RFP1:584,619 Read#117
G													RFP1:584,619 Read#117
H													RFP1:584,619 Read#117

RFP1:584,619
Kinetic read 118 (0:00:00)
	1	2	3	4	5	6	7	8	9	10	11	12
A													RFP1:584,619 Read#118
B													RFP1:584,619 Read#118
C													RFP1:584,619 Read#118
D													RFP1:584,619 Read#118
E													RFP1:584,619 Read#118
F													RFP1:584,619 Read#118
G													RFP1:584,619 Read#118
H													RFP1:584,619 Read#118

RFP1:584,619
Kinetic read 119 (0:00:00)
	1	2	3	4	5	6	7	8	9	10	11	12
A													RFP1:584,619 Read#119
B													RFP1:584,619 Read#119
C													RFP1:584,619 Read#119
D													RFP1:584,619 Read#119
E													RFP1:584,619 Read#119
F													RFP1:584,619 Read#119
G													RFP1:584,619 Read#119
H													RFP1:584,619 Read#119

RFP1:584,619
Kinetic read 120 (0:00:00)
	1	2	3	4	5	6	7	8	9	10	11	12
A													RFP1:584,619 Read#120
B													RFP1:584,619 Read#120
C													RFP1:584,619 Read#120
D													RFP1:584,619 Read#120
E													RFP1:584,619 Read#120
F													RFP1:584,619 Read#120
G													RFP1:584,619 Read#120
H													RFP1:584,619 Read#120

RFP1:584,619
Kinetic read 121 (0:00:00)
	1	2	3	4	5	6	7	8	9	10	11	12
A													RFP1:584,619 Read#121
B													RFP1:584,619 Read#121
C													RFP1:584,619 Read#121
D													RFP1:584,619 Read#121
E													RFP1:584,619 Read#121
F													RFP1:584,619 Read#121
G													RFP1:584,619 Read#121
H													RFP1:584,619 Read#121

RFP1:584,619
Kinetic read 122 (0:00:00)
	1	2	3	4	5	6	7	8	9	10	11	12
A													RFP1:584,619 Read#122
B													RFP1:584,619 Read#122
C													RFP1:584,619 Read#122
D													RFP1:584,619 Read#122
E													RFP1:584,619 Read#122
F													RFP1:584,619 Read#122
G													RFP1:584,619 Read#122
H													RFP1:584,619 Read#122

RFP1:584,619
Kinetic read 123 (0:00:00)
	1	2	3	4	5	6	7	8	9	10	11	12
A													RFP1:584,619 Read#123
B													RFP1:584,619 Read#123
C													RFP1:584,619 Read#123
D													RFP1:584,619 Read#123
E													RFP1:584,619 Read#123
F													RFP1:584,619 Read#123
G													RFP1:584,619 Read#123
H													RFP1:584,619 Read#123

RFP1:584,619
Kinetic read 124 (0:00:00)
	1	2	3	4	5	6	7	8	9	10	11	12
A													RFP1:584,619 Read#124
B													RFP1:584,619 Read#124
C													RFP1:584,619 Read#124
D													RFP1:584,619 Read#124
E													RFP1:584,619 Read#124
F													RFP1:584,619 Read#124
G													RFP1:584,619 Read#124
H													RFP1:584,619 Read#124

RFP1:584,619
Kinetic read 125 (0:00:00)
	1	2	3	4	5	6	7	8	9	10	11	12
A													RFP1:584,619 Read#125
B													RFP1:584,619 Read#125
C													RFP1:584,619 Read#125
D													RFP1:584,619 Read#125
E													RFP1:584,619 Read#125
F													RFP1:584,619 Read#125
G													RFP1:584,619 Read#125
H													RFP1:584,619 Read#125

RFP1:584,619
Kinetic read 126 (0:00:00)
	1	2	3	4	5	6	7	8	9	10	11	12
A													RFP1:584,619 Read#126
B													RFP1:584,619 Read#126
C													RFP1:584,619 Read#126
D													RFP1:584,619 Read#126
E													RFP1:584,619 Read#126
F													RFP1:584,619 Read#126
G													RFP1:584,619 Read#126
H													RFP1:584,619 Read#126

RFP1:584,619
Kinetic read 127 (0:00:00)
	1	2	3	4	5	6	7	8	9	10	11	12
A													RFP1:584,619 Read#127
B													RFP1:584,619 Read#127
C													RFP1:584,619 Read#127
D													RFP1:584,619 Read#127
E													RFP1:584,619 Read#127
F													RFP1:584,619 Read#127
G													RFP1:584,619 Read#127
H													RFP1:584,619 Read#127

RFP1:584,619
Kinetic read 128 (0:00:00)
	1	2	3	4	5	6	7	8	9	10	11	12
A													RFP1:584,619 Read#128
B													RFP1:584,619 Read#128
C													RFP1:584,619 Read#128
D													RFP1:584,619 Read#128
E													RFP1:584,619 Read#128
F													RFP1:584,619 Read#128
G													RFP1:584,619 Read#128
H													RFP1:584,619 Read#128

RFP1:584,619
Kinetic read 129 (0:00:00)
	1	2	3	4	5	6	7	8	9	10	11	12
A													RFP1:584,619 Read#129
B													RFP1:584,619 Read#129
C													RFP1:584,619 Read#129
D													RFP1:584,619 Read#129
E													RFP1:584,619 Read#129
F													RFP1:584,619 Read#129
G													RFP1:584,619 Read#129
H													RFP1:584,619 Read#129

RFP1:584,619
Kinetic read 130 (0:00:00)
	1	2	3	4	5	6	7	8	9	10	11	12
A													RFP1:584,619 Read#130
B													RFP1:584,619 Read#130
C													RFP1:584,619 Read#130
D													RFP1:584,619 Read#130
E													RFP1:584,619 Read#130
F													RFP1:584,619 Read#130
G													RFP1:584,619 Read#130
H													RFP1:584,619 Read#130

RFP1:584,619
Kinetic read 131 (0:00:00)
	1	2	3	4	5	6	7	8	9	10	11	12
A													RFP1:584,619 Read#131
B													RFP1:584,619 Read#131
C													RFP1:584,619 Read#131
D													RFP1:584,619 Read#131
E													RFP1:584,619 Read#131
F													RFP1:584,619 Read#131
G													RFP1:584,619 Read#131
H													RFP1:584,619 Read#131

RFP1:584,619
Kinetic read 132 (0:00:00)
	1	2	3	4	5	6	7	8	9	10	11	12
A													RFP1:584,619 Read#132
B													RFP1:584,619 Read#132
C													RFP1:584,619 Read#132
D													RFP1:584,619 Read#132
E													RFP1:584,619 Read#132
F													RFP1:584,619 Read#132
G													RFP1:584,619 Read#132
H													RFP1:584,619 Read#132

RFP1:584,619
Kinetic read 133 (0:00:00)
	1	2	3	4	5	6	7	8	9	10	11	12
A													RFP1:584,619 Read#133
B													RFP1:584,619 Read#133
C													RFP1:584,619 Read#133
D													RFP1:584,619 Read#133
E													RFP1:584,619 Read#133
F													RFP1:584,619 Read#133
G													RFP1:584,619 Read#133
H													RFP1:584,619 Read#133

RFP1:584,619
Kinetic read 134 (0:00:00)
	1	2	3	4	5	6	7	8	9	10	11	12
A													RFP1:584,619 Read#134
B													RFP1:584,619 Read#134
C													RFP1:584,619 Read#134
D													RFP1:584,619 Read#134
E													RFP1:584,619 Read#134
F													RFP1:584,619 Read#134
G													RFP1:584,619 Read#134
H													RFP1:584,619 Read#134

RFP1:584,619
Kinetic read 135 (0:00:00)
	1	2	3	4	5	6	7	8	9	10	11	12
A													RFP1:584,619 Read#135
B													RFP1:584,619 Read#135
C													RFP1:584,619 Read#135
D													RFP1:584,619 Read#135
E													RFP1:584,619 Read#135
F													RFP1:584,619 Read#135
G													RFP1:584,619 Read#135
H													RFP1:584,619 Read#135

RFP1:584,619
Kinetic read 136 (0:00:00)
	1	2	3	4	5	6	7	8	9	10	11	12
A													RFP1:584,619 Read#136
B													RFP1:584,619 Read#136
C													RFP1:584,619 Read#136
D													RFP1:584,619 Read#136
E													RFP1:584,619 Read#136
F													RFP1:584,619 Read#136
G													RFP1:584,619 Read#136
H													RFP1:584,619 Read#136

RFP1:584,619
Kinetic read 137 (0:00:00)
	1	2	3	4	5	6	7	8	9	10	11	12
A													RFP1:584,619 Read#137
B													RFP1:584,619 Read#137
C													RFP1:584,619 Read#137
D													RFP1:584,619 Read#137
E													RFP1:584,619 Read#137
F													RFP1:584,619 Read#137
G													RFP1:584,619 Read#137
H													RFP1:584,619 Read#137

RFP1:584,619
Kinetic read 138 (0:00:00)
	1	2	3	4	5	6	7	8	9	10	11	12
A													RFP1:584,619 Read#138
B													RFP1:584,619 Read#138
C													RFP1:584,619 Read#138
D													RFP1:584,619 Read#138
E													RFP1:584,619 Read#138
F													RFP1:584,619 Read#138
G													RFP1:584,619 Read#138
H													RFP1:584,619 Read#138

RFP1:584,619
Kinetic read 139 (0:00:00)
	1	2	3	4	5	6	7	8	9	10	11	12
A													RFP1:584,619 Read#139
B													RFP1:584,619 Read#139
C													RFP1:584,619 Read#139
D													RFP1:584,619 Read#139
E													RFP1:584,619 Read#139
F													RFP1:584,619 Read#139
G													RFP1:584,619 Read#139
H													RFP1:584,619 Read#139

RFP1:584,619
Kinetic read 140 (0:00:00)
	1	2	3	4	5	6	7	8	9	10	11	12
A													RFP1:584,619 Read#140
B													RFP1:584,619 Read#140
C													RFP1:584,619 Read#140
D													RFP1:584,619 Read#140
E													RFP1:584,619 Read#140
F													RFP1:584,619 Read#140
G													RFP1:584,619 Read#140
H													RFP1:584,619 Read#140

RFP1:584,619
Kinetic read 141 (0:00:00)
	1	2	3	4	5	6	7	8	9	10	11	12
A													RFP1:584,619 Read#141
B													RFP1:584,619 Read#141
C													RFP1:584,619 Read#141
D													RFP1:584,619 Read#141
E													RFP1:584,619 Read#141
F													RFP1:584,619 Read#141
G													RFP1:584,619 Read#141
H													RFP1:584,619 Read#141

RFP1:584,619
Kinetic read 142 (0:00:00)
	1	2	3	4	5	6	7	8	9	10	11	12
A													RFP1:584,619 Read#142
B													RFP1:584,619 Read#142
C													RFP1:584,619 Read#142
D													RFP1:584,619 Read#142
E													RFP1:584,619 Read#142
F													RFP1:584,619 Read#142
G													RFP1:584,619 Read#142
H													RFP1:584,619 Read#142

RFP1:584,619
Kinetic read 143 (0:00:00)
	1	2	3	4	5	6	7	8	9	10	11	12
A													RFP1:584,619 Read#143
B													RFP1:584,619 Read#143
C													RFP1:584,619 Read#143
D													RFP1:584,619 Read#143
E													RFP1:584,619 Read#143
F													RFP1:584,619 Read#143
G													RFP1:584,619 Read#143
H													RFP1:584,619 Read#143

RFP1:584,619
Kinetic read 144 (0:00:00)
	1	2	3	4	5	6	7	8	9	10	11	12
A													RFP1:584,619 Read#144
B													RFP1:584,619 Read#144
C													RFP1:584,619 Read#144
D													RFP1:584,619 Read#144
E													RFP1:584,619 Read#144
F													RFP1:584,619 Read#144
G													RFP1:584,619 Read#144
H													RFP1:584,619 Read#144

RFP1:584,619
Kinetic read 145 (0:00:00)
	1	2	3	4	5	6	7	8	9	10	11	12
A													RFP1:584,619 Read#145
B													RFP1:584,619 Read#145
C													RFP1:584,619 Read#145
D													RFP1:584,619 Read#145
E													RFP1:584,619 Read#145
F													RFP1:584,619 Read#145
G													RFP1:584,619 Read#145
H													RFP1:584,619 Read#145

GFP1:485,513
Kinetic read 1 (0:00:31)
	1	2	3	4	5	6	7	8	9	10	11	12
A	741	709	680	223	832	887	903	248	1436	1626	1525		GFP1:485,513 Read#1
B	286	256	250	705	264	235	256	744	286	254	294		GFP1:485,513 Read#1
C	717	701	744	242	854	834	811	279	1565	1687	1651		GFP1:485,513 Read#1
D	284	293	296	744	318	273	263	752	273	277	259		GFP1:485,513 Read#1
E	759	742	775	266	865	888	847	283	1621	1564	1632		GFP1:485,513 Read#1
F	301	260	283	689	276	229	275	750	203	296	261		GFP1:485,513 Read#1
G	757	754	697	285	800	890	838	282	1520	1667	1540		GFP1:485,513 Read#1
H													GFP1:485,513 Read#1

GFP1:485,513
Kinetic read 2 (0:05:31)
	1	2	3	4	5	6	7	8	9	10	11	12
A	740	724	685	247	840	852	853	215	1510	1692	1581		GFP1:485,513 Read#2
B	234	221	248	692	228	211	266	729	245	251	275		GFP1:485,513 Read#2
C	724	693	745	230	858	855	815	250	1528	1642	1606		GFP1:485,513 Read#2
D	284	280	242	672	333	233	272	761	301	262	267		GFP1:485,513 Read#2
E	742	802	746	252	891	877	854	303	1596	1608	1699		GFP1:485,513 Read#2
F	300	244	313	689	270	270	242	738	260	258	272		GFP1:485,513 Read#2
G	761	735	738	261	846	903	846	265	1547	1660	1560		GFP1:485,513 Read#2
H													GFP1:485,513 Read#2

GFP1:485,513
Kinetic read 3 (0:10:31)
	1	2	3	4	5	6	7	8	9	10	11	12
A	710	703	731	257	825	811	859	237	1533	1718	1632		GFP1:485,513 Read#3
B	261	242	270	695	300	215	257	695	257	266	336		GFP1:485,513 Read#3
C	737	673	735	237	890	830	821	257	1586	1741	1609		GFP1:485,513 Read#3
D	264	254	281	775	330	269	269	699	279	289	285		GFP1:485,513 Read#3
E	703	723	769	270	897	830	878	282	1613	1620	1695		GFP1:485,513 Read#3
F	260	231	295	710	243	227	272	679	251	305	270		GFP1:485,513 Read#3
G	717	715	744	269	813	908	867	262	1591	1644	1593		GFP1:485,513 Read#3
H													GFP1:485,513 Read#3

GFP1:485,513
Kinetic read 4 (0:15:31)
	1	2	3	4	5	6	7	8	9	10	11	12
A	719	697	740	259	823	843	844	251	1578	1784	1663		GFP1:485,513 Read#4
B	250	261	263	682	217	266	239	719	272	274	279		GFP1:485,513 Read#4
C	772	717	751	223	819	824	882	276	1605	1685	1733		GFP1:485,513 Read#4
D	325	261	302	733	329	275	271	736	298	299	330		GFP1:485,513 Read#4
E	739	687	717	246	921	861	869	282	1671	1712	1763		GFP1:485,513 Read#4
F	260	267	297	659	266	195	276	670	224	263	271		GFP1:485,513 Read#4
G	744	746	762	280	830	885	844	270	1583	1786	1636		GFP1:485,513 Read#4
H													GFP1:485,513 Read#4

GFP1:485,513
Kinetic read 5 (0:20:31)
	1	2	3	4	5	6	7	8	9	10	11	12
A	696	702	725	266	826	892	866	271	1575	1816	1686		GFP1:485,513 Read#5
B	237	249	276	718	245	235	281	683	255	304	302		GFP1:485,513 Read#5
C	744	704	753	250	845	886	822	253	1670	1783	1692		GFP1:485,513 Read#5
D	312	278	299	727	300	290	275	764	309	233	281		GFP1:485,513 Read#5
E	731	794	744	284	888	889	830	292	1680	1723	1781		GFP1:485,513 Read#5
F	254	229	260	695	266	228	283	750	228	294	279		GFP1:485,513 Read#5
G	713	695	735	265	789	967	863	276	1604	1844	1690		GFP1:485,513 Read#5
H													GFP1:485,513 Read#5

GFP1:485,513
Kinetic read 6 (0:25:31)
	1	2	3	4	5	6	7	8	9	10	11	12
A	727	692	719	258	860	830	888	235	1661	1829	1735		GFP1:485,513 Read#6
B	269	259	273	719	258	325	257	753	265	269	304		GFP1:485,513 Read#6
C	674	717	746	239	867	837	859	287	1645	1858	1718		GFP1:485,513 Read#6
D	292	268	236	716	293	283	272	747	270	301	264		GFP1:485,513 Read#6
E	733	699	727	272	868	918	877	287	1689	1759	1734		GFP1:485,513 Read#6
F	310	225	300	639	276	257	245	731	241	242	273		GFP1:485,513 Read#6
G	722	746	725	303	845	920	858	278	1685	1862	1743		GFP1:485,513 Read#6
H													GFP1:485,513 Read#6

GFP1:485,513
Kinetic read 7 (0:30:31)
	1	2	3	4	5	6	7	8	9	10	11	12
A	695	682	719	252	848	823	910	212	1692	1796	1746		GFP1:485,513 Read#7
B	224	263	253	717	236	289	224	721	246	305	312		GFP1:485,513 Read#7
C	759	696	748	195	815	843	820	285	1663	1874	1778		GFP1:485,513 Read#7
D	276	293	248	760	302	258	277	725	297	280	236		GFP1:485,513 Read#7
E	713	731	760	246	859	864	890	309	1771	1770	1860		GFP1:485,513 Read#7
F	312	230	279	704	249	253	267	713	210	271	248		GFP1:485,513 Read#7
G	714	728	769	277	897	876	824	286	1702	1796	1733		GFP1:485,513 Read#7
H													GFP1:485,513 Read#7

GFP1:485,513
Kinetic read 8 (0:35:31)
	1	2	3	4	5	6	7	8	9	10	11	12
A	758	666	701	233	816	885	877	220	1779	1914	1831		GFP1:485,513 Read#8
B	263	269	233	732	250	289	201	725	261	291	307		GFP1:485,513 Read#8
C	736	724	748	232	841	851	835	247	1752	1886	1864		GFP1:485,513 Read#8
D	306	272	287	736	314	308	273	713	325	278	253		GFP1:485,513 Read#8
E	775	744	732	287	916	887	905	274	1827	1825	1803		GFP1:485,513 Read#8
F	263	248	260	717	255	253	301	667	247	281	277		GFP1:485,513 Read#8
G	731	738	736	246	854	945	824	276	1621	1925	1773		GFP1:485,513 Read#8
H													GFP1:485,513 Read#8

GFP1:485,513
Kinetic read 9 (0:40:31)
	1	2	3	4	5	6	7	8	9	10	11	12
A	696	691	720	269	832	845	935	265	1764	1931	1861		GFP1:485,513 Read#9
B	256	233	282	668	265	274	265	709	243	241	255		GFP1:485,513 Read#9
C	821	696	749	283	868	819	837	288	1838	1957	1925		GFP1:485,513 Read#9
D	288	256	243	764	304	270	262	723	300	288	271		GFP1:485,513 Read#9
E	722	712	706	299	913	940	896	302	1867	1957	1996		GFP1:485,513 Read#9
F	258	241	265	689	249	275	239	716	250	275	216		GFP1:485,513 Read#9
G	766	731	722	266	855	940	887	267	1823	1921	1885		GFP1:485,513 Read#9
H													GFP1:485,513 Read#9

GFP1:485,513
Kinetic read 10 (0:45:31)
	1	2	3	4	5	6	7	8	9	10	11	12
A	732	718	730	242	913	873	872	257	1862	2055	1979		GFP1:485,513 Read#10
B	263	233	268	683	255	225	227	737	238	263	300		GFP1:485,513 Read#10
C	731	718	768	285	922	860	873	291	1909	2005	2040		GFP1:485,513 Read#10
D	271	288	240	758	292	266	274	732	276	245	229		GFP1:485,513 Read#10
E	684	781	727	253	888	901	921	298	1943	1963	2026		GFP1:485,513 Read#10
F	253	233	277	684	237	256	245	710	239	297	278		GFP1:485,513 Read#10
G	714	725	765	272	839	930	918	235	1794	1966	1907		GFP1:485,513 Read#10
H													GFP1:485,513 Read#10

GFP1:485,513
Kinetic read 11 (0:50:31)
	1	2	3	4	5	6	7	8	9	10	11	12
A	762	698	737	261	858	863	933	237	1920	2050	1970		GFP1:485,513 Read#11
B	249	273	261	736	260	248	241	726	258	280	299		GFP1:485,513 Read#11
C	767	675	743	232	872	861	869	279	1894	2025	2074		GFP1:485,513 Read#11
D	283	250	255	729	345	277	256	656	289	297	253		GFP1:485,513 Read#11
E	678	772	713	241	923	892	946	290	1958	2006	2089		GFP1:485,513 Read#11
F	266	263	276	685	224	268	266	711	282	243	250		GFP1:485,513 Read#11
G	732	760	715	293	839	935	871	274	1865	2079	1963		GFP1:485,513 Read#11
H													GFP1:485,513 Read#11

GFP1:485,513
Kinetic read 12 (0:55:31)
	1	2	3	4	5	6	7	8	9	10	11	12
A	738	724	743	284	831	926	962	255	1972	2144	2049		GFP1:485,513 Read#12
B	241	256	250	751	247	257	265	711	270	287	297		GFP1:485,513 Read#12
C	696	679	747	239	961	901	909	272	1941	2075	2197		GFP1:485,513 Read#12
D	282	269	274	739	329	296	253	749	306	293	213		GFP1:485,513 Read#12
E	718	739	725	257	944	996	913	303	1896	2094	2198		GFP1:485,513 Read#12
F	288	289	265	651	218	247	266	688	249	277	249		GFP1:485,513 Read#12
G	746	702	698	254	904	934	912	249	1905	2049	2035		GFP1:485,513 Read#12
H													GFP1:485,513 Read#12

GFP1:485,513
Kinetic read 13 (1:00:31)
	1	2	3	4	5	6	7	8	9	10	11	12
A	738	678	668	250	923	947	960	260	2078	2241	2158		GFP1:485,513 Read#13
B	255	283	241	718	280	232	270	744	266	275	266		GFP1:485,513 Read#13
C	724	738	750	231	891	909	935	263	2010	2213	2112		GFP1:485,513 Read#13
D	304	264	268	708	290	227	268	722	260	296	256		GFP1:485,513 Read#13
E	743	759	748	280	945	937	932	309	2092	2105	2210		GFP1:485,513 Read#13
F	277	237	268	650	245	254	246	712	220	287	252		GFP1:485,513 Read#13
G	749	696	741	312	928	975	967	282	2096	2235	2124		GFP1:485,513 Read#13
H													GFP1:485,513 Read#13

GFP1:485,513
Kinetic read 14 (1:05:31)
	1	2	3	4	5	6	7	8	9	10	11	12
A	734	681	751	290	930	935	1007	281	2149	2335	2180		GFP1:485,513 Read#14
B	276	239	258	722	298	258	276	681	270	273	284		GFP1:485,513 Read#14
C	733	707	740	217	918	930	932	266	2130	2271	2166		GFP1:485,513 Read#14
D	307	309	296	726	336	260	321	706	282	281	275		GFP1:485,513 Read#14
E	760	733	731	242	980	991	927	316	2098	2248	2295		GFP1:485,513 Read#14
F	299	236	295	683	247	198	275	727	271	291	284		GFP1:485,513 Read#14
G	758	725	756	278	933	941	920	248	2113	2299	2128		GFP1:485,513 Read#14
H													GFP1:485,513 Read#14

GFP1:485,513
Kinetic read 15 (1:10:31)
	1	2	3	4	5	6	7	8	9	10	11	12
A	763	682	704	259	925	973	1024	276	2215	2408	2313		GFP1:485,513 Read#15
B	237	219	280	734	247	277	277	684	264	274	310		GFP1:485,513 Read#15
C	719	691	734	206	997	946	929	246	2163	2437	2280		GFP1:485,513 Read#15
D	281	285	255	704	331	267	254	728	280	282	286		GFP1:485,513 Read#15
E	755	784	746	246	987	998	1041	308	2265	2309	2350		GFP1:485,513 Read#15
F	306	227	268	653	234	222	268	684	192	298	255		GFP1:485,513 Read#15
G	743	748	732	265	945	1002	980	275	2142	2401	2335		GFP1:485,513 Read#15
H													GFP1:485,513 Read#15

GFP1:485,513
Kinetic read 16 (1:15:31)
	1	2	3	4	5	6	7	8	9	10	11	12
A	724	742	695	252	899	984	986	261	2203	2468	2385		GFP1:485,513 Read#16
B	244	264	258	704	267	275	228	710	262	268	303		GFP1:485,513 Read#16
C	726	720	710	220	988	951	940	277	2174	2382	2387		GFP1:485,513 Read#16
D	263	238	235	707	329	273	256	746	261	301	280		GFP1:485,513 Read#16
E	761	798	747	281	984	997	1002	281	2336	2378	2416		GFP1:485,513 Read#16
F	259	274	284	718	260	251	227	727	216	239	275		GFP1:485,513 Read#16
G	749	736	717	291	971	1049	959	297	2240	2459	2369		GFP1:485,513 Read#16
H													GFP1:485,513 Read#16

GFP1:485,513
Kinetic read 17 (1:20:31)
	1	2	3	4	5	6	7	8	9	10	11	12
A	728	714	711	263	989	976	1010	219	2384	2586	2475		GFP1:485,513 Read#17
B	255	239	265	641	265	237	234	701	249	266	270		GFP1:485,513 Read#17
C	742	737	736	229	968	971	965	283	2370	2563	2551		GFP1:485,513 Read#17
D	278	239	280	709	319	251	286	733	277	269	258		GFP1:485,513 Read#17
E	728	734	753	278	990	1022	1007	307	2378	2395	2491		GFP1:485,513 Read#17
F	279	239	283	696	275	270	235	701	214	247	251		GFP1:485,513 Read#17
G	744	742	697	223	977	1057	978	246	2330	2484	2395		GFP1:485,513 Read#17
H													GFP1:485,513 Read#17

GFP1:485,513
Kinetic read 18 (1:25:31)
	1	2	3	4	5	6	7	8	9	10	11	12
A	763	718	682	274	975	1026	1043	242	2396	2674	2591		GFP1:485,513 Read#18
B	281	245	249	698	249	259	248	652	263	319	242		GFP1:485,513 Read#18
C	735	685	729	234	1064	994	982	242	2400	2648	2645		GFP1:485,513 Read#18
D	282	245	248	666	262	262	260	750	289	254	274		GFP1:485,513 Read#18
E	739	742	711	267	1039	1026	990	313	2450	2657	2628		GFP1:485,513 Read#18
F	286	288	277	652	231	228	300	690	283	237	262		GFP1:485,513 Read#18
G	743	770	742	282	970	1144	954	270	2397	2590	2465		GFP1:485,513 Read#18
H													GFP1:485,513 Read#18

GFP1:485,513
Kinetic read 19 (1:30:31)
	1	2	3	4	5	6	7	8	9	10	11	12
A	748	743	739	245	1027	1056	1073	236	2532	2807	2627		GFP1:485,513 Read#19
B	257	265	255	734	290	286	239	673	265	252	269		GFP1:485,513 Read#19
C	766	697	778	229	992	1033	982	266	2498	2757	2684		GFP1:485,513 Read#19
D	273	257	278	751	352	288	260	741	306	300	270		GFP1:485,513 Read#19
E	783	737	732	244	1035	1013	1006	305	2475	2631	2731		GFP1:485,513 Read#19
F	282	232	275	657	279	191	258	700	206	260	246		GFP1:485,513 Read#19
G	771	788	721	298	1056	1074	1082	256	2492	2722	2533		GFP1:485,513 Read#19
H													GFP1:485,513 Read#19

GFP1:485,513
Kinetic read 20 (1:35:31)
	1	2	3	4	5	6	7	8	9	10	11	12
A	736	716	702	253	1040	998	1072	244	2631	2879	2675		GFP1:485,513 Read#20
B	280	228	260	719	234	278	264	705	247	249	266		GFP1:485,513 Read#20
C	733	654	748	222	1009	1017	1029	289	2562	2849	2847		GFP1:485,513 Read#20
D	304	272	280	762	277	243	263	740	302	292	285		GFP1:485,513 Read#20
E	763	753	752	242	1013	1066	1112	272	2736	2718	2786		GFP1:485,513 Read#20
F	300	232	305	678	224	241	240	711	244	293	223		GFP1:485,513 Read#20
G	742	756	738	240	1095	1155	1069	261	2545	2744	2723		GFP1:485,513 Read#20
H													GFP1:485,513 Read#20

GFP1:485,513
Kinetic read 21 (1:40:31)
	1	2	3	4	5	6	7	8	9	10	11	12
A	694	715	737	293	1003	1056	1168	216	2803	3015	2785		GFP1:485,513 Read#21
B	264	251	260	687	229	263	214	734	264	287	264		GFP1:485,513 Read#21
C	758	731	758	250	1073	1058	1043	275	2646	2980	2918		GFP1:485,513 Read#21
D	285	262	298	706	307	280	295	719	300	288	245		GFP1:485,513 Read#21
E	789	768	772	264	1066	1105	1063	277	2807	2814	2949		GFP1:485,513 Read#21
F	293	229	289	678	263	274	293	705	271	267	217		GFP1:485,513 Read#21
G	733	738	704	276	1051	1161	1088	258	2641	3057	2775		GFP1:485,513 Read#21
H													GFP1:485,513 Read#21

GFP1:485,513
Kinetic read 22 (1:45:31)
	1	2	3	4	5	6	7	8	9	10	11	12
A	735	724	738	261	1033	1105	1124	259	2787	3102	2867		GFP1:485,513 Read#22
B	295	259	234	741	242	257	247	706	286	286	301		GFP1:485,513 Read#22
C	754	718	753	225	1082	1032	1062	269	2777	3106	3036		GFP1:485,513 Read#22
D	277	262	256	677	328	260	248	724	300	237	277		GFP1:485,513 Read#22
E	772	734	765	276	1066	1070	1053	305	2881	2945	3001		GFP1:485,513 Read#22
F	319	261	298	729	218	240	265	697	218	268	246		GFP1:485,513 Read#22
G	771	738	769	317	1123	1200	1078	278	2801	2940	2865		GFP1:485,513 Read#22
H													GFP1:485,513 Read#22

GFP1:485,513
Kinetic read 23 (1:50:31)
	1	2	3	4	5	6	7	8	9	10	11	12
A	777	727	751	253	1090	1155	1195	240	2933	3248	3049		GFP1:485,513 Read#23
B	237	291	274	718	286	225	271	739	275	260	289		GFP1:485,513 Read#23
C	739	694	734	209	1109	1077	1105	284	2884	3115	3075		GFP1:485,513 Read#23
D	240	261	297	753	321	284	273	732	311	304	261		GFP1:485,513 Read#23
E	770	752	750	270	1153	1120	1129	281	2996	3045	3225		GFP1:485,513 Read#23
F	255	250	295	688	241	261	289	714	191	288	258		GFP1:485,513 Read#23
G	792	759	769	241	1084	1259	1118	256	2806	3131	3001		GFP1:485,513 Read#23
H													GFP1:485,513 Read#23

GFP1:485,513
Kinetic read 24 (1:55:31)
	1	2	3	4	5	6	7	8	9	10	11	12
A	690	663	727	296	1065	1096	1202	252	3045	3272	3283		GFP1:485,513 Read#24
B	266	276	245	716	262	258	247	683	271	261	330		GFP1:485,513 Read#24
C	755	688	778	217	1153	1090	1092	295	3018	3297	3266		GFP1:485,513 Read#24
D	286	268	321	695	265	295	259	744	325	275	251		GFP1:485,513 Read#24
E	728	770	785	242	1117	1188	1130	281	3054	3184	3320		GFP1:485,513 Read#24
F	303	233	328	676	287	206	239	726	243	288	245		GFP1:485,513 Read#24
G	808	751	766	247	1098	1241	1121	234	3074	3287	3097		GFP1:485,513 Read#24
H													GFP1:485,513 Read#24

GFP1:485,513
Kinetic read 25 (2:00:31)
	1	2	3	4	5	6	7	8	9	10	11	12
A	750	729	691	251	1135	1142	1257	233	3311	3524	3330		GFP1:485,513 Read#25
B	248	266	267	676	250	248	270	671	286	275	291		GFP1:485,513 Read#25
C	756	675	792	231	1109	1143	1160	268	3125	3406	3365		GFP1:485,513 Read#25
D	306	271	264	690	321	252	254	683	272	332	249		GFP1:485,513 Read#25
E	743	763	755	253	1119	1255	1187	302	3232	3334	3381		GFP1:485,513 Read#25
F	293	241	292	648	240	256	235	685	226	237	221		GFP1:485,513 Read#25
G	749	755	738	257	1158	1271	1191	236	3073	3415	3222		GFP1:485,513 Read#25
H													GFP1:485,513 Read#25

GFP1:485,513
Kinetic read 26 (2:05:31)
	1	2	3	4	5	6	7	8	9	10	11	12
A	752	704	740	221	1089	1156	1231	230	3322	3775	3362		GFP1:485,513 Read#26
B	251	306	238	714	232	240	282	683	277	323	295		GFP1:485,513 Read#26
C	772	755	712	204	1111	1143	1124	269	3228	3537	3498		GFP1:485,513 Read#26
D	294	283	262	721	330	240	272	741	258	291	245		GFP1:485,513 Read#26
E	822	785	764	238	1147	1291	1184	276	3401	3405	3560		GFP1:485,513 Read#26
F	285	221	269	655	276	231	287	707	233	273	266		GFP1:485,513 Read#26
G	761	722	796	262	1112	1305	1211	258	3282	3576	3347		GFP1:485,513 Read#26
H													GFP1:485,513 Read#26

GFP1:485,513
Kinetic read 27 (2:10:31)
	1	2	3	4	5	6	7	8	9	10	11	12
A	729	696	696	279	1156	1201	1280	252	3493	3799	3523		GFP1:485,513 Read#27
B	258	266	278	704	247	253	253	694	257	299	325		GFP1:485,513 Read#27
C	711	698	778	232	1145	1180	1210	252	3382	3699	3728		GFP1:485,513 Read#27
D	275	277	298	767	302	267	256	727	283	278	272		GFP1:485,513 Read#27
E	786	727	804	254	1231	1240	1194	303	3461	3515	3659		GFP1:485,513 Read#27
F	273	238	307	696	244	235	245	712	213	261	225		GFP1:485,513 Read#27
G	792	775	743	272	1221	1237	1189	284	3381	3611	3410		GFP1:485,513 Read#27
H													GFP1:485,513 Read#27

GFP1:485,513
Kinetic read 28 (2:15:31)
	1	2	3	4	5	6	7	8	9	10	11	12
A	730	740	740	276	1179	1234	1310	203	3589	3939	3798		GFP1:485,513 Read#28
B	214	274	233	672	261	281	262	734	259	299	285		GFP1:485,513 Read#28
C	716	696	797	226	1219	1248	1199	233	3503	3892	3811		GFP1:485,513 Read#28
D	276	265	261	708	322	250	250	740	285	283	259		GFP1:485,513 Read#28
E	765	793	737	244	1224	1244	1237	268	3614	3720	3808		GFP1:485,513 Read#28
F	300	241	263	632	248	274	247	674	200	257	264		GFP1:485,513 Read#28
G	788	760	780	295	1223	1349	1259	227	3523	3744	3616		GFP1:485,513 Read#28
H													GFP1:485,513 Read#28

GFP1:485,513
Kinetic read 29 (2:20:31)
	1	2	3	4	5	6	7	8	9	10	11	12
A	711	690	701	246	1184	1292	1374	248	3799	4104	3881		GFP1:485,513 Read#29
B	249	275	251	728	263	270	219	662	241	257	257		GFP1:485,513 Read#29
C	700	724	775	235	1228	1197	1194	278	3668	4013	4030		GFP1:485,513 Read#29
D	280	268	302	695	319	291	263	696	281	290	270		GFP1:485,513 Read#29
E	778	740	795	217	1221	1304	1277	313	3739	3831	3899		GFP1:485,513 Read#29
F	300	268	269	664	289	228	259	731	248	263	260		GFP1:485,513 Read#29
G	783	769	784	267	1215	1414	1266	300	3673	3833	3758		GFP1:485,513 Read#29
H													GFP1:485,513 Read#29

GFP1:485,513
Kinetic read 30 (2:25:31)
	1	2	3	4	5	6	7	8	9	10	11	12
A	783	724	752	280	1208	1259	1325	235	3797	4244	3972		GFP1:485,513 Read#30
B	259	237	274	719	277	245	278	718	274	271	266		GFP1:485,513 Read#30
C	799	744	789	225	1269	1187	1322	271	3794	4149	4156		GFP1:485,513 Read#30
D	298	284	272	740	341	263	247	694	302	263	281		GFP1:485,513 Read#30
E	795	771	755	262	1260	1381	1306	319	3976	4010	4175		GFP1:485,513 Read#30
F	265	235	328	632	251	249	287	682	228	266	205		GFP1:485,513 Read#30
G	759	806	751	251	1240	1438	1268	258	3720	4036	3801		GFP1:485,513 Read#30
H													GFP1:485,513 Read#30

GFP1:485,513
Kinetic read 31 (2:30:31)
	1	2	3	4	5	6	7	8	9	10	11	12
A	739	743	711	265	1277	1283	1419	231	4028	4508	4162		GFP1:485,513 Read#31
B	270	284	255	703	285	247	247	689	252	280	269		GFP1:485,513 Read#31
C	781	734	749	205	1288	1273	1289	221	3977	4357	4327		GFP1:485,513 Read#31
D	314	289	291	725	291	272	272	756	279	258	259		GFP1:485,513 Read#31
E	824	824	772	231	1313	1333	1273	289	4094	4251	4244		GFP1:485,513 Read#31
F	286	244	298	649	305	240	274	713	242	272	305		GFP1:485,513 Read#31
G	762	792	779	306	1319	1406	1337	237	3911	4347	3935		GFP1:485,513 Read#31
H													GFP1:485,513 Read#31

GFP1:485,513
Kinetic read 32 (2:35:31)
	1	2	3	4	5	6	7	8	9	10	11	12
A	713	683	706	261	1275	1348	1440	227	4188	4737	4365		GFP1:485,513 Read#32
B	247	240	261	690	250	270	250	707	243	271	276		GFP1:485,513 Read#32
C	767	697	737	245	1333	1249	1317	255	4067	4435	4460		GFP1:485,513 Read#32
D	286	289	302	741	317	266	250	744	291	261	242		GFP1:485,513 Read#32
E	800	741	758	266	1258	1424	1342	302	4229	4454	4487		GFP1:485,513 Read#32
F	283	246	282	709	241	257	251	732	215	275	286		GFP1:485,513 Read#32
G	805	808	776	282	1378	1528	1375	270	4105	4439	4203		GFP1:485,513 Read#32
H													GFP1:485,513 Read#32

GFP1:485,513
Kinetic read 33 (2:40:31)
	1	2	3	4	5	6	7	8	9	10	11	12
A	759	671	753	287	1363	1392	1420	261	4378	4819	4420		GFP1:485,513 Read#33
B	254	261	234	727	263	281	257	691	261	230	298		GFP1:485,513 Read#33
C	740	732	755	225	1370	1274	1348	277	4388	4733	4597		GFP1:485,513 Read#33
D	276	262	277	716	294	294	231	753	276	271	246		GFP1:485,513 Read#33
E	754	797	710	243	1340	1497	1427	252	4350	4501	4574		GFP1:485,513 Read#33
F	273	254	307	681	288	229	291	681	270	329	269		GFP1:485,513 Read#33
G	843	780	793	257	1327	1500	1336	299	4246	4579	4352		GFP1:485,513 Read#33
H													GFP1:485,513 Read#33

GFP1:485,513
Kinetic read 34 (2:45:31)
	1	2	3	4	5	6	7	8	9	10	11	12
A	741	732	694	274	1320	1407	1496	255	4581	5061	4746		GFP1:485,513 Read#34
B	260	251	255	732	229	256	251	728	251	287	282		GFP1:485,513 Read#34
C	815	698	754	229	1361	1383	1360	260	4452	4980	4769		GFP1:485,513 Read#34
D	310	266	250	723	323	281	238	711	267	263	257		GFP1:485,513 Read#34
E	747	801	761	279	1358	1450	1497	311	4634	4727	4781		GFP1:485,513 Read#34
F	289	270	314	705	255	265	233	698	238	302	256		GFP1:485,513 Read#34
G	789	811	822	257	1347	1538	1412	230	4314	4687	4591		GFP1:485,513 Read#34
H													GFP1:485,513 Read#34

GFP1:485,513
Kinetic read 35 (2:50:31)
	1	2	3	4	5	6	7	8	9	10	11	12
A	714	698	764	242	1390	1412	1562	255	4712	5131	4797		GFP1:485,513 Read#35
B	257	295	266	717	222	286	281	669	216	260	301		GFP1:485,513 Read#35
C	783	706	776	253	1374	1422	1429	270	4755	5083	5025		GFP1:485,513 Read#35
D	289	306	278	702	311	279	267	731	287	287	264		GFP1:485,513 Read#35
E	822	768	748	263	1340	1555	1517	312	4786	4849	5116		GFP1:485,513 Read#35
F	317	263	323	711	242	249	254	735	231	301	275		GFP1:485,513 Read#35
G	817	803	806	264	1402	1558	1489	255	4577	4994	4610		GFP1:485,513 Read#35
H													GFP1:485,513 Read#35

GFP1:485,513
Kinetic read 36 (2:55:31)
	1	2	3	4	5	6	7	8	9	10	11	12
A	760	737	687	249	1450	1480	1564	250	4941	5364	4901		GFP1:485,513 Read#36
B	247	278	273	705	244	267	254	710	235	240	271		GFP1:485,513 Read#36
C	800	718	737	239	1440	1382	1454	276	4733	5252	5136		GFP1:485,513 Read#36
D	286	259	293	758	310	266	316	764	311	286	274		GFP1:485,513 Read#36
E	802	805	793	256	1445	1563	1538	271	4948	5108	5149		GFP1:485,513 Read#36
F	294	253	301	683	227	186	260	690	255	253	266		GFP1:485,513 Read#36
G	786	824	836	261	1487	1583	1462	254	4800	5163	4774		GFP1:485,513 Read#36
H													GFP1:485,513 Read#36

GFP1:485,513
Kinetic read 37 (3:00:31)
	1	2	3	4	5	6	7	8	9	10	11	12
A	717	693	736	294	1479	1420	1530	238	4943	5676	5074		GFP1:485,513 Read#37
B	248	258	281	727	275	229	245	723	252	324	286		GFP1:485,513 Read#37
C	796	740	750	196	1530	1394	1468	256	5028	5530	5377		GFP1:485,513 Read#37
D	266	253	282	749	290	270	272	742	307	285	254		GFP1:485,513 Read#37
E	785	803	830	227	1483	1536	1586	275	5007	5319	5145		GFP1:485,513 Read#37
F	291	212	306	646	244	236	220	681	225	293	287		GFP1:485,513 Read#37
G	799	801	823	306	1480	1687	1504	279	4903	5196	4936		GFP1:485,513 Read#37
H													GFP1:485,513 Read#37

GFP1:485,513
Kinetic read 38 (3:05:31)
	1	2	3	4	5	6	7	8	9	10	11	12
A	751	731	718	263	1418	1515	1693	256	5285	5891	5439		GFP1:485,513 Read#38
B	228	221	244	719	246	229	238	721	268	239	271		GFP1:485,513 Read#38
C	792	729	776	220	1474	1474	1492	240	5061	5672	5526		GFP1:485,513 Read#38
D	310	276	286	698	354	251	251	741	300	282	257		GFP1:485,513 Read#38
E	799	832	826	252	1450	1622	1571	284	5291	5572	5550		GFP1:485,513 Read#38
F	311	230	330	672	221	231	274	685	245	269	256		GFP1:485,513 Read#38
G	829	744	803	279	1523	1709	1551	272	5083	5469	5223		GFP1:485,513 Read#38
H													GFP1:485,513 Read#38

GFP1:485,513
Kinetic read 39 (3:10:31)
	1	2	3	4	5	6	7	8	9	10	11	12
A	756	718	752	258	1526	1588	1627	223	5314	5953	5513		GFP1:485,513 Read#39
B	301	256	268	691	212	269	279	725	225	256	286		GFP1:485,513 Read#39
C	779	690	766	202	1503	1475	1578	279	5313	5781	5652		GFP1:485,513 Read#39
D	293	264	282	734	311	230	260	729	266	301	259		GFP1:485,513 Read#39
E	800	828	801	270	1485	1711	1619	304	5502	5575	5749		GFP1:485,513 Read#39
F	289	226	319	699	240	250	253	745	241	297	241		GFP1:485,513 Read#39
G	819	830	829	260	1566	1775	1605	300	5320	5705	5388		GFP1:485,513 Read#39
H													GFP1:485,513 Read#39

GFP1:485,513
Kinetic read 40 (3:15:31)
	1	2	3	4	5	6	7	8	9	10	11	12
A	729	706	713	244	1537	1557	1662	250	5480	6305	5838		GFP1:485,513 Read#40
B	202	217	223	749	245	271	253	709	278	257	294		GFP1:485,513 Read#40
C	834	741	784	233	1532	1570	1584	267	5548	6160	6012		GFP1:485,513 Read#40
D	272	250	300	731	316	289	244	760	293	286	245		GFP1:485,513 Read#40
E	798	775	821	241	1543	1743	1691	280	5727	5804	6006		GFP1:485,513 Read#40
F	269	216	298	683	272	218	291	725	260	273	271		GFP1:485,513 Read#40
G	850	841	865	275	1517	1807	1543	266	5488	5911	5611		GFP1:485,513 Read#40
H													GFP1:485,513 Read#40

GFP1:485,513
Kinetic read 41 (3:20:31)
	1	2	3	4	5	6	7	8	9	10	11	12
A	780	742	759	218	1616	1581	1718	220	5764	6470	5932		GFP1:485,513 Read#41
B	262	247	254	727	243	278	264	741	250	281	279		GFP1:485,513 Read#41
C	776	724	777	274	1597	1566	1575	286	5801	6295	6151		GFP1:485,513 Read#41
D	277	289	265	714	320	229	269	707	239	281	263		GFP1:485,513 Read#41
E	808	845	801	250	1645	1706	1754	331	5968	6026	6201		GFP1:485,513 Read#41
F	250	240	312	723	228	221	292	692	268	272	257		GFP1:485,513 Read#41
G	866	814	844	287	1629	1836	1626	275	5775	6064	5761		GFP1:485,513 Read#41
H													GFP1:485,513 Read#41

GFP1:485,513
Kinetic read 42 (3:25:31)
	1	2	3	4	5	6	7	8	9	10	11	12
A	711	757	771	242	1599	1715	1766	257	6062	6717	6276		GFP1:485,513 Read#42
B	246	262	254	724	232	284	270	721	286	300	257		GFP1:485,513 Read#42
C	766	716	773	237	1596	1623	1726	254	6003	6640	6440		GFP1:485,513 Read#42
D	283	290	260	729	320	290	246	762	297	298	246		GFP1:485,513 Read#42
E	818	837	839	247	1628	1719	1693	333	6275	6286	6540		GFP1:485,513 Read#42
F	254	217	266	655	252	245	238	722	255	278	240		GFP1:485,513 Read#42
G	897	816	853	250	1634	1916	1761	271	5938	6264	6005		GFP1:485,513 Read#42
H													GFP1:485,513 Read#42

GFP1:485,513
Kinetic read 43 (3:30:31)
	1	2	3	4	5	6	7	8	9	10	11	12
A	775	775	740	225	1629	1682	1891	236	6367	6930	6504		GFP1:485,513 Read#43
B	249	259	285	720	256	274	260	716	231	280	263		GFP1:485,513 Read#43
C	780	717	767	224	1682	1610	1687	271	6249	6874	6646		GFP1:485,513 Read#43
D	307	281	272	720	320	232	282	743	262	245	234		GFP1:485,513 Read#43
E	851	823	869	253	1654	1865	1827	283	6337	6543	6627		GFP1:485,513 Read#43
F	262	226	300	680	257	271	227	655	220	231	239		GFP1:485,513 Read#43
G	905	841	888	274	1684	1915	1755	254	6093	6537	6189		GFP1:485,513 Read#43
H													GFP1:485,513 Read#43

GFP1:485,513
Kinetic read 44 (3:35:31)
	1	2	3	4	5	6	7	8	9	10	11	12
A	745	769	735	261	1684	1766	1937	272	6511	7228	6746		GFP1:485,513 Read#44
B	272	247	262	729	256	280	239	710	240	291	273		GFP1:485,513 Read#44
C	821	775	805	214	1754	1729	1791	268	6440	7166	6905		GFP1:485,513 Read#44
D	318	263	295	709	333	257	234	709	283	248	287		GFP1:485,513 Read#44
E	778	856	851	230	1738	1879	1841	327	6725	6676	7002		GFP1:485,513 Read#44
F	277	242	266	709	265	249	218	746	243	255	261		GFP1:485,513 Read#44
G	819	831	842	255	1766	2023	1761	253	6436	6719	6417		GFP1:485,513 Read#44
H													GFP1:485,513 Read#44

GFP1:485,513
Kinetic read 45 (3:40:31)
	1	2	3	4	5	6	7	8	9	10	11	12
A	743	749	745	231	1698	1776	1902	245	6797	7590	6833		GFP1:485,513 Read#45
B	236	248	275	650	251	249	268	742	258	285	259		GFP1:485,513 Read#45
C	833	742	799	238	1750	1734	1844	254	6527	7384	7142		GFP1:485,513 Read#45
D	310	265	259	737	288	250	270	771	305	288	230		GFP1:485,513 Read#45
E	833	878	841	291	1734	1912	1807	280	6933	7044	7221		GFP1:485,513 Read#45
F	274	254	253	682	264	242	241	723	221	216	278		GFP1:485,513 Read#45
G	900	835	850	249	1773	2027	1859	303	6620	6973	6635		GFP1:485,513 Read#45
H													GFP1:485,513 Read#45

GFP1:485,513
Kinetic read 46 (3:45:31)
	1	2	3	4	5	6	7	8	9	10	11	12
A	732	716	698	278	1775	1900	2015	229	7137	7688	7258		GFP1:485,513 Read#46
B	258	265	213	730	263	293	258	696	265	286	256		GFP1:485,513 Read#46
C	769	715	806	252	1759	1784	1863	266	7005	7536	7282		GFP1:485,513 Read#46
D	287	274	260	740	294	276	298	715	274	285	266		GFP1:485,513 Read#46
E	814	894	840	268	1795	2000	1964	307	7177	7234	7506		GFP1:485,513 Read#46
F	289	223	313	701	298	216	269	716	252	271	255		GFP1:485,513 Read#46
G	889	866	868	267	1809	2138	1816	238	6743	7410	6794		GFP1:485,513 Read#46
H													GFP1:485,513 Read#46

GFP1:485,513
Kinetic read 47 (3:50:31)
	1	2	3	4	5	6	7	8	9	10	11	12
A	776	723	684	253	1766	1904	2023	251	7230	8236	7354		GFP1:485,513 Read#47
B	247	250	258	732	245	238	256	720	257	279	253		GFP1:485,513 Read#47
C	800	744	772	217	1857	1781	1942	266	6994	8158	7849		GFP1:485,513 Read#47
D	319	274	251	710	341	281	230	743	298	285	266		GFP1:485,513 Read#47
E	883	872	860	274	1813	2037	2005	278	7314	7503	7612		GFP1:485,513 Read#47
F	293	273	273	690	255	254	280	738	249	299	229		GFP1:485,513 Read#47
G	875	881	951	261	1881	2239	1958	294	7180	7409	7003		GFP1:485,513 Read#47
H													GFP1:485,513 Read#47

GFP1:485,513
Kinetic read 48 (3:55:31)
	1	2	3	4	5	6	7	8	9	10	11	12
A	815	724	743	262	1843	1981	2083	210	7538	8627	7736		GFP1:485,513 Read#48
B	264	280	267	728	233	302	239	660	279	282	318		GFP1:485,513 Read#48
C	804	813	799	254	1949	1889	1975	281	7491	8295	8171		GFP1:485,513 Read#48
D	301	275	252	760	305	265	243	730	290	287	287		GFP1:485,513 Read#48
E	823	855	841	267	1911	2130	2040	297	7765	7905	8009		GFP1:485,513 Read#48
F	267	260	259	711	247	232	282	686	248	256	290		GFP1:485,513 Read#48
G	903	862	866	274	1843	2226	2038	256	7446	7753	7303		GFP1:485,513 Read#48
H													GFP1:485,513 Read#48

GFP1:485,513
Kinetic read 49 (4:00:31)
	1	2	3	4	5	6	7	8	9	10	11	12
A	689	794	800	273	1956	2049	2145	270	7740	8878	8094		GFP1:485,513 Read#49
B	236	275	249	728	244	280	270	702	250	253	340		GFP1:485,513 Read#49
C	813	734	812	223	1966	1897	1959	264	7804	8636	8201		GFP1:485,513 Read#49
D	309	229	289	760	301	260	235	683	291	328	265		GFP1:485,513 Read#49
E	880	842	877	277	1982	2101	2158	314	8085	8114	8454		GFP1:485,513 Read#49
F	338	251	298	683	265	262	245	697	243	274	274		GFP1:485,513 Read#49
G	859	854	899	234	1974	2264	1992	277	7723	8110	7662		GFP1:485,513 Read#49
H													GFP1:485,513 Read#49

GFP1:485,513
Kinetic read 50 (4:05:31)
	1	2	3	4	5	6	7	8	9	10	11	12
A	778	722	781	252	1956	2075	2303	267	8099	9130	8324		GFP1:485,513 Read#50
B	263	272	283	714	246	231	257	689	254	251	277		GFP1:485,513 Read#50
C	827	725	800	282	2045	2002	2013	234	8141	8737	8680		GFP1:485,513 Read#50
D	310	263	322	722	327	274	285	718	278	264	256		GFP1:485,513 Read#50
E	932	882	899	255	2028	2295	2241	271	8411	8500	8686		GFP1:485,513 Read#50
F	317	250	284	687	266	229	289	698	258	326	239		GFP1:485,513 Read#50
G	935	890	912	222	2018	2414	2100	254	8059	8536	7908		GFP1:485,513 Read#50
H													GFP1:485,513 Read#50

GFP1:485,513
Kinetic read 51 (4:10:31)
	1	2	3	4	5	6	7	8	9	10	11	12
A	737	741	751	248	2014	2144	2347	267	8393	9484	8748		GFP1:485,513 Read#51
B	233	284	274	700	232	278	230	717	270	286	283		GFP1:485,513 Read#51
C	810	755	808	196	2111	2082	2156	268	8442	9263	8936		GFP1:485,513 Read#51
D	314	255	276	698	300	267	268	701	286	273	255		GFP1:485,513 Read#51
E	863	912	919	266	2079	2277	2218	289	8595	8850	9050		GFP1:485,513 Read#51
F	238	213	296	716	228	226	264	699	227	278	242		GFP1:485,513 Read#51
G	846	882	896	286	2129	2564	2188	256	8469	8834	8272		GFP1:485,513 Read#51
H													GFP1:485,513 Read#51

GFP1:485,513
Kinetic read 52 (4:15:31)
	1	2	3	4	5	6	7	8	9	10	11	12
A	726	744	783	290	2120	2214	2404	226	8725	10063	8950		GFP1:485,513 Read#52
B	280	261	263	717	247	255	253	720	252	288	294		GFP1:485,513 Read#52
C	844	748	789	260	2126	2132	2224	281	8624	9491	9343		GFP1:485,513 Read#52
D	303	244	253	744	325	281	263	744	286	282	236		GFP1:485,513 Read#52
E	927	882	911	284	2102	2388	2286	285	9034	8978	9608		GFP1:485,513 Read#52
F	272	220	327	652	240	218	213	689	254	265	248		GFP1:485,513 Read#52
G	919	920	942	285	2180	2586	2268	285	8717	9162	8523		GFP1:485,513 Read#52
H													GFP1:485,513 Read#52

GFP1:485,513
Kinetic read 53 (4:20:31)
	1	2	3	4	5	6	7	8	9	10	11	12
A	741	760	801	254	2237	2272	2408	236	9311	10227	9464		GFP1:485,513 Read#53
B	252	212	277	716	246	242	232	650	233	243	269		GFP1:485,513 Read#53
C	826	779	788	254	2251	2249	2336	270	9232	10041	9731		GFP1:485,513 Read#53
D	301	285	232	762	257	251	259	759	275	312	225		GFP1:485,513 Read#53
E	866	818	888	223	2184	2441	2405	325	9417	9522	9633		GFP1:485,513 Read#53
F	241	245	303	655	244	202	272	721	264	288	279		GFP1:485,513 Read#53
G	913	885	920	273	2295	2682	2319	208	8896	9397	8939		GFP1:485,513 Read#53
H													GFP1:485,513 Read#53

GFP1:485,513
Kinetic read 54 (4:25:31)
	1	2	3	4	5	6	7	8	9	10	11	12
A	770	782	770	281	2262	2331	2565	246	9653	10601	9724		GFP1:485,513 Read#54
B	253	246	231	704	269	268	239	700	262	231	285		GFP1:485,513 Read#54
C	788	728	835	213	2327	2305	2379	270	9527	10490	10041		GFP1:485,513 Read#54
D	263	285	303	760	328	273	253	714	292	276	263		GFP1:485,513 Read#54
E	896	963	926	268	2211	2544	2435	340	9815	10121	10045		GFP1:485,513 Read#54
F	282	246	310	661	203	262	276	706	226	279	278		GFP1:485,513 Read#54
G	944	910	987	263	2323	2666	2359	243	9415	9827	9136		GFP1:485,513 Read#54
H													GFP1:485,513 Read#54

GFP1:485,513
Kinetic read 55 (4:30:31)
	1	2	3	4	5	6	7	8	9	10	11	12
A	810	737	765	257	2320	2405	2560	240	9835	11133	10038		GFP1:485,513 Read#55
B	244	264	258	674	265	256	256	707	260	295	284		GFP1:485,513 Read#55
C	874	740	773	222	2262	2333	2458	241	9802	10611	10464		GFP1:485,513 Read#55
D	278	265	289	724	310	271	293	767	263	259	269		GFP1:485,513 Read#55
E	845	895	908	237	2315	2578	2479	321	10093	10133	10558		GFP1:485,513 Read#55
F	285	242	286	680	276	227	282	765	233	267	265		GFP1:485,513 Read#55
G	1014	871	971	286	2391	2809	2445	293	9739	10202	9607		GFP1:485,513 Read#55
H													GFP1:485,513 Read#55

GFP1:485,513
Kinetic read 56 (4:35:31)
	1	2	3	4	5	6	7	8	9	10	11	12
A	751	742	820	253	2373	2475	2714	293	10194	11620	10624		GFP1:485,513 Read#56
B	248	265	238	758	250	236	250	684	288	300	275		GFP1:485,513 Read#56
C	824	808	820	261	2418	2424	2460	282	10157	11189	10867		GFP1:485,513 Read#56
D	300	276	289	700	297	268	278	706	255	272	271		GFP1:485,513 Read#56
E	943	917	929	260	2371	2711	2585	304	10334	10716	10958		GFP1:485,513 Read#56
F	281	243	246	697	279	262	271	747	245	290	282		GFP1:485,513 Read#56
G	986	938	1019	282	2553	2805	2476	251	10275	10747	9786		GFP1:485,513 Read#56
H													GFP1:485,513 Read#56

GFP1:485,513
Kinetic read 57 (4:40:31)
	1	2	3	4	5	6	7	8	9	10	11	12
A	770	845	740	257	2460	2481	2782	257	10611	11810	10941		GFP1:485,513 Read#57
B	243	243	247	669	278	242	253	691	266	269	276		GFP1:485,513 Read#57
C	827	752	787	246	2441	2393	2570	235	10488	11694	11520		GFP1:485,513 Read#57
D	273	273	277	728	321	268	253	729	320	284	235		GFP1:485,513 Read#57
E	892	923	936	229	2417	2660	2666	287	10858	11142	11318		GFP1:485,513 Read#57
F	297	273	308	660	276	252	251	751	250	253	251		GFP1:485,513 Read#57
G	1000	959	978	257	2517	2996	2626	242	10721	10902	10361		GFP1:485,513 Read#57
H													GFP1:485,513 Read#57

GFP1:485,513
Kinetic read 58 (4:45:31)
	1	2	3	4	5	6	7	8	9	10	11	12
A	742	803	768	239	2515	2656	2874	255	11144	12363	11039		GFP1:485,513 Read#58
B	276	256	253	689	235	249	223	732	279	269	253		GFP1:485,513 Read#58
C	808	742	822	240	2484	2503	2593	297	10805	12202	11799		GFP1:485,513 Read#58
D	303	244	257	719	330	242	286	697	247	283	257		GFP1:485,513 Read#58
E	971	953	918	246	2521	2844	2728	303	11409	11600	11740		GFP1:485,513 Read#58
F	280	255	272	725	238	261	226	713	258	260	257		GFP1:485,513 Read#58
G	987	955	975	262	2603	3046	2659	250	11068	11415	10916		GFP1:485,513 Read#58
H													GFP1:485,513 Read#58

GFP1:485,513
Kinetic read 59 (4:50:31)
	1	2	3	4	5	6	7	8	9	10	11	12
A	779	775	829	256	2564	2814	2991	261	11439	12833	11629		GFP1:485,513 Read#59
B	229	257	239	712	252	254	254	703	280	280	301		GFP1:485,513 Read#59
C	809	752	798	254	2656	2596	2699	248	11521	12605	12120		GFP1:485,513 Read#59
D	256	262	260	743	298	256	288	751	279	304	278		GFP1:485,513 Read#59
E	952	945	928	315	2577	2907	2793	285	12107	11959	12167		GFP1:485,513 Read#59
F	270	205	311	696	262	230	261	712	255	255	282		GFP1:485,513 Read#59
G	1000	988	977	287	2744	3113	2722	240	11297	11868	11187		GFP1:485,513 Read#59
H													GFP1:485,513 Read#59

GFP1:485,513
Kinetic read 60 (4:55:31)
	1	2	3	4	5	6	7	8	9	10	11	12
A	742	771	775	263	2653	2801	2953	223	12200	13567	12293		GFP1:485,513 Read#60
B	228	238	249	710	237	239	225	697	252	269	267		GFP1:485,513 Read#60
C	848	779	838	261	2710	2623	2772	256	12013	12986	12951		GFP1:485,513 Read#60
D	301	321	258	723	273	278	284	740	286	281	274		GFP1:485,513 Read#60
E	1013	951	927	267	2720	2971	2871	317	12232	12361	12650		GFP1:485,513 Read#60
F	306	228	299	648	252	249	257	724	183	287	255		GFP1:485,513 Read#60
G	981	1012	1045	267	2761	3176	2833	260	12022	12205	11542		GFP1:485,513 Read#60
H													GFP1:485,513 Read#60

GFP1:485,513
Kinetic read 61 (5:00:31)
	1	2	3	4	5	6	7	8	9	10	11	12
A	810	803	830	233	2730	2832	3204	219	12517	14073	12423		GFP1:485,513 Read#61
B	257	249	278	689	272	223	292	719	247	264	307		GFP1:485,513 Read#61
C	804	799	797	239	2797	2736	2818	242	12525	13824	13186		GFP1:485,513 Read#61
D	307	265	298	733	302	262	296	744	306	322	279		GFP1:485,513 Read#61
E	1002	981	971	229	2659	3095	2932	272	12310	12978	13127		GFP1:485,513 Read#61
F	253	225	327	643	249	218	268	717	230	259	258		GFP1:485,513 Read#61
G	996	1067	1011	275	2824	3338	2942	252	12342	12802	12108		GFP1:485,513 Read#61
H													GFP1:485,513 Read#61

GFP1:485,513
Kinetic read 62 (5:05:31)
	1	2	3	4	5	6	7	8	9	10	11	12
A	787	785	806	255	2789	2975	3196	237	13001	14435	13023		GFP1:485,513 Read#62
B	267	280	257	690	273	308	257	735	231	261	291		GFP1:485,513 Read#62
C	822	777	810	229	2903	2767	2892	250	12912	14348	13942		GFP1:485,513 Read#62
D	262	224	284	759	329	242	309	715	252	279	235		GFP1:485,513 Read#62
E	962	955	961	276	2853	3179	3027	301	13437	13559	13865		GFP1:485,513 Read#62
F	259	271	284	653	279	245	254	701	248	287	284		GFP1:485,513 Read#62
G	1102	1061	1077	278	2882	3369	3040	247	12834	13461	12411		GFP1:485,513 Read#62
H													GFP1:485,513 Read#62

GFP1:485,513
Kinetic read 63 (5:10:31)
	1	2	3	4	5	6	7	8	9	10	11	12
A	858	811	764	246	2974	3042	3219	232	13533	14960	13648		GFP1:485,513 Read#63
B	252	247	295	658	258	228	248	671	219	280	243		GFP1:485,513 Read#63
C	850	788	868	258	2975	2933	2937	241	13754	14870	14374		GFP1:485,513 Read#63
D	294	221	275	744	320	278	268	729	251	277	285		GFP1:485,513 Read#63
E	962	942	953	228	2906	3242	3224	276	13617	13893	14190		GFP1:485,513 Read#63
F	271	265	298	699	223	215	234	725	252	276	240		GFP1:485,513 Read#63
G	1074	1011	1080	249	3048	3562	3146	289	13294	13973	13169		GFP1:485,513 Read#63
H													GFP1:485,513 Read#63

GFP1:485,513
Kinetic read 64 (0:00:00)
	1	2	3	4	5	6	7	8	9	10	11	12
A													GFP1:485,513 Read#64
B													GFP1:485,513 Read#64
C													GFP1:485,513 Read#64
D													GFP1:485,513 Read#64
E													GFP1:485,513 Read#64
F													GFP1:485,513 Read#64
G													GFP1:485,513 Read#64
H													GFP1:485,513 Read#64

GFP1:485,513
Kinetic read 65 (0:00:00)
	1	2	3	4	5	6	7	8	9	10	11	12
A													GFP1:485,513 Read#65
B													GFP1:485,513 Read#65
C													GFP1:485,513 Read#65
D													GFP1:485,513 Read#65
E													GFP1:485,513 Read#65
F													GFP1:485,513 Read#65
G													GFP1:485,513 Read#65
H													GFP1:485,513 Read#65

GFP1:485,513
Kinetic read 66 (0:00:00)
	1	2	3	4	5	6	7	8	9	10	11	12
A													GFP1:485,513 Read#66
B													GFP1:485,513 Read#66
C													GFP1:485,513 Read#66
D													GFP1:485,513 Read#66
E													GFP1:485,513 Read#66
F													GFP1:485,513 Read#66
G													GFP1:485,513 Read#66
H													GFP1:485,513 Read#66

GFP1:485,513
Kinetic read 67 (0:00:00)
	1	2	3	4	5	6	7	8	9	10	11	12
A													GFP1:485,513 Read#67
B													GFP1:485,513 Read#67
C													GFP1:485,513 Read#67
D													GFP1:485,513 Read#67
E													GFP1:485,513 Read#67
F													GFP1:485,513 Read#67
G													GFP1:485,513 Read#67
H													GFP1:485,513 Read#67

GFP1:485,513
Kinetic read 68 (0:00:00)
	1	2	3	4	5	6	7	8	9	10	11	12
A													GFP1:485,513 Read#68
B													GFP1:485,513 Read#68
C													GFP1:485,513 Read#68
D													GFP1:485,513 Read#68
E													GFP1:485,513 Read#68
F													GFP1:485,513 Read#68
G													GFP1:485,513 Read#68
H													GFP1:485,513 Read#68

GFP1:485,513
Kinetic read 69 (0:00:00)
	1	2	3	4	5	6	7	8	9	10	11	12
A													GFP1:485,513 Read#69
B													GFP1:485,513 Read#69
C													GFP1:485,513 Read#69
D													GFP1:485,513 Read#69
E													GFP1:485,513 Read#69
F													GFP1:485,513 Read#69
G													GFP1:485,513 Read#69
H													GFP1:485,513 Read#69

GFP1:485,513
Kinetic read 70 (0:00:00)
	1	2	3	4	5	6	7	8	9	10	11	12
A													GFP1:485,513 Read#70
B													GFP1:485,513 Read#70
C													GFP1:485,513 Read#70
D													GFP1:485,513 Read#70
E													GFP1:485,513 Read#70
F													GFP1:485,513 Read#70
G													GFP1:485,513 Read#70
H													GFP1:485,513 Read#70

GFP1:485,513
Kinetic read 71 (0:00:00)
	1	2	3	4	5	6	7	8	9	10	11	12
A													GFP1:485,513 Read#71
B													GFP1:485,513 Read#71
C													GFP1:485,513 Read#71
D													GFP1:485,513 Read#71
E													GFP1:485,513 Read#71
F													GFP1:485,513 Read#71
G													GFP1:485,513 Read#71
H													GFP1:485,513 Read#71

GFP1:485,513
Kinetic read 72 (0:00:00)
	1	2	3	4	5	6	7	8	9	10	11	12
A													GFP1:485,513 Read#72
B													GFP1:485,513 Read#72
C													GFP1:485,513 Read#72
D													GFP1:485,513 Read#72
E													GFP1:485,513 Read#72
F													GFP1:485,513 Read#72
G													GFP1:485,513 Read#72
H													GFP1:485,513 Read#72

GFP1:485,513
Kinetic read 73 (0:00:00)
	1	2	3	4	5	6	7	8	9	10	11	12
A													GFP1:485,513 Read#73
B													GFP1:485,513 Read#73
C													GFP1:485,513 Read#73
D													GFP1:485,513 Read#73
E													GFP1:485,513 Read#73
F													GFP1:485,513 Read#73
G													GFP1:485,513 Read#73
H													GFP1:485,513 Read#73

GFP1:485,513
Kinetic read 74 (0:00:00)
	1	2	3	4	5	6	7	8	9	10	11	12
A													GFP1:485,513 Read#74
B													GFP1:485,513 Read#74
C													GFP1:485,513 Read#74
D													GFP1:485,513 Read#74
E													GFP1:485,513 Read#74
F													GFP1:485,513 Read#74
G													GFP1:485,513 Read#74
H													GFP1:485,513 Read#74

GFP1:485,513
Kinetic read 75 (0:00:00)
	1	2	3	4	5	6	7	8	9	10	11	12
A													GFP1:485,513 Read#75
B													GFP1:485,513 Read#75
C													GFP1:485,513 Read#75
D													GFP1:485,513 Read#75
E													GFP1:485,513 Read#75
F													GFP1:485,513 Read#75
G													GFP1:485,513 Read#75
H													GFP1:485,513 Read#75

GFP1:485,513
Kinetic read 76 (0:00:00)
	1	2	3	4	5	6	7	8	9	10	11	12
A													GFP1:485,513 Read#76
B													GFP1:485,513 Read#76
C													GFP1:485,513 Read#76
D													GFP1:485,513 Read#76
E													GFP1:485,513 Read#76
F													GFP1:485,513 Read#76
G													GFP1:485,513 Read#76
H													GFP1:485,513 Read#76

GFP1:485,513
Kinetic read 77 (0:00:00)
	1	2	3	4	5	6	7	8	9	10	11	12
A													GFP1:485,513 Read#77
B													GFP1:485,513 Read#77
C													GFP1:485,513 Read#77
D													GFP1:485,513 Read#77
E													GFP1:485,513 Read#77
F													GFP1:485,513 Read#77
G													GFP1:485,513 Read#77
H													GFP1:485,513 Read#77

GFP1:485,513
Kinetic read 78 (0:00:00)
	1	2	3	4	5	6	7	8	9	10	11	12
A													GFP1:485,513 Read#78
B													GFP1:485,513 Read#78
C													GFP1:485,513 Read#78
D													GFP1:485,513 Read#78
E													GFP1:485,513 Read#78
F													GFP1:485,513 Read#78
G													GFP1:485,513 Read#78
H													GFP1:485,513 Read#78

GFP1:485,513
Kinetic read 79 (0:00:00)
	1	2	3	4	5	6	7	8	9	10	11	12
A													GFP1:485,513 Read#79
B													GFP1:485,513 Read#79
C													GFP1:485,513 Read#79
D													GFP1:485,513 Read#79
E													GFP1:485,513 Read#79
F													GFP1:485,513 Read#79
G													GFP1:485,513 Read#79
H													GFP1:485,513 Read#79

GFP1:485,513
Kinetic read 80 (0:00:00)
	1	2	3	4	5	6	7	8	9	10	11	12
A													GFP1:485,513 Read#80
B													GFP1:485,513 Read#80
C													GFP1:485,513 Read#80
D													GFP1:485,513 Read#80
E													GFP1:485,513 Read#80
F													GFP1:485,513 Read#80
G													GFP1:485,513 Read#80
H													GFP1:485,513 Read#80

GFP1:485,513
Kinetic read 81 (0:00:00)
	1	2	3	4	5	6	7	8	9	10	11	12
A													GFP1:485,513 Read#81
B													GFP1:485,513 Read#81
C													GFP1:485,513 Read#81
D													GFP1:485,513 Read#81
E													GFP1:485,513 Read#81
F													GFP1:485,513 Read#81
G													GFP1:485,513 Read#81
H													GFP1:485,513 Read#81

GFP1:485,513
Kinetic read 82 (0:00:00)
	1	2	3	4	5	6	7	8	9	10	11	12
A													GFP1:485,513 Read#82
B													GFP1:485,513 Read#82
C													GFP1:485,513 Read#82
D													GFP1:485,513 Read#82
E													GFP1:485,513 Read#82
F													GFP1:485,513 Read#82
G													GFP1:485,513 Read#82
H													GFP1:485,513 Read#82

GFP1:485,513
Kinetic read 83 (0:00:00)
	1	2	3	4	5	6	7	8	9	10	11	12
A													GFP1:485,513 Read#83
B													GFP1:485,513 Read#83
C													GFP1:485,513 Read#83
D													GFP1:485,513 Read#83
E													GFP1:485,513 Read#83
F													GFP1:485,513 Read#83
G													GFP1:485,513 Read#83
H													GFP1:485,513 Read#83

GFP1:485,513
Kinetic read 84 (0:00:00)
	1	2	3	4	5	6	7	8	9	10	11	12
A													GFP1:485,513 Read#84
B													GFP1:485,513 Read#84
C													GFP1:485,513 Read#84
D													GFP1:485,513 Read#84
E													GFP1:485,513 Read#84
F													GFP1:485,513 Read#84
G													GFP1:485,513 Read#84
H													GFP1:485,513 Read#84

GFP1:485,513
Kinetic read 85 (0:00:00)
	1	2	3	4	5	6	7	8	9	10	11	12
A													GFP1:485,513 Read#85
B													GFP1:485,513 Read#85
C													GFP1:485,513 Read#85
D													GFP1:485,513 Read#85
E													GFP1:485,513 Read#85
F													GFP1:485,513 Read#85
G													GFP1:485,513 Read#85
H													GFP1:485,513 Read#85

GFP1:485,513
Kinetic read 86 (0:00:00)
	1	2	3	4	5	6	7	8	9	10	11	12
A													GFP1:485,513 Read#86
B													GFP1:485,513 Read#86
C													GFP1:485,513 Read#86
D													GFP1:485,513 Read#86
E													GFP1:485,513 Read#86
F													GFP1:485,513 Read#86
G													GFP1:485,513 Read#86
H													GFP1:485,513 Read#86

GFP1:485,513
Kinetic read 87 (0:00:00)
	1	2	3	4	5	6	7	8	9	10	11	12
A													GFP1:485,513 Read#87
B													GFP1:485,513 Read#87
C													GFP1:485,513 Read#87
D													GFP1:485,513 Read#87
E													GFP1:485,513 Read#87
F													GFP1:485,513 Read#87
G													GFP1:485,513 Read#87
H													GFP1:485,513 Read#87

GFP1:485,513
Kinetic read 88 (0:00:00)
	1	2	3	4	5	6	7	8	9	10	11	12
A													GFP1:485,513 Read#88
B													GFP1:485,513 Read#88
C													GFP1:485,513 Read#88
D													GFP1:485,513 Read#88
E													GFP1:485,513 Read#88
F													GFP1:485,513 Read#88
G													GFP1:485,513 Read#88
H													GFP1:485,513 Read#88

GFP1:485,513
Kinetic read 89 (0:00:00)
	1	2	3	4	5	6	7	8	9	10	11	12
A													GFP1:485,513 Read#89
B													GFP1:485,513 Read#89
C													GFP1:485,513 Read#89
D													GFP1:485,513 Read#89
E													GFP1:485,513 Read#89
F													GFP1:485,513 Read#89
G													GFP1:485,513 Read#89
H													GFP1:485,513 Read#89

GFP1:485,513
Kinetic read 90 (0:00:00)
	1	2	3	4	5	6	7	8	9	10	11	12
A													GFP1:485,513 Read#90
B													GFP1:485,513 Read#90
C													GFP1:485,513 Read#90
D													GFP1:485,513 Read#90
E													GFP1:485,513 Read#90
F													GFP1:485,513 Read#90
G													GFP1:485,513 Read#90
H													GFP1:485,513 Read#90

GFP1:485,513
Kinetic read 91 (0:00:00)
	1	2	3	4	5	6	7	8	9	10	11	12
A													GFP1:485,513 Read#91
B													GFP1:485,513 Read#91
C													GFP1:485,513 Read#91
D													GFP1:485,513 Read#91
E													GFP1:485,513 Read#91
F													GFP1:485,513 Read#91
G													GFP1:485,513 Read#91
H													GFP1:485,513 Read#91

GFP1:485,513
Kinetic read 92 (0:00:00)
	1	2	3	4	5	6	7	8	9	10	11	12
A													GFP1:485,513 Read#92
B													GFP1:485,513 Read#92
C													GFP1:485,513 Read#92
D													GFP1:485,513 Read#92
E													GFP1:485,513 Read#92
F													GFP1:485,513 Read#92
G													GFP1:485,513 Read#92
H													GFP1:485,513 Read#92

GFP1:485,513
Kinetic read 93 (0:00:00)
	1	2	3	4	5	6	7	8	9	10	11	12
A													GFP1:485,513 Read#93
B													GFP1:485,513 Read#93
C													GFP1:485,513 Read#93
D													GFP1:485,513 Read#93
E													GFP1:485,513 Read#93
F													GFP1:485,513 Read#93
G													GFP1:485,513 Read#93
H													GFP1:485,513 Read#93

GFP1:485,513
Kinetic read 94 (0:00:00)
	1	2	3	4	5	6	7	8	9	10	11	12
A													GFP1:485,513 Read#94
B													GFP1:485,513 Read#94
C													GFP1:485,513 Read#94
D													GFP1:485,513 Read#94
E													GFP1:485,513 Read#94
F													GFP1:485,513 Read#94
G													GFP1:485,513 Read#94
H													GFP1:485,513 Read#94

GFP1:485,513
Kinetic read 95 (0:00:00)
	1	2	3	4	5	6	7	8	9	10	11	12
A													GFP1:485,513 Read#95
B													GFP1:485,513 Read#95
C													GFP1:485,513 Read#95
D													GFP1:485,513 Read#95
E													GFP1:485,513 Read#95
F													GFP1:485,513 Read#95
G													GFP1:485,513 Read#95
H													GFP1:485,513 Read#95

GFP1:485,513
Kinetic read 96 (0:00:00)
	1	2	3	4	5	6	7	8	9	10	11	12
A													GFP1:485,513 Read#96
B													GFP1:485,513 Read#96
C													GFP1:485,513 Read#96
D													GFP1:485,513 Read#96
E													GFP1:485,513 Read#96
F													GFP1:485,513 Read#96
G													GFP1:485,513 Read#96
H													GFP1:485,513 Read#96

GFP1:485,513
Kinetic read 97 (0:00:00)
	1	2	3	4	5	6	7	8	9	10	11	12
A													GFP1:485,513 Read#97
B													GFP1:485,513 Read#97
C													GFP1:485,513 Read#97
D													GFP1:485,513 Read#97
E													GFP1:485,513 Read#97
F													GFP1:485,513 Read#97
G													GFP1:485,513 Read#97
H													GFP1:485,513 Read#97

GFP1:485,513
Kinetic read 98 (0:00:00)
	1	2	3	4	5	6	7	8	9	10	11	12
A													GFP1:485,513 Read#98
B													GFP1:485,513 Read#98
C													GFP1:485,513 Read#98
D													GFP1:485,513 Read#98
E													GFP1:485,513 Read#98
F													GFP1:485,513 Read#98
G													GFP1:485,513 Read#98
H													GFP1:485,513 Read#98

GFP1:485,513
Kinetic read 99 (0:00:00)
	1	2	3	4	5	6	7	8	9	10	11	12
A													GFP1:485,513 Read#99
B													GFP1:485,513 Read#99
C													GFP1:485,513 Read#99
D													GFP1:485,513 Read#99
E													GFP1:485,513 Read#99
F													GFP1:485,513 Read#99
G													GFP1:485,513 Read#99
H													GFP1:485,513 Read#99

GFP1:485,513
Kinetic read 100 (0:00:00)
	1	2	3	4	5	6	7	8	9	10	11	12
A													GFP1:485,513 Read#100
B													GFP1:485,513 Read#100
C													GFP1:485,513 Read#100
D													GFP1:485,513 Read#100
E													GFP1:485,513 Read#100
F													GFP1:485,513 Read#100
G													GFP1:485,513 Read#100
H													GFP1:485,513 Read#100

GFP1:485,513
Kinetic read 101 (0:00:00)
	1	2	3	4	5	6	7	8	9	10	11	12
A													GFP1:485,513 Read#101
B													GFP1:485,513 Read#101
C													GFP1:485,513 Read#101
D													GFP1:485,513 Read#101
E													GFP1:485,513 Read#101
F													GFP1:485,513 Read#101
G													GFP1:485,513 Read#101
H													GFP1:485,513 Read#101

GFP1:485,513
Kinetic read 102 (0:00:00)
	1	2	3	4	5	6	7	8	9	10	11	12
A													GFP1:485,513 Read#102
B													GFP1:485,513 Read#102
C													GFP1:485,513 Read#102
D													GFP1:485,513 Read#102
E													GFP1:485,513 Read#102
F													GFP1:485,513 Read#102
G													GFP1:485,513 Read#102
H													GFP1:485,513 Read#102

GFP1:485,513
Kinetic read 103 (0:00:00)
	1	2	3	4	5	6	7	8	9	10	11	12
A													GFP1:485,513 Read#103
B													GFP1:485,513 Read#103
C													GFP1:485,513 Read#103
D													GFP1:485,513 Read#103
E													GFP1:485,513 Read#103
F													GFP1:485,513 Read#103
G													GFP1:485,513 Read#103
H													GFP1:485,513 Read#103

GFP1:485,513
Kinetic read 104 (0:00:00)
	1	2	3	4	5	6	7	8	9	10	11	12
A													GFP1:485,513 Read#104
B													GFP1:485,513 Read#104
C													GFP1:485,513 Read#104
D													GFP1:485,513 Read#104
E													GFP1:485,513 Read#104
F													GFP1:485,513 Read#104
G													GFP1:485,513 Read#104
H													GFP1:485,513 Read#104

GFP1:485,513
Kinetic read 105 (0:00:00)
	1	2	3	4	5	6	7	8	9	10	11	12
A													GFP1:485,513 Read#105
B													GFP1:485,513 Read#105
C													GFP1:485,513 Read#105
D													GFP1:485,513 Read#105
E													GFP1:485,513 Read#105
F													GFP1:485,513 Read#105
G													GFP1:485,513 Read#105
H													GFP1:485,513 Read#105

GFP1:485,513
Kinetic read 106 (0:00:00)
	1	2	3	4	5	6	7	8	9	10	11	12
A													GFP1:485,513 Read#106
B													GFP1:485,513 Read#106
C													GFP1:485,513 Read#106
D													GFP1:485,513 Read#106
E													GFP1:485,513 Read#106
F													GFP1:485,513 Read#106
G													GFP1:485,513 Read#106
H													GFP1:485,513 Read#106

GFP1:485,513
Kinetic read 107 (0:00:00)
	1	2	3	4	5	6	7	8	9	10	11	12
A													GFP1:485,513 Read#107
B													GFP1:485,513 Read#107
C													GFP1:485,513 Read#107
D													GFP1:485,513 Read#107
E													GFP1:485,513 Read#107
F													GFP1:485,513 Read#107
G													GFP1:485,513 Read#107
H													GFP1:485,513 Read#107

GFP1:485,513
Kinetic read 108 (0:00:00)
	1	2	3	4	5	6	7	8	9	10	11	12
A													GFP1:485,513 Read#108
B													GFP1:485,513 Read#108
C													GFP1:485,513 Read#108
D													GFP1:485,513 Read#108
E													GFP1:485,513 Read#108
F													GFP1:485,513 Read#108
G													GFP1:485,513 Read#108
H													GFP1:485,513 Read#108

GFP1:485,513
Kinetic read 109 (0:00:00)
	1	2	3	4	5	6	7	8	9	10	11	12
A													GFP1:485,513 Read#109
B													GFP1:485,513 Read#109
C													GFP1:485,513 Read#109
D													GFP1:485,513 Read#109
E													GFP1:485,513 Read#109
F													GFP1:485,513 Read#109
G													GFP1:485,513 Read#109
H													GFP1:485,513 Read#109

GFP1:485,513
Kinetic read 110 (0:00:00)
	1	2	3	4	5	6	7	8	9	10	11	12
A													GFP1:485,513 Read#110
B													GFP1:485,513 Read#110
C													GFP1:485,513 Read#110
D													GFP1:485,513 Read#110
E													GFP1:485,513 Read#110
F													GFP1:485,513 Read#110
G													GFP1:485,513 Read#110
H													GFP1:485,513 Read#110

GFP1:485,513
Kinetic read 111 (0:00:00)
	1	2	3	4	5	6	7	8	9	10	11	12
A													GFP1:485,513 Read#111
B													GFP1:485,513 Read#111
C													GFP1:485,513 Read#111
D													GFP1:485,513 Read#111
E													GFP1:485,513 Read#111
F													GFP1:485,513 Read#111
G													GFP1:485,513 Read#111
H													GFP1:485,513 Read#111

GFP1:485,513
Kinetic read 112 (0:00:00)
	1	2	3	4	5	6	7	8	9	10	11	12
A													GFP1:485,513 Read#112
B													GFP1:485,513 Read#112
C													GFP1:485,513 Read#112
D													GFP1:485,513 Read#112
E													GFP1:485,513 Read#112
F													GFP1:485,513 Read#112
G													GFP1:485,513 Read#112
H													GFP1:485,513 Read#112

GFP1:485,513
Kinetic read 113 (0:00:00)
	1	2	3	4	5	6	7	8	9	10	11	12
A													GFP1:485,513 Read#113
B													GFP1:485,513 Read#113
C													GFP1:485,513 Read#113
D													GFP1:485,513 Read#113
E													GFP1:485,513 Read#113
F													GFP1:485,513 Read#113
G													GFP1:485,513 Read#113
H													GFP1:485,513 Read#113

GFP1:485,513
Kinetic read 114 (0:00:00)
	1	2	3	4	5	6	7	8	9	10	11	12
A													GFP1:485,513 Read#114
B													GFP1:485,513 Read#114
C													GFP1:485,513 Read#114
D													GFP1:485,513 Read#114
E													GFP1:485,513 Read#114
F													GFP1:485,513 Read#114
G													GFP1:485,513 Read#114
H													GFP1:485,513 Read#114

GFP1:485,513
Kinetic read 115 (0:00:00)
	1	2	3	4	5	6	7	8	9	10	11	12
A													GFP1:485,513 Read#115
B													GFP1:485,513 Read#115
C													GFP1:485,513 Read#115
D													GFP1:485,513 Read#115
E													GFP1:485,513 Read#115
F													GFP1:485,513 Read#115
G													GFP1:485,513 Read#115
H													GFP1:485,513 Read#115

GFP1:485,513
Kinetic read 116 (0:00:00)
	1	2	3	4	5	6	7	8	9	10	11	12
A													GFP1:485,513 Read#116
B													GFP1:485,513 Read#116
C													GFP1:485,513 Read#116
D													GFP1:485,513 Read#116
E													GFP1:485,513 Read#116
F													GFP1:485,513 Read#116
G													GFP1:485,513 Read#116
H													GFP1:485,513 Read#116

GFP1:485,513
Kinetic read 117 (0:00:00)
	1	2	3	4	5	6	7	8	9	10	11	12
A													GFP1:485,513 Read#117
B													GFP1:485,513 Read#117
C													GFP1:485,513 Read#117
D													GFP1:485,513 Read#117
E													GFP1:485,513 Read#117
F													GFP1:485,513 Read#117
G													GFP1:485,513 Read#117
H													GFP1:485,513 Read#117

GFP1:485,513
Kinetic read 118 (0:00:00)
	1	2	3	4	5	6	7	8	9	10	11	12
A													GFP1:485,513 Read#118
B													GFP1:485,513 Read#118
C													GFP1:485,513 Read#118
D													GFP1:485,513 Read#118
E													GFP1:485,513 Read#118
F													GFP1:485,513 Read#118
G													GFP1:485,513 Read#118
H													GFP1:485,513 Read#118

GFP1:485,513
Kinetic read 119 (0:00:00)
	1	2	3	4	5	6	7	8	9	10	11	12
A													GFP1:485,513 Read#119
B													GFP1:485,513 Read#119
C													GFP1:485,513 Read#119
D													GFP1:485,513 Read#119
E													GFP1:485,513 Read#119
F													GFP1:485,513 Read#119
G													GFP1:485,513 Read#119
H													GFP1:485,513 Read#119

GFP1:485,513
Kinetic read 120 (0:00:00)
	1	2	3	4	5	6	7	8	9	10	11	12
A													GFP1:485,513 Read#120
B													GFP1:485,513 Read#120
C													GFP1:485,513 Read#120
D													GFP1:485,513 Read#120
E													GFP1:485,513 Read#120
F													GFP1:485,513 Read#120
G													GFP1:485,513 Read#120
H													GFP1:485,513 Read#120

GFP1:485,513
Kinetic read 121 (0:00:00)
	1	2	3	4	5	6	7	8	9	10	11	12
A													GFP1:485,513 Read#121
B													GFP1:485,513 Read#121
C													GFP1:485,513 Read#121
D													GFP1:485,513 Read#121
E													GFP1:485,513 Read#121
F													GFP1:485,513 Read#121
G													GFP1:485,513 Read#121
H													GFP1:485,513 Read#121

GFP1:485,513
Kinetic read 122 (0:00:00)
	1	2	3	4	5	6	7	8	9	10	11	12
A													GFP1:485,513 Read#122
B													GFP1:485,513 Read#122
C													GFP1:485,513 Read#122
D													GFP1:485,513 Read#122
E													GFP1:485,513 Read#122
F													GFP1:485,513 Read#122
G													GFP1:485,513 Read#122
H													GFP1:485,513 Read#122

GFP1:485,513
Kinetic read 123 (0:00:00)
	1	2	3	4	5	6	7	8	9	10	11	12
A													GFP1:485,513 Read#123
B													GFP1:485,513 Read#123
C													GFP1:485,513 Read#123
D													GFP1:485,513 Read#123
E													GFP1:485,513 Read#123
F													GFP1:485,513 Read#123
G													GFP1:485,513 Read#123
H													GFP1:485,513 Read#123

GFP1:485,513
Kinetic read 124 (0:00:00)
	1	2	3	4	5	6	7	8	9	10	11	12
A													GFP1:485,513 Read#124
B													GFP1:485,513 Read#124
C													GFP1:485,513 Read#124
D													GFP1:485,513 Read#124
E													GFP1:485,513 Read#124
F													GFP1:485,513 Read#124
G													GFP1:485,513 Read#124
H													GFP1:485,513 Read#124

GFP1:485,513
Kinetic read 125 (0:00:00)
	1	2	3	4	5	6	7	8	9	10	11	12
A													GFP1:485,513 Read#125
B													GFP1:485,513 Read#125
C													GFP1:485,513 Read#125
D													GFP1:485,513 Read#125
E													GFP1:485,513 Read#125
F													GFP1:485,513 Read#125
G													GFP1:485,513 Read#125
H													GFP1:485,513 Read#125

GFP1:485,513
Kinetic read 126 (0:00:00)
	1	2	3	4	5	6	7	8	9	10	11	12
A													GFP1:485,513 Read#126
B													GFP1:485,513 Read#126
C													GFP1:485,513 Read#126
D													GFP1:485,513 Read#126
E													GFP1:485,513 Read#126
F													GFP1:485,513 Read#126
G													GFP1:485,513 Read#126
H													GFP1:485,513 Read#126

GFP1:485,513
Kinetic read 127 (0:00:00)
	1	2	3	4	5	6	7	8	9	10	11	12
A													GFP1:485,513 Read#127
B													GFP1:485,513 Read#127
C													GFP1:485,513 Read#127
D													GFP1:485,513 Read#127
E													GFP1:485,513 Read#127
F													GFP1:485,513 Read#127
G													GFP1:485,513 Read#127
H													GFP1:485,513 Read#127

GFP1:485,513
Kinetic read 128 (0:00:00)
	1	2	3	4	5	6	7	8	9	10	11	12
A													GFP1:485,513 Read#128
B													GFP1:485,513 Read#128
C													GFP1:485,513 Read#128
D													GFP1:485,513 Read#128
E													GFP1:485,513 Read#128
F													GFP1:485,513 Read#128
G													GFP1:485,513 Read#128
H													GFP1:485,513 Read#128

GFP1:485,513
Kinetic read 129 (0:00:00)
	1	2	3	4	5	6	7	8	9	10	11	12
A													GFP1:485,513 Read#129
B													GFP1:485,513 Read#129
C													GFP1:485,513 Read#129
D													GFP1:485,513 Read#129
E													GFP1:485,513 Read#129
F													GFP1:485,513 Read#129
G													GFP1:485,513 Read#129
H													GFP1:485,513 Read#129

GFP1:485,513
Kinetic read 130 (0:00:00)
	1	2	3	4	5	6	7	8	9	10	11	12
A													GFP1:485,513 Read#130
B													GFP1:485,513 Read#130
C													GFP1:485,513 Read#130
D													GFP1:485,513 Read#130
E													GFP1:485,513 Read#130
F													GFP1:485,513 Read#130
G													GFP1:485,513 Read#130
H													GFP1:485,513 Read#130

GFP1:485,513
Kinetic read 131 (0:00:00)
	1	2	3	4	5	6	7	8	9	10	11	12
A													GFP1:485,513 Read#131
B													GFP1:485,513 Read#131
C													GFP1:485,513 Read#131
D													GFP1:485,513 Read#131
E													GFP1:485,513 Read#131
F													GFP1:485,513 Read#131
G													GFP1:485,513 Read#131
H													GFP1:485,513 Read#131

GFP1:485,513
Kinetic read 132 (0:00:00)
	1	2	3	4	5	6	7	8	9	10	11	12
A													GFP1:485,513 Read#132
B													GFP1:485,513 Read#132
C													GFP1:485,513 Read#132
D													GFP1:485,513 Read#132
E													GFP1:485,513 Read#132
F													GFP1:485,513 Read#132
G													GFP1:485,513 Read#132
H													GFP1:485,513 Read#132

GFP1:485,513
Kinetic read 133 (0:00:00)
	1	2	3	4	5	6	7	8	9	10	11	12
A													GFP1:485,513 Read#133
B													GFP1:485,513 Read#133
C													GFP1:485,513 Read#133
D													GFP1:485,513 Read#133
E													GFP1:485,513 Read#133
F													GFP1:485,513 Read#133
G													GFP1:485,513 Read#133
H													GFP1:485,513 Read#133

GFP1:485,513
Kinetic read 134 (0:00:00)
	1	2	3	4	5	6	7	8	9	10	11	12
A													GFP1:485,513 Read#134
B													GFP1:485,513 Read#134
C													GFP1:485,513 Read#134
D													GFP1:485,513 Read#134
E													GFP1:485,513 Read#134
F													GFP1:485,513 Read#134
G													GFP1:485,513 Read#134
H													GFP1:485,513 Read#134

GFP1:485,513
Kinetic read 135 (0:00:00)
	1	2	3	4	5	6	7	8	9	10	11	12
A													GFP1:485,513 Read#135
B													GFP1:485,513 Read#135
C													GFP1:485,513 Read#135
D													GFP1:485,513 Read#135
E													GFP1:485,513 Read#135
F													GFP1:485,513 Read#135
G													GFP1:485,513 Read#135
H													GFP1:485,513 Read#135

GFP1:485,513
Kinetic read 136 (0:00:00)
	1	2	3	4	5	6	7	8	9	10	11	12
A													GFP1:485,513 Read#136
B													GFP1:485,513 Read#136
C													GFP1:485,513 Read#136
D													GFP1:485,513 Read#136
E													GFP1:485,513 Read#136
F													GFP1:485,513 Read#136
G													GFP1:485,513 Read#136
H													GFP1:485,513 Read#136

GFP1:485,513
Kinetic read 137 (0:00:00)
	1	2	3	4	5	6	7	8	9	10	11	12
A													GFP1:485,513 Read#137
B													GFP1:485,513 Read#137
C													GFP1:485,513 Read#137
D													GFP1:485,513 Read#137
E													GFP1:485,513 Read#137
F													GFP1:485,513 Read#137
G													GFP1:485,513 Read#137
H													GFP1:485,513 Read#137

GFP1:485,513
Kinetic read 138 (0:00:00)
	1	2	3	4	5	6	7	8	9	10	11	12
A													GFP1:485,513 Read#138
B													GFP1:485,513 Read#138
C													GFP1:485,513 Read#138
D													GFP1:485,513 Read#138
E													GFP1:485,513 Read#138
F													GFP1:485,513 Read#138
G													GFP1:485,513 Read#138
H													GFP1:485,513 Read#138

GFP1:485,513
Kinetic read 139 (0:00:00)
	1	2	3	4	5	6	7	8	9	10	11	12
A													GFP1:485,513 Read#139
B													GFP1:485,513 Read#139
C													GFP1:485,513 Read#139
D													GFP1:485,513 Read#139
E													GFP1:485,513 Read#139
F													GFP1:485,513 Read#139
G													GFP1:485,513 Read#139
H													GFP1:485,513 Read#139

GFP1:485,513
Kinetic read 140 (0:00:00)
	1	2	3	4	5	6	7	8	9	10	11	12
A													GFP1:485,513 Read#140
B													GFP1:485,513 Read#140
C													GFP1:485,513 Read#140
D													GFP1:485,513 Read#140
E													GFP1:485,513 Read#140
F													GFP1:485,513 Read#140
G													GFP1:485,513 Read#140
H													GFP1:485,513 Read#140

GFP1:485,513
Kinetic read 141 (0:00:00)
	1	2	3	4	5	6	7	8	9	10	11	12
A													GFP1:485,513 Read#141
B													GFP1:485,513 Read#141
C													GFP1:485,513 Read#141
D													GFP1:485,513 Read#141
E													GFP1:485,513 Read#141
F													GFP1:485,513 Read#141
G													GFP1:485,513 Read#141
H													GFP1:485,513 Read#141

GFP1:485,513
Kinetic read 142 (0:00:00)
	1	2	3	4	5	6	7	8	9	10	11	12
A													GFP1:485,513 Read#142
B													GFP1:485,513 Read#142
C													GFP1:485,513 Read#142
D													GFP1:485,513 Read#142
E													GFP1:485,513 Read#142
F													GFP1:485,513 Read#142
G													GFP1:485,513 Read#142
H													GFP1:485,513 Read#142

GFP1:485,513
Kinetic read 143 (0:00:00)
	1	2	3	4	5	6	7	8	9	10	11	12
A													GFP1:485,513 Read#143
B													GFP1:485,513 Read#143
C													GFP1:485,513 Read#143
D													GFP1:485,513 Read#143
E													GFP1:485,513 Read#143
F													GFP1:485,513 Read#143
G													GFP1:485,513 Read#143
H													GFP1:485,513 Read#143

GFP1:485,513
Kinetic read 144 (0:00:00)
	1	2	3	4	5	6	7	8	9	10	11	12
A													GFP1:485,513 Read#144
B													GFP1:485,513 Read#144
C													GFP1:485,513 Read#144
D													GFP1:485,513 Read#144
E													GFP1:485,513 Read#144
F													GFP1:485,513 Read#144
G													GFP1:485,513 Read#144
H													GFP1:485,513 Read#144

GFP1:485,513
Kinetic read 145 (0:00:00)
	1	2	3	4	5	6	7	8	9	10	11	12
A													GFP1:485,513 Read#145
B													GFP1:485,513 Read#145
C													GFP1:485,513 Read#145
D													GFP1:485,513 Read#145
E													GFP1:485,513 Read#145
F													GFP1:485,513 Read#145
G													GFP1:485,513 Read#145
H													GFP1:485,513 Read#145

RFP1:520,545
Kinetic read 1 (0:02:09)
	1	2	3	4	5	6	7	8	9	10	11	12
A	611	604	613	326	564	646	674	277	736	824	803		RFP1:520,545 Read#1
B	268	298	292	586	289	303	314	585	333	301	369		RFP1:520,545 Read#1
C	566	637	578	248	586	573	592	287	801	847	792		RFP1:520,545 Read#1
D	312	327	353	587	377	295	303	616	366	341	294		RFP1:520,545 Read#1
E	589	563	602	299	611	639	623	300	908	780	800		RFP1:520,545 Read#1
F	305	255	309	535	279	270	319	517	284	321	288		RFP1:520,545 Read#1
G	618	600	603	299	623	578	608	280	819	812	811		RFP1:520,545 Read#1
H													RFP1:520,545 Read#1

RFP1:520,545
Kinetic read 2 (0:07:09)
	1	2	3	4	5	6	7	8	9	10	11	12
A	565	607	573	322	595	635	656	276	807	825	873		RFP1:520,545 Read#2
B	266	290	316	608	281	325	338	587	279	314	327		RFP1:520,545 Read#2
C	595	597	608	242	614	621	618	263	790	845	788		RFP1:520,545 Read#2
D	295	314	319	603	320	288	277	549	361	358	296		RFP1:520,545 Read#2
E	569	630	601	303	614	609	617	338	810	798	902		RFP1:520,545 Read#2
F	373	337	308	578	307	292	325	580	234	290	317		RFP1:520,545 Read#2
G	650	526	572	324	630	594	625	311	793	823	759		RFP1:520,545 Read#2
H													RFP1:520,545 Read#2

RFP1:520,545
Kinetic read 3 (0:12:09)
	1	2	3	4	5	6	7	8	9	10	11	12
A	574	557	574	312	618	646	629	309	800	849	766		RFP1:520,545 Read#3
B	226	279	305	605	309	300	254	587	334	287	298		RFP1:520,545 Read#3
C	555	584	580	225	605	627	572	215	854	845	819		RFP1:520,545 Read#3
D	297	331	267	609	373	350	368	641	306	297	284		RFP1:520,545 Read#3
E	604	622	668	352	593	647	619	332	850	812	835		RFP1:520,545 Read#3
F	322	262	348	502	328	248	243	604	252	369	291		RFP1:520,545 Read#3
G	597	668	554	320	615	623	536	318	788	807	892		RFP1:520,545 Read#3
H													RFP1:520,545 Read#3

RFP1:520,545
Kinetic read 4 (0:17:09)
	1	2	3	4	5	6	7	8	9	10	11	12
A	545	589	613	310	584	631	627	247	775	839	809		RFP1:520,545 Read#4
B	259	352	286	607	300	302	238	564	306	339	357		RFP1:520,545 Read#4
C	618	593	581	287	624	580	559	319	728	840	865		RFP1:520,545 Read#4
D	315	229	289	570	331	273	302	569	327	312	327		RFP1:520,545 Read#4
E	622	576	610	289	656	662	603	324	794	895	831		RFP1:520,545 Read#4
F	279	274	374	608	297	282	221	569	332	280	275		RFP1:520,545 Read#4
G	621	574	616	290	548	666	608	297	879	831	805		RFP1:520,545 Read#4
H													RFP1:520,545 Read#4

RFP1:520,545
Kinetic read 5 (0:22:09)
	1	2	3	4	5	6	7	8	9	10	11	12
A	567	622	534	246	582	586	634	333	838	893	822		RFP1:520,545 Read#5
B	333	319	305	594	288	390	286	562	279	286	335		RFP1:520,545 Read#5
C	582	571	637	314	613	556	645	341	825	858	848		RFP1:520,545 Read#5
D	329	368	298	618	317	315	315	601	308	331	311		RFP1:520,545 Read#5
E	589	549	547	313	613	661	650	374	900	852	767		RFP1:520,545 Read#5
F	358	282	360	486	282	236	247	540	307	359	278		RFP1:520,545 Read#5
G	653	629	585	280	584	648	594	306	800	816	817		RFP1:520,545 Read#5
H													RFP1:520,545 Read#5

RFP1:520,545
Kinetic read 6 (0:27:09)
	1	2	3	4	5	6	7	8	9	10	11	12
A	543	575	596	338	579	551	596	289	803	871	838		RFP1:520,545 Read#6
B	258	360	312	541	324	315	301	594	298	376	290		RFP1:520,545 Read#6
C	623	545	617	294	658	644	605	269	816	832	842		RFP1:520,545 Read#6
D	312	265	360	583	383	318	338	633	317	364	296		RFP1:520,545 Read#6
E	579	643	621	341	566	628	630	293	809	846	965		RFP1:520,545 Read#6
F	291	304	324	574	256	291	334	626	277	343	301		RFP1:520,545 Read#6
G	591	584	624	297	583	581	642	282	810	868	886		RFP1:520,545 Read#6
H													RFP1:520,545 Read#6

RFP1:520,545
Kinetic read 7 (0:32:09)
	1	2	3	4	5	6	7	8	9	10	11	12
A	601	549	573	349	588	538	612	306	799	940	853		RFP1:520,545 Read#7
B	293	320	296	574	276	316	286	622	295	346	306		RFP1:520,545 Read#7
C	620	605	623	264	603	586	596	314	829	818	843		RFP1:520,545 Read#7
D	336	318	334	616	335	319	346	633	344	333	281		RFP1:520,545 Read#7
E	615	614	586	303	614	643	603	337	843	836	862		RFP1:520,545 Read#7
F	279	310	348	505	290	257	249	596	281	273	335		RFP1:520,545 Read#7
G	662	592	595	381	587	677	644	286	752	872	817		RFP1:520,545 Read#7
H													RFP1:520,545 Read#7

RFP1:520,545
Kinetic read 8 (0:37:09)
	1	2	3	4	5	6	7	8	9	10	11	12
A	541	575	579	377	576	588	636	295	869	834	860		RFP1:520,545 Read#8
B	282	330	320	641	287	326	299	498	301	313	392		RFP1:520,545 Read#8
C	571	530	607	263	536	559	623	292	826	882	877		RFP1:520,545 Read#8
D	311	346	297	603	322	282	300	608	345	342	301		RFP1:520,545 Read#8
E	621	620	553	305	622	704	632	287	808	858	961		RFP1:520,545 Read#8
F	301	229	417	540	283	314	311	617	315	293	343		RFP1:520,545 Read#8
G	657	603	539	380	606	677	656	313	894	888	807		RFP1:520,545 Read#8
H													RFP1:520,545 Read#8

RFP1:520,545
Kinetic read 9 (0:42:09)
	1	2	3	4	5	6	7	8	9	10	11	12
A	547	537	527	293	561	565	645	284	837	889	844		RFP1:520,545 Read#9
B	233	324	302	594	301	242	270	583	325	356	305		RFP1:520,545 Read#9
C	619	613	657	295	586	620	586	309	835	901	853		RFP1:520,545 Read#9
D	311	282	318	650	347	280	314	616	307	320	256		RFP1:520,545 Read#9
E	647	575	652	302	566	702	634	307	885	930	971		RFP1:520,545 Read#9
F	305	291	327	539	245	214	348	602	266	372	336		RFP1:520,545 Read#9
G	675	600	662	285	618	599	666	287	872	883	950		RFP1:520,545 Read#9
H													RFP1:520,545 Read#9

RFP1:520,545
Kinetic read 10 (0:47:09)
	1	2	3	4	5	6	7	8	9	10	11	12
A	559	560	576	326	584	621	671	245	896	918	922		RFP1:520,545 Read#10
B	267	337	287	588	264	280	280	580	304	315	305		RFP1:520,545 Read#10
C	534	580	622	275	564	643	593	342	825	911	948		RFP1:520,545 Read#10
D	295	253	348	556	294	345	319	566	357	292	309		RFP1:520,545 Read#10
E	661	628	571	314	667	575	615	380	956	939	938		RFP1:520,545 Read#10
F	310	304	332	587	260	328	333	635	268	319	268		RFP1:520,545 Read#10
G	564	603	579	285	628	689	634	369	934	978	880		RFP1:520,545 Read#10
H													RFP1:520,545 Read#10

RFP1:520,545
Kinetic read 11 (0:52:09)
	1	2	3	4	5	6	7	8	9	10	11	12
A	608	634	587	299	616	627	640	326	876	892	885		RFP1:520,545 Read#11
B	315	310	282	528	281	276	279	636	299	287	320		RFP1:520,545 Read#11
C	618	574	558	277	623	633	581	294	820	914	919		RFP1:520,545 Read#11
D	384	306	286	647	349	290	259	605	299	334	350		RFP1:520,545 Read#11
E	631	702	613	303	650	630	677	300	1001	969	944		RFP1:520,545 Read#11
F	269	289	323	602	340	337	311	580	271	284	332		RFP1:520,545 Read#11
G	634	581	610	312	693	673	630	327	965	985	983		RFP1:520,545 Read#11
H													RFP1:520,545 Read#11

RFP1:520,545
Kinetic read 12 (0:57:09)
	1	2	3	4	5	6	7	8	9	10	11	12
A	535	490	591	227	609	617	671	256	932	991	888		RFP1:520,545 Read#12
B	310	274	286	540	304	335	290	561	281	282	323		RFP1:520,545 Read#12
C	570	566	560	304	683	589	535	332	824	1012	954		RFP1:520,545 Read#12
D	304	314	330	628	288	311	276	586	303	371	348		RFP1:520,545 Read#12
E	584	603	674	269	661	711	671	332	979	966	905		RFP1:520,545 Read#12
F	341	273	370	567	285	287	289	644	250	324	280		RFP1:520,545 Read#12
G	676	592	640	294	648	700	649	284	958	1015	999		RFP1:520,545 Read#12
H													RFP1:520,545 Read#12

RFP1:520,545
Kinetic read 13 (1:02:09)
	1	2	3	4	5	6	7	8	9	10	11	12
A	617	609	566	298	586	659	634	297	877	928	941		RFP1:520,545 Read#13
B	317	370	311	577	307	350	287	512	292	307	351		RFP1:520,545 Read#13
C	591	586	556	297	572	613	613	250	921	991	955		RFP1:520,545 Read#13
D	339	310	311	622	376	303	299	603	363	319	311		RFP1:520,545 Read#13
E	622	667	619	313	651	693	658	343	951	1057	1016		RFP1:520,545 Read#13
F	370	296	367	537	330	286	270	598	281	343	295		RFP1:520,545 Read#13
G	653	661	616	321	625	738	648	341	925	978	981		RFP1:520,545 Read#13
H													RFP1:520,545 Read#13

RFP1:520,545
Kinetic read 14 (1:07:09)
	1	2	3	4	5	6	7	8	9	10	11	12
A	577	566	589	306	654	576	623	274	902	997	943		RFP1:520,545 Read#14
B	266	351	291	561	273	317	260	578	320	310	350		RFP1:520,545 Read#14
C	631	535	641	216	626	661	618	284	863	981	990		RFP1:520,545 Read#14
D	303	376	350	604	379	236	353	573	260	305	278		RFP1:520,545 Read#14
E	609	627	633	332	653	690	719	354	1000	1003	1028		RFP1:520,545 Read#14
F	327	309	318	534	316	288	278	615	239	312	295		RFP1:520,545 Read#14
G	655	621	701	307	700	722	682	301	995	1048	1040		RFP1:520,545 Read#14
H													RFP1:520,545 Read#14

RFP1:520,545
Kinetic read 15 (1:12:09)
	1	2	3	4	5	6	7	8	9	10	11	12
A	557	540	634	285	593	620	662	305	1024	1011	935		RFP1:520,545 Read#15
B	287	332	294	537	321	300	266	504	318	334	290		RFP1:520,545 Read#15
C	654	515	608	268	628	619	672	319	1005	1012	989		RFP1:520,545 Read#15
D	377	296	287	586	340	303	311	561	309	304	310		RFP1:520,545 Read#15
E	633	640	689	308	676	679	722	307	1022	1018	1100		RFP1:520,545 Read#15
F	344	243	396	559	286	272	209	620	260	336	245		RFP1:520,545 Read#15
G	654	628	697	324	751	716	712	295	991	1009	1097		RFP1:520,545 Read#15
H													RFP1:520,545 Read#15

RFP1:520,545
Kinetic read 16 (1:17:09)
	1	2	3	4	5	6	7	8	9	10	11	12
A	611	516	579	271	649	636	650	247	926	1060	973		RFP1:520,545 Read#16
B	265	257	308	542	327	247	281	608	310	346	320		RFP1:520,545 Read#16
C	623	616	621	267	626	620	598	268	915	993	967		RFP1:520,545 Read#16
D	277	322	340	537	340	312	315	622	352	293	264		RFP1:520,545 Read#16
E	670	625	656	363	675	738	663	297	1099	1130	1096		RFP1:520,545 Read#16
F	296	268	310	587	288	242	297	576	248	296	304		RFP1:520,545 Read#16
G	603	686	691	304	723	680	752	280	1008	1117	1046		RFP1:520,545 Read#16
H													RFP1:520,545 Read#16

RFP1:520,545
Kinetic read 17 (1:22:09)
	1	2	3	4	5	6	7	8	9	10	11	12
A	631	552	522	334	596	633	596	303	1014	1086	960		RFP1:520,545 Read#17
B	284	255	333	596	271	281	289	531	312	326	292		RFP1:520,545 Read#17
C	580	582	576	294	656	667	623	318	1043	1059	980		RFP1:520,545 Read#17
D	311	322	332	680	284	339	350	578	301	295	342		RFP1:520,545 Read#17
E	726	626	630	332	694	638	752	333	1074	1105	1117		RFP1:520,545 Read#17
F	303	288	332	516	312	234	298	578	304	294	310		RFP1:520,545 Read#17
G	670	660	678	255	710	720	706	330	1057	1167	1087		RFP1:520,545 Read#17
H													RFP1:520,545 Read#17

RFP1:520,545
Kinetic read 18 (1:27:09)
	1	2	3	4	5	6	7	8	9	10	11	12
A	573	609	600	264	675	698	679	273	980	1036	1105		RFP1:520,545 Read#18
B	253	283	314	595	290	313	264	577	309	299	342		RFP1:520,545 Read#18
C	629	584	670	278	625	653	652	366	1012	1062	1040		RFP1:520,545 Read#18
D	362	306	273	553	414	314	283	567	283	273	325		RFP1:520,545 Read#18
E	660	697	664	284	698	748	700	324	1155	1151	1175		RFP1:520,545 Read#18
F	319	287	348	558	267	290	280	575	246	293	292		RFP1:520,545 Read#18
G	746	659	634	304	755	791	717	302	1069	1203	1226		RFP1:520,545 Read#18
H													RFP1:520,545 Read#18

RFP1:520,545
Kinetic read 19 (1:32:09)
	1	2	3	4	5	6	7	8	9	10	11	12
A	609	569	514	298	630	669	621	282	1073	1111	1072		RFP1:520,545 Read#19
B	290	309	240	581	268	277	326	577	224	272	346		RFP1:520,545 Read#19
C	645	578	592	267	669	636	633	317	1004	1150	1088		RFP1:520,545 Read#19
D	312	298	245	596	345	264	329	540	303	356	320		RFP1:520,545 Read#19
E	631	681	719	282	800	733	679	327	1162	1131	1207		RFP1:520,545 Read#19
F	348	237	339	553	260	270	294	548	273	302	299		RFP1:520,545 Read#19
G	721	682	727	320	768	766	733	300	1211	1233	1152		RFP1:520,545 Read#19
H													RFP1:520,545 Read#19

RFP1:520,545
Kinetic read 20 (1:37:09)
	1	2	3	4	5	6	7	8	9	10	11	12
A	653	532	601	330	607	642	660	298	1107	1091	1117		RFP1:520,545 Read#20
B	313	305	255	568	300	303	289	552	326	351	359		RFP1:520,545 Read#20
C	518	566	607	276	660	619	684	307	1065	1114	1079		RFP1:520,545 Read#20
D	295	326	286	624	348	293	274	589	353	309	273		RFP1:520,545 Read#20
E	715	618	722	301	642	824	738	339	1196	1157	1125		RFP1:520,545 Read#20
F	336	304	324	496	292	290	303	550	280	332	358		RFP1:520,545 Read#20
G	687	763	715	324	760	787	756	344	1080	1286	1241		RFP1:520,545 Read#20
H													RFP1:520,545 Read#20

RFP1:520,545
Kinetic read 21 (1:42:09)
	1	2	3	4	5	6	7	8	9	10	11	12
A	597	571	548	331	643	689	681	295	1083	1135	1192		RFP1:520,545 Read#21
B	350	303	337	560	291	294	329	528	271	347	320		RFP1:520,545 Read#21
C	657	512	591	277	644	592	617	312	1013	1182	1087		RFP1:520,545 Read#21
D	352	306	357	581	350	320	299	595	356	257	286		RFP1:520,545 Read#21
E	718	760	712	314	723	805	756	370	1142	1264	1279		RFP1:520,545 Read#21
F	279	241	321	577	280	249	325	570	275	321	292		RFP1:520,545 Read#21
G	817	728	741	286	728	855	844	316	1218	1328	1283		RFP1:520,545 Read#21
H													RFP1:520,545 Read#21

RFP1:520,545
Kinetic read 22 (1:47:09)
	1	2	3	4	5	6	7	8	9	10	11	12
A	600	569	544	246	651	671	698	281	1108	1161	1055		RFP1:520,545 Read#22
B	219	313	312	596	283	247	345	526	257	308	393		RFP1:520,545 Read#22
C	576	574	577	245	635	655	621	285	1050	1229	1223		RFP1:520,545 Read#22
D	308	280	311	606	364	327	318	581	286	367	322		RFP1:520,545 Read#22
E	741	668	735	253	770	776	802	319	1228	1290	1323		RFP1:520,545 Read#22
F	256	272	304	527	302	292	238	584	240	270	273		RFP1:520,545 Read#22
G	718	748	775	314	810	898	828	289	1215	1323	1285		RFP1:520,545 Read#22
H													RFP1:520,545 Read#22

RFP1:520,545
Kinetic read 23 (1:52:09)
	1	2	3	4	5	6	7	8	9	10	11	12
A	553	561	529	316	630	671	664	357	1141	1224	1234		RFP1:520,545 Read#23
B	301	285	320	566	347	275	234	567	298	298	325		RFP1:520,545 Read#23
C	574	585	618	213	726	666	629	273	1149	1191	1089		RFP1:520,545 Read#23
D	359	315	316	621	324	321	310	564	318	319	281		RFP1:520,545 Read#23
E	777	712	756	284	831	805	795	325	1232	1290	1246		RFP1:520,545 Read#23
F	254	265	363	539	349	249	294	550	234	255	315		RFP1:520,545 Read#23
G	742	717	755	308	843	929	846	310	1337	1384	1407		RFP1:520,545 Read#23
H													RFP1:520,545 Read#23

RFP1:520,545
Kinetic read 24 (1:57:09)
	1	2	3	4	5	6	7	8	9	10	11	12
A	551	584	545	301	637	690	696	276	1187	1248	1164		RFP1:520,545 Read#24
B	259	242	298	583	269	294	305	597	281	325	338		RFP1:520,545 Read#24
C	637	556	614	223	667	689	631	333	1165	1327	1165		RFP1:520,545 Read#24
D	310	327	279	554	334	286	327	594	316	276	324		RFP1:520,545 Read#24
E	773	718	800	278	811	829	877	309	1428	1374	1415		RFP1:520,545 Read#24
F	290	303	297	594	288	339	246	619	272	274	303		RFP1:520,545 Read#24
G	738	721	800	267	843	896	814	290	1331	1401	1376		RFP1:520,545 Read#24
H													RFP1:520,545 Read#24

RFP1:520,545
Kinetic read 25 (2:02:09)
	1	2	3	4	5	6	7	8	9	10	11	12
A	576	497	544	354	640	660	658	259	1227	1301	1261		RFP1:520,545 Read#25
B	308	249	330	598	292	293	272	654	316	289	331		RFP1:520,545 Read#25
C	617	610	556	217	706	693	658	338	1192	1203	1280		RFP1:520,545 Read#25
D	310	285	289	598	315	289	291	606	350	349	283		RFP1:520,545 Read#25
E	727	692	790	342	792	887	887	293	1388	1417	1451		RFP1:520,545 Read#25
F	303	299	328	535	326	246	239	669	227	347	256		RFP1:520,545 Read#25
G	825	810	776	308	863	944	901	292	1412	1530	1423		RFP1:520,545 Read#25
H													RFP1:520,545 Read#25

RFP1:520,545
Kinetic read 26 (2:07:09)
	1	2	3	4	5	6	7	8	9	10	11	12
A	569	597	566	312	662	689	657	291	1213	1343	1399		RFP1:520,545 Read#26
B	313	274	320	556	280	366	296	547	276	286	330		RFP1:520,545 Read#26
C	555	622	626	302	647	693	637	310	1187	1353	1334		RFP1:520,545 Read#26
D	274	312	317	578	312	309	243	621	276	272	289		RFP1:520,545 Read#26
E	706	725	768	301	875	823	923	417	1419	1447	1407		RFP1:520,545 Read#26
F	326	274	365	595	259	240	287	626	247	314	293		RFP1:520,545 Read#26
G	809	817	870	345	943	1017	881	245	1477	1602	1475		RFP1:520,545 Read#26
H													RFP1:520,545 Read#26

RFP1:520,545
Kinetic read 27 (2:12:09)
	1	2	3	4	5	6	7	8	9	10	11	12
A	592	526	582	288	545	704	760	320	1298	1404	1303		RFP1:520,545 Read#27
B	284	313	362	550	290	241	269	554	315	321	295		RFP1:520,545 Read#27
C	561	604	590	296	690	652	622	313	1247	1347	1377		RFP1:520,545 Read#27
D	356	211	375	504	331	336	254	526	316	351	351		RFP1:520,545 Read#27
E	792	747	804	329	905	884	887	296	1537	1626	1641		RFP1:520,545 Read#27
F	281	258	352	555	290	294	275	593	257	309	276		RFP1:520,545 Read#27
G	869	815	863	273	940	1008	951	302	1477	1575	1576		RFP1:520,545 Read#27
H													RFP1:520,545 Read#27

RFP1:520,545
Kinetic read 28 (2:17:09)
	1	2	3	4	5	6	7	8	9	10	11	12
A	538	585	611	248	698	703	753	279	1309	1362	1363		RFP1:520,545 Read#28
B	299	320	327	609	279	282	264	590	235	262	348		RFP1:520,545 Read#28
C	548	540	603	262	722	728	635	302	1312	1337	1394		RFP1:520,545 Read#28
D	362	314	325	540	295	278	320	562	313	294	295		RFP1:520,545 Read#28
E	805	734	810	305	859	921	995	338	1637	1608	1581		RFP1:520,545 Read#28
F	283	248	273	508	293	271	233	567	256	330	235		RFP1:520,545 Read#28
G	854	776	880	323	986	1099	1003	293	1551	1677	1622		RFP1:520,545 Read#28
H													RFP1:520,545 Read#28

RFP1:520,545
Kinetic read 29 (2:22:09)
	1	2	3	4	5	6	7	8	9	10	11	12
A	566	587	517	310	645	699	777	305	1308	1457	1350		RFP1:520,545 Read#29
B	284	243	227	599	263	263	320	574	280	307	359		RFP1:520,545 Read#29
C	587	567	628	254	745	713	724	262	1336	1505	1419		RFP1:520,545 Read#29
D	381	336	315	601	321	350	317	629	316	351	295		RFP1:520,545 Read#29
E	749	803	831	284	868	932	961	290	1598	1607	1639		RFP1:520,545 Read#29
F	328	258	347	569	296	262	275	574	264	314	278		RFP1:520,545 Read#29
G	873	903	896	287	1050	1120	1021	285	1713	1806	1583		RFP1:520,545 Read#29
H													RFP1:520,545 Read#29

RFP1:520,545
Kinetic read 30 (2:27:09)
	1	2	3	4	5	6	7	8	9	10	11	12
A	534	455	578	304	681	725	749	291	1399	1488	1459		RFP1:520,545 Read#30
B	303	328	284	612	271	341	253	544	253	305	343		RFP1:520,545 Read#30
C	595	567	575	230	715	664	651	273	1468	1402	1440		RFP1:520,545 Read#30
D	281	317	320	558	339	334	286	644	337	277	346		RFP1:520,545 Read#30
E	831	861	910	328	928	992	1038	286	1637	1714	1717		RFP1:520,545 Read#30
F	345	339	359	584	286	263	253	520	227	326	329		RFP1:520,545 Read#30
G	969	862	916	331	1107	1188	1114	283	1647	1884	1792		RFP1:520,545 Read#30
H													RFP1:520,545 Read#30

RFP1:520,545
Kinetic read 31 (2:32:09)
	1	2	3	4	5	6	7	8	9	10	11	12
A	623	578	517	350	724	747	747	311	1429	1539	1416		RFP1:520,545 Read#31
B	317	307	276	522	297	286	304	555	282	256	328		RFP1:520,545 Read#31
C	598	562	570	245	732	707	649	307	1418	1460	1416		RFP1:520,545 Read#31
D	298	273	304	585	355	305	332	576	298	264	271		RFP1:520,545 Read#31
E	776	828	883	304	976	1056	1022	328	1755	1782	1757		RFP1:520,545 Read#31
F	331	301	266	557	260	257	270	588	247	316	274		RFP1:520,545 Read#31
G	842	896	891	290	1092	1115	1116	324	1744	1938	1782		RFP1:520,545 Read#31
H													RFP1:520,545 Read#31

RFP1:520,545
Kinetic read 32 (2:37:09)
	1	2	3	4	5	6	7	8	9	10	11	12
A	589	563	590	299	682	705	749	282	1384	1614	1533		RFP1:520,545 Read#32
B	305	265	308	597	332	256	292	612	256	314	284		RFP1:520,545 Read#32
C	553	548	582	263	772	683	677	320	1445	1540	1586		RFP1:520,545 Read#32
D	327	291	247	548	322	311	307	558	341	282	308		RFP1:520,545 Read#32
E	858	816	935	314	970	1094	1053	311	1771	1872	1946		RFP1:520,545 Read#32
F	317	259	360	560	342	306	231	591	283	308	295		RFP1:520,545 Read#32
G	968	1000	1016	277	1156	1308	1174	339	1771	1865	1939		RFP1:520,545 Read#32
H													RFP1:520,545 Read#32

RFP1:520,545
Kinetic read 33 (2:42:09)
	1	2	3	4	5	6	7	8	9	10	11	12
A	578	595	535	289	705	745	751	346	1545	1730	1580		RFP1:520,545 Read#33
B	251	322	288	592	371	342	290	598	301	337	339		RFP1:520,545 Read#33
C	559	528	562	269	748	687	697	304	1540	1671	1459		RFP1:520,545 Read#33
D	298	282	307	582	319	315	282	622	277	322	336		RFP1:520,545 Read#33
E	898	871	999	285	1049	1141	995	369	1825	1796	1932		RFP1:520,545 Read#33
F	305	287	290	472	259	296	258	618	258	356	274		RFP1:520,545 Read#33
G	1026	951	1092	284	1151	1347	1242	264	1932	1969	1968		RFP1:520,545 Read#33
H													RFP1:520,545 Read#33

RFP1:520,545
Kinetic read 34 (2:47:09)
	1	2	3	4	5	6	7	8	9	10	11	12
A	528	556	545	333	744	788	736	261	1524	1791	1596		RFP1:520,545 Read#34
B	359	315	288	576	302	375	280	544	247	291	335		RFP1:520,545 Read#34
C	570	589	541	232	687	685	674	235	1543	1593	1612		RFP1:520,545 Read#34
D	359	302	324	554	343	290	302	572	271	321	280		RFP1:520,545 Read#34
E	975	949	952	284	1033	1249	1096	301	1893	1969	2097		RFP1:520,545 Read#34
F	324	275	323	568	332	231	243	579	270	308	299		RFP1:520,545 Read#34
G	1035	1045	1127	255	1223	1346	1297	323	1989	2188	2037		RFP1:520,545 Read#34
H													RFP1:520,545 Read#34

RFP1:520,545
Kinetic read 35 (2:52:09)
	1	2	3	4	5	6	7	8	9	10	11	12
A	585	560	586	303	759	744	726	255	1586	1793	1572		RFP1:520,545 Read#35
B	274	322	296	553	281	289	259	604	256	353	388		RFP1:520,545 Read#35
C	581	576	610	264	748	713	733	329	1478	1747	1709		RFP1:520,545 Read#35
D	355	284	318	576	316	276	309	609	282	320	283		RFP1:520,545 Read#35
E	891	930	1016	331	1130	1187	1188	345	2041	2023	2062		RFP1:520,545 Read#35
F	317	308	304	582	303	228	273	569	262	318	297		RFP1:520,545 Read#35
G	1135	1017	1113	311	1216	1355	1293	299	1998	2136	2094		RFP1:520,545 Read#35
H													RFP1:520,545 Read#35

RFP1:520,545
Kinetic read 36 (2:57:09)
	1	2	3	4	5	6	7	8	9	10	11	12
A	553	572	582	304	736	762	690	274	1591	1765	1598		RFP1:520,545 Read#36
B	314	307	318	602	274	336	232	664	323	328	331		RFP1:520,545 Read#36
C	574	559	588	269	753	722	660	289	1589	1772	1652		RFP1:520,545 Read#36
D	277	331	346	603	333	329	269	556	280	279	303		RFP1:520,545 Read#36
E	988	1022	968	292	1133	1213	1258	343	2004	2091	2039		RFP1:520,545 Read#36
F	365	220	287	598	314	255	295	555	312	324	314		RFP1:520,545 Read#36
G	1187	1184	1168	286	1309	1376	1291	288	2196	2384	2174		RFP1:520,545 Read#36
H													RFP1:520,545 Read#36

RFP1:520,545
Kinetic read 37 (3:02:09)
	1	2	3	4	5	6	7	8	9	10	11	12
A	586	613	499	317	697	753	815	286	1673	1828	1792		RFP1:520,545 Read#37
B	277	364	324	594	347	296	322	541	337	319	306		RFP1:520,545 Read#37
C	578	562	638	272	701	739	722	273	1645	1815	1780		RFP1:520,545 Read#37
D	290	315	287	558	302	327	302	575	303	291	272		RFP1:520,545 Read#37
E	996	964	1029	325	1137	1314	1211	350	2106	2120	2184		RFP1:520,545 Read#37
F	310	251	292	529	259	279	257	609	295	315	214		RFP1:520,545 Read#37
G	1219	1052	1306	291	1372	1572	1413	330	2201	2305	2286		RFP1:520,545 Read#37
H													RFP1:520,545 Read#37

RFP1:520,545
Kinetic read 38 (3:07:09)
	1	2	3	4	5	6	7	8	9	10	11	12
A	599	628	564	360	698	727	772	269	1874	1829	1692		RFP1:520,545 Read#38
B	270	302	319	586	299	318	320	593	315	303	329		RFP1:520,545 Read#38
C	578	536	553	260	813	690	750	322	1674	1857	1772		RFP1:520,545 Read#38
D	340	261	352	595	376	291	368	593	346	293	301		RFP1:520,545 Read#38
E	1020	946	1095	273	1124	1270	1320	342	2178	2311	2272		RFP1:520,545 Read#38
F	327	241	308	497	308	319	238	589	223	320	315		RFP1:520,545 Read#38
G	1244	1093	1261	304	1427	1596	1429	281	2308	2404	2238		RFP1:520,545 Read#38
H													RFP1:520,545 Read#38

RFP1:520,545
Kinetic read 39 (3:12:09)
	1	2	3	4	5	6	7	8	9	10	11	12
A	613	530	535	298	764	765	802	299	1854	2003	1852		RFP1:520,545 Read#39
B	310	315	296	558	234	324	251	572	289	314	315		RFP1:520,545 Read#39
C	596	592	571	288	739	754	774	260	1747	1882	1858		RFP1:520,545 Read#39
D	306	264	337	536	362	307	274	660	321	334	302		RFP1:520,545 Read#39
E	1056	1068	1156	258	1210	1405	1250	301	2306	2459	2404		RFP1:520,545 Read#39
F	314	306	323	577	264	249	240	549	271	290	279		RFP1:520,545 Read#39
G	1277	1117	1246	262	1548	1669	1481	328	2370	2481	2448		RFP1:520,545 Read#39
H													RFP1:520,545 Read#39

RFP1:520,545
Kinetic read 40 (3:17:09)
	1	2	3	4	5	6	7	8	9	10	11	12
A	554	603	609	336	701	756	778	267	1873	1968	1846		RFP1:520,545 Read#40
B	299	316	283	545	315	291	276	677	319	287	370		RFP1:520,545 Read#40
C	610	615	569	245	749	714	716	204	1751	1960	1903		RFP1:520,545 Read#40
D	334	318	267	591	324	302	261	594	331	273	315		RFP1:520,545 Read#40
E	1075	1088	1141	313	1184	1405	1316	327	2323	2299	2505		RFP1:520,545 Read#40
F	338	302	298	542	300	283	308	559	287	369	292		RFP1:520,545 Read#40
G	1284	1237	1351	316	1506	1739	1560	310	2526	2572	2471		RFP1:520,545 Read#40
H													RFP1:520,545 Read#40

RFP1:520,545
Kinetic read 41 (3:22:09)
	1	2	3	4	5	6	7	8	9	10	11	12
A	623	555	544	338	756	811	805	292	1861	2084	1936		RFP1:520,545 Read#41
B	310	323	325	575	303	290	295	569	292	276	283		RFP1:520,545 Read#41
C	638	587	597	257	750	757	734	323	1890	1984	1931		RFP1:520,545 Read#41
D	366	273	284	570	295	311	300	636	274	295	315		RFP1:520,545 Read#41
E	1090	1166	1178	295	1254	1399	1438	375	2456	2469	2479		RFP1:520,545 Read#41
F	318	285	301	487	314	231	278	574	275	323	317		RFP1:520,545 Read#41
G	1426	1173	1393	330	1526	1742	1591	353	2639	2791	2616		RFP1:520,545 Read#41
H													RFP1:520,545 Read#41

RFP1:520,545
Kinetic read 42 (3:27:09)
	1	2	3	4	5	6	7	8	9	10	11	12
A	559	534	581	362	745	752	748	332	1925	2104	1919		RFP1:520,545 Read#42
B	311	282	317	548	256	293	302	521	343	327	317		RFP1:520,545 Read#42
C	619	595	611	222	759	792	794	324	1835	1960	2015		RFP1:520,545 Read#42
D	345	337	291	558	342	289	249	609	359	285	306		RFP1:520,545 Read#42
E	1146	1168	1196	270	1343	1489	1449	320	2541	2587	2634		RFP1:520,545 Read#42
F	269	307	303	595	291	247	268	634	260	291	304		RFP1:520,545 Read#42
G	1402	1378	1487	309	1636	1871	1634	300	2640	2823	2626		RFP1:520,545 Read#42
H													RFP1:520,545 Read#42

RFP1:520,545
Kinetic read 43 (3:32:09)
	1	2	3	4	5	6	7	8	9	10	11	12
A	579	522	529	320	719	774	796	342	1982	2246	2149		RFP1:520,545 Read#43
B	307	293	295	525	282	305	296	594	264	318	336		RFP1:520,545 Read#43
C	567	597	545	292	708	709	787	353	1930	2151	2110		RFP1:520,545 Read#43
D	379	283	344	576	347	323	296	595	342	292	288		RFP1:520,545 Read#43
E	1172	1180	1286	252	1348	1563	1432	300	2544	2749	2777		RFP1:520,545 Read#43
F	332	291	309	543	251	255	273	590	297	300	349		RFP1:520,545 Read#43
G	1498	1359	1410	369	1668	1921	1760	325	2823	2905	2759		RFP1:520,545 Read#43
H													RFP1:520,545 Read#43

RFP1:520,545
Kinetic read 44 (3:37:09)
	1	2	3	4	5	6	7	8	9	10	11	12
A	533	598	536	333	767	829	810	268	1990	2228	2047		RFP1:520,545 Read#44
B	302	288	278	615	276	289	257	573	279	346	290		RFP1:520,545 Read#44
C	516	565	601	309	820	783	821	307	1977	2346	2141		RFP1:520,545 Read#44
D	355	284	296	590	320	270	274	585	338	300	290		RFP1:520,545 Read#44
E	1229	1180	1254	340	1405	1614	1570	353	2689	2856	2774		RFP1:520,545 Read#44
F	282	322	309	531	312	301	296	539	265	302	254		RFP1:520,545 Read#44
G	1496	1419	1508	286	1769	2061	1838	263	2902	3017	2915		RFP1:520,545 Read#44
H													RFP1:520,545 Read#44

RFP1:520,545
Kinetic read 45 (3:42:09)
	1	2	3	4	5	6	7	8	9	10	11	12
A	576	603	568	275	749	785	774	260	2126	2325	2121		RFP1:520,545 Read#45
B	339	296	302	601	288	290	293	543	281	297	278		RFP1:520,545 Read#45
C	548	527	620	284	783	842	725	241	2031	2275	2247		RFP1:520,545 Read#45
D	350	289	363	515	387	301	256	540	267	219	273		RFP1:520,545 Read#45
E	1276	1245	1315	294	1451	1682	1586	311	3010	2744	2890		RFP1:520,545 Read#45
F	332	278	341	568	269	279	289	650	271	292	318		RFP1:520,545 Read#45
G	1616	1432	1687	281	1806	2073	1804	251	3013	3152	2997		RFP1:520,545 Read#45
H													RFP1:520,545 Read#45

RFP1:520,545
Kinetic read 46 (3:47:09)
	1	2	3	4	5	6	7	8	9	10	11	12
A	553	551	565	310	777	843	863	254	2198	2384	2249		RFP1:520,545 Read#46
B	269	273	267	615	258	276	282	592	305	313	355		RFP1:520,545 Read#46
C	567	613	588	273	815	798	783	335	2102	2367	2201		RFP1:520,545 Read#46
D	303	326	346	576	356	297	332	615	320	354	266		RFP1:520,545 Read#46
E	1288	1336	1330	307	1527	1686	1573	327	2827	2931	3081		RFP1:520,545 Read#46
F	360	273	292	570	266	304	291	555	275	304	283		RFP1:520,545 Read#46
G	1628	1476	1650	256	1842	2106	1956	278	3182	3194	3050		RFP1:520,545 Read#46
H													RFP1:520,545 Read#46

RFP1:520,545
Kinetic read 47 (3:52:09)
	1	2	3	4	5	6	7	8	9	10	11	12
A	593	577	563	295	812	802	846	284	2212	2463	2238		RFP1:520,545 Read#47
B	296	324	318	530	255	320	312	576	288	300	283		RFP1:520,545 Read#47
C	608	538	641	243	820	774	810	307	2186	2446	2271		RFP1:520,545 Read#47
D	371	299	350	548	356	378	366	584	355	289	301		RFP1:520,545 Read#47
E	1347	1219	1413	327	1545	1781	1710	319	3056	3155	3017		RFP1:520,545 Read#47
F	314	203	316	527	263	279	271	548	196	346	251		RFP1:520,545 Read#47
G	1669	1562	1773	301	1886	2283	2024	283	3308	3413	3282		RFP1:520,545 Read#47
H													RFP1:520,545 Read#47

RFP1:520,545
Kinetic read 48 (3:57:09)
	1	2	3	4	5	6	7	8	9	10	11	12
A	571	576	532	333	807	882	849	311	2331	2590	2429		RFP1:520,545 Read#48
B	268	265	274	510	232	255	292	571	272	329	325		RFP1:520,545 Read#48
C	623	551	570	253	768	850	822	253	2198	2465	2466		RFP1:520,545 Read#48
D	338	319	295	570	298	290	320	622	315	304	296		RFP1:520,545 Read#48
E	1373	1398	1504	308	1550	1790	1730	291	3162	3290	3422		RFP1:520,545 Read#48
F	386	346	310	529	293	248	296	574	299	319	299		RFP1:520,545 Read#48
G	1760	1628	1768	319	2022	2317	2137	300	3252	3586	3371		RFP1:520,545 Read#48
H													RFP1:520,545 Read#48

RFP1:520,545
Kinetic read 49 (4:02:09)
	1	2	3	4	5	6	7	8	9	10	11	12
A	568	566	555	309	855	845	915	267	2394	2720	2420		RFP1:520,545 Read#49
B	290	280	288	602	314	316	331	550	343	340	302		RFP1:520,545 Read#49
C	579	611	608	290	844	916	873	280	2352	2591	2466		RFP1:520,545 Read#49
D	321	354	323	588	308	241	266	650	322	312	321		RFP1:520,545 Read#49
E	1466	1427	1512	322	1610	1884	1803	287	3318	3313	3398		RFP1:520,545 Read#49
F	347	301	303	528	272	277	305	552	284	338	309		RFP1:520,545 Read#49
G	1849	1646	1915	311	2134	2381	2233	295	3447	3651	3476		RFP1:520,545 Read#49
H													RFP1:520,545 Read#49

RFP1:520,545
Kinetic read 50 (4:07:09)
	1	2	3	4	5	6	7	8	9	10	11	12
A	608	545	567	269	798	875	936	278	2486	2621	2511		RFP1:520,545 Read#50
B	314	332	265	532	286	326	334	563	283	269	349		RFP1:520,545 Read#50
C	621	515	587	324	863	815	843	309	2428	2499	2521		RFP1:520,545 Read#50
D	347	256	313	599	390	304	288	569	332	288	284		RFP1:520,545 Read#50
E	1583	1500	1573	295	1684	2000	1839	308	3381	3425	3483		RFP1:520,545 Read#50
F	280	287	365	524	231	277	309	488	268	303	267		RFP1:520,545 Read#50
G	1794	1780	1995	293	2307	2528	2247	293	3633	3729	3550		RFP1:520,545 Read#50
H													RFP1:520,545 Read#50

RFP1:520,545
Kinetic read 51 (4:12:09)
	1	2	3	4	5	6	7	8	9	10	11	12
A	604	506	509	307	867	848	912	243	2557	2812	2592		RFP1:520,545 Read#51
B	315	225	306	569	279	270	286	567	296	348	301		RFP1:520,545 Read#51
C	543	502	610	293	845	910	899	323	2477	2709	2697		RFP1:520,545 Read#51
D	347	281	294	549	353	339	296	577	328	259	317		RFP1:520,545 Read#51
E	1565	1474	1580	286	1710	2015	1927	355	3479	3554	3605		RFP1:520,545 Read#51
F	322	303	370	478	294	263	279	676	204	342	375		RFP1:520,545 Read#51
G	1806	1878	1947	315	2161	2570	2298	274	3734	3880	3581		RFP1:520,545 Read#51
H													RFP1:520,545 Read#51

RFP1:520,545
Kinetic read 52 (4:17:09)
	1	2	3	4	5	6	7	8	9	10	11	12
A	543	619	580	312	845	856	968	332	2636	2823	2696		RFP1:520,545 Read#52
B	310	304	323	554	309	300	302	575	313	288	344		RFP1:520,545 Read#52
C	560	521	584	236	894	879	830	265	2530	2842	2771		RFP1:520,545 Read#52
D	321	352	265	601	338	326	303	636	341	292	345		RFP1:520,545 Read#52
E	1565	1429	1615	253	1828	2016	2065	362	3675	3652	3737		RFP1:520,545 Read#52
F	258	325	293	558	292	267	301	585	256	278	293		RFP1:520,545 Read#52
G	1933	1907	2091	313	2329	2623	2369	277	3841	4106	3963		RFP1:520,545 Read#52
H													RFP1:520,545 Read#52

RFP1:520,545
Kinetic read 53 (4:22:09)
	1	2	3	4	5	6	7	8	9	10	11	12
A	532	559	573	309	908	874	953	299	2695	2919	2671		RFP1:520,545 Read#53
B	293	335	288	537	291	287	236	598	304	306	373		RFP1:520,545 Read#53
C	526	545	613	253	928	910	896	330	2532	2840	2792		RFP1:520,545 Read#53
D	362	323	330	605	313	313	292	574	319	316	328		RFP1:520,545 Read#53
E	1589	1622	1675	285	1736	2189	2017	349	3705	3716	3897		RFP1:520,545 Read#53
F	285	257	357	537	309	296	273	588	254	353	296		RFP1:520,545 Read#53
G	2052	1924	2159	317	2409	2750	2500	334	4093	4296	4119		RFP1:520,545 Read#53
H													RFP1:520,545 Read#53

RFP1:520,545
Kinetic read 54 (4:27:09)
	1	2	3	4	5	6	7	8	9	10	11	12
A	631	562	560	336	907	890	960	259	2719	3112	2831		RFP1:520,545 Read#54
B	269	286	315	625	275	286	274	608	296	299	344		RFP1:520,545 Read#54
C	626	533	599	278	927	843	896	286	2712	2951	2848		RFP1:520,545 Read#54
D	321	274	332	625	363	336	252	612	345	347	304		RFP1:520,545 Read#54
E	1691	1626	1733	314	1957	2145	2198	296	3843	3983	3949		RFP1:520,545 Read#54
F	300	270	340	561	250	275	292	532	275	301	289		RFP1:520,545 Read#54
G	2168	2026	2172	385	2457	2840	2597	321	4181	4457	4185		RFP1:520,545 Read#54
H													RFP1:520,545 Read#54

RFP1:520,545
Kinetic read 55 (4:32:09)
	1	2	3	4	5	6	7	8	9	10	11	12
A	519	510	533	301	875	920	974	308	2822	3183	2825		RFP1:520,545 Read#55
B	280	341	322	578	329	320	318	566	292	286	314		RFP1:520,545 Read#55
C	564	566	559	276	816	912	911	268	2889	3200	3099		RFP1:520,545 Read#55
D	327	300	296	556	311	305	314	638	280	319	265		RFP1:520,545 Read#55
E	1692	1724	1808	304	1982	2239	2206	339	3985	4171	4129		RFP1:520,545 Read#55
F	283	277	320	591	280	241	297	572	249	363	301		RFP1:520,545 Read#55
G	2365	1969	2286	341	2537	3090	2615	271	4517	4628	4253		RFP1:520,545 Read#55
H													RFP1:520,545 Read#55

RFP1:520,545
Kinetic read 56 (4:37:09)
	1	2	3	4	5	6	7	8	9	10	11	12
A	518	555	513	305	862	963	1097	286	2789	3241	2931		RFP1:520,545 Read#56
B	317	305	315	613	303	279	298	568	233	344	323		RFP1:520,545 Read#56
C	572	530	560	296	974	928	862	336	2952	3248	3134		RFP1:520,545 Read#56
D	310	234	336	579	348	304	307	553	321	328	337		RFP1:520,545 Read#56
E	1769	1618	1885	291	1947	2446	2347	298	4068	4179	4381		RFP1:520,545 Read#56
F	303	304	269	520	261	327	304	593	262	276	273		RFP1:520,545 Read#56
G	2236	2135	2349	268	2622	2936	2734	279	4556	4675	4589		RFP1:520,545 Read#56
H													RFP1:520,545 Read#56

RFP1:520,545
Kinetic read 57 (4:42:09)
	1	2	3	4	5	6	7	8	9	10	11	12
A	586	579	609	254	969	979	982	299	3004	3380	3099		RFP1:520,545 Read#57
B	300	303	321	601	286	334	311	593	309	339	310		RFP1:520,545 Read#57
C	632	554	630	296	981	862	944	307	2951	3440	3223		RFP1:520,545 Read#57
D	299	317	307	588	276	312	305	669	297	261	262		RFP1:520,545 Read#57
E	1862	1690	1888	322	2052	2392	2360	349	4288	4541	4500		RFP1:520,545 Read#57
F	335	275	291	502	307	277	287	558	245	298	295		RFP1:520,545 Read#57
G	2358	2226	2388	311	2791	3187	2869	300	4554	4836	4602		RFP1:520,545 Read#57
H													RFP1:520,545 Read#57

RFP1:520,545
Kinetic read 58 (4:47:09)
	1	2	3	4	5	6	7	8	9	10	11	12
A	608	542	576	270	911	1034	1023	264	3191	3528	3083		RFP1:520,545 Read#58
B	334	299	276	544	300	309	263	632	337	341	300		RFP1:520,545 Read#58
C	634	556	585	321	929	887	897	308	3059	3518	3376		RFP1:520,545 Read#58
D	365	348	341	578	334	286	327	656	314	333	300		RFP1:520,545 Read#58
E	1960	1739	1867	332	2168	2433	2426	307	4482	4499	4819		RFP1:520,545 Read#58
F	312	276	355	523	315	251	336	612	250	316	304		RFP1:520,545 Read#58
G	2452	2251	2452	323	2837	3190	2937	301	4929	5037	4804		RFP1:520,545 Read#58
H													RFP1:520,545 Read#58

RFP1:520,545
Kinetic read 59 (4:52:09)
	1	2	3	4	5	6	7	8	9	10	11	12
A	544	533	598	294	1024	976	1047	245	3330	3500	3215		RFP1:520,545 Read#59
B	277	342	287	572	297	293	258	589	313	288	312		RFP1:520,545 Read#59
C	626	571	571	293	887	929	942	298	3317	3607	3378		RFP1:520,545 Read#59
D	322	312	337	576	309	333	347	632	353	306	306		RFP1:520,545 Read#59
E	1946	1809	1963	267	2177	2550	2392	334	4710	4827	4838		RFP1:520,545 Read#59
F	305	290	329	544	267	300	330	523	305	357	263		RFP1:520,545 Read#59
G	2523	2412	2660	335	2968	3223	3062	303	5105	5224	4883		RFP1:520,545 Read#59
H													RFP1:520,545 Read#59

RFP1:520,545
Kinetic read 60 (4:57:09)
	1	2	3	4	5	6	7	8	9	10	11	12
A	533	578	548	230	985	1070	1054	299	3466	3653	3416		RFP1:520,545 Read#60
B	292	287	300	530	312	276	284	584	302	303	360		RFP1:520,545 Read#60
C	598	557	581	306	1015	1002	1016	301	3322	3798	3557		RFP1:520,545 Read#60
D	339	274	275	568	291	334	307	502	272	279	299		RFP1:520,545 Read#60
E	1962	1876	2071	291	2222	2569	2465	335	4915	4850	4981		RFP1:520,545 Read#60
F	378	293	291	551	300	298	333	547	290	348	290		RFP1:520,545 Read#60
G	2614	2477	2723	295	3028	3335	3105	269	5231	5376	5134		RFP1:520,545 Read#60
H													RFP1:520,545 Read#60

RFP1:520,545
Kinetic read 61 (5:02:09)
	1	2	3	4	5	6	7	8	9	10	11	12
A	590	564	540	332	1027	1031	1081	275	3434	3833	3582		RFP1:520,545 Read#61
B	283	294	254	600	319	298	285	583	306	324	337		RFP1:520,545 Read#61
C	589	562	535	322	968	1018	1017	325	3513	3816	3624		RFP1:520,545 Read#61
D	316	271	267	653	369	312	252	565	331	342	308		RFP1:520,545 Read#61
E	2020	2092	2021	229	2371	2666	2589	351	4952	5082	5268		RFP1:520,545 Read#61
F	359	258	320	554	301	301	280	579	288	281	298		RFP1:520,545 Read#61
G	2759	2529	2799	290	3186	3451	3316	303	5365	5566	5144		RFP1:520,545 Read#61
H													RFP1:520,545 Read#61

RFP1:520,545
Kinetic read 62 (5:07:09)
	1	2	3	4	5	6	7	8	9	10	11	12
A	587	500	557	290	1032	1040	1092	257	3673	3981	3526		RFP1:520,545 Read#62
B	336	330	274	591	300	316	284	530	317	312	308		RFP1:520,545 Read#62
C	540	576	584	250	1053	970	1025	286	3655	3853	3846		RFP1:520,545 Read#62
D	312	290	333	578	296	300	311	632	322	304	312		RFP1:520,545 Read#62
E	2078	2038	2040	302	2286	2691	2706	388	5142	5432	5403		RFP1:520,545 Read#62
F	360	280	305	543	296	228	240	573	236	337	304		RFP1:520,545 Read#62
G	2868	2632	2923	291	3362	3514	3417	321	5694	5938	5343		RFP1:520,545 Read#62
H													RFP1:520,545 Read#62

RFP1:520,545
Kinetic read 63 (5:12:09)
	1	2	3	4	5	6	7	8	9	10	11	12
A	612	593	601	302	1001	1074	1138	266	3715	4171	3857		RFP1:520,545 Read#63
B	293	331	312	539	286	311	306	629	303	346	315		RFP1:520,545 Read#63
C	554	517	566	268	1051	959	1019	309	3781	4123	3943		RFP1:520,545 Read#63
D	308	341	344	597	348	278	294	484	268	267	355		RFP1:520,545 Read#63
E	2157	1966	2155	302	2432	2684	2546	343	5348	5486	5729		RFP1:520,545 Read#63
F	308	302	347	517	263	255	338	647	286	358	328		RFP1:520,545 Read#63
G	2922	2586	3013	285	3485	3569	3496	271	6046	6056	5636		RFP1:520,545 Read#63
H													RFP1:520,545 Read#63

RFP1:520,545
Kinetic read 64 (0:00:00)
	1	2	3	4	5	6	7	8	9	10	11	12
A													RFP1:520,545 Read#64
B													RFP1:520,545 Read#64
C													RFP1:520,545 Read#64
D													RFP1:520,545 Read#64
E													RFP1:520,545 Read#64
F													RFP1:520,545 Read#64
G													RFP1:520,545 Read#64
H													RFP1:520,545 Read#64

RFP1:520,545
Kinetic read 65 (0:00:00)
	1	2	3	4	5	6	7	8	9	10	11	12
A													RFP1:520,545 Read#65
B													RFP1:520,545 Read#65
C													RFP1:520,545 Read#65
D													RFP1:520,545 Read#65
E													RFP1:520,545 Read#65
F													RFP1:520,545 Read#65
G													RFP1:520,545 Read#65
H													RFP1:520,545 Read#65

RFP1:520,545
Kinetic read 66 (0:00:00)
	1	2	3	4	5	6	7	8	9	10	11	12
A													RFP1:520,545 Read#66
B													RFP1:520,545 Read#66
C													RFP1:520,545 Read#66
D													RFP1:520,545 Read#66
E													RFP1:520,545 Read#66
F													RFP1:520,545 Read#66
G													RFP1:520,545 Read#66
H													RFP1:520,545 Read#66

RFP1:520,545
Kinetic read 67 (0:00:00)
	1	2	3	4	5	6	7	8	9	10	11	12
A													RFP1:520,545 Read#67
B													RFP1:520,545 Read#67
C													RFP1:520,545 Read#67
D													RFP1:520,545 Read#67
E													RFP1:520,545 Read#67
F													RFP1:520,545 Read#67
G													RFP1:520,545 Read#67
H													RFP1:520,545 Read#67

RFP1:520,545
Kinetic read 68 (0:00:00)
	1	2	3	4	5	6	7	8	9	10	11	12
A													RFP1:520,545 Read#68
B													RFP1:520,545 Read#68
C													RFP1:520,545 Read#68
D													RFP1:520,545 Read#68
E													RFP1:520,545 Read#68
F													RFP1:520,545 Read#68
G													RFP1:520,545 Read#68
H													RFP1:520,545 Read#68

RFP1:520,545
Kinetic read 69 (0:00:00)
	1	2	3	4	5	6	7	8	9	10	11	12
A													RFP1:520,545 Read#69
B													RFP1:520,545 Read#69
C													RFP1:520,545 Read#69
D													RFP1:520,545 Read#69
E													RFP1:520,545 Read#69
F													RFP1:520,545 Read#69
G													RFP1:520,545 Read#69
H													RFP1:520,545 Read#69

RFP1:520,545
Kinetic read 70 (0:00:00)
	1	2	3	4	5	6	7	8	9	10	11	12
A													RFP1:520,545 Read#70
B													RFP1:520,545 Read#70
C													RFP1:520,545 Read#70
D													RFP1:520,545 Read#70
E													RFP1:520,545 Read#70
F													RFP1:520,545 Read#70
G													RFP1:520,545 Read#70
H													RFP1:520,545 Read#70

RFP1:520,545
Kinetic read 71 (0:00:00)
	1	2	3	4	5	6	7	8	9	10	11	12
A													RFP1:520,545 Read#71
B													RFP1:520,545 Read#71
C													RFP1:520,545 Read#71
D													RFP1:520,545 Read#71
E													RFP1:520,545 Read#71
F													RFP1:520,545 Read#71
G													RFP1:520,545 Read#71
H													RFP1:520,545 Read#71

RFP1:520,545
Kinetic read 72 (0:00:00)
	1	2	3	4	5	6	7	8	9	10	11	12
A													RFP1:520,545 Read#72
B													RFP1:520,545 Read#72
C													RFP1:520,545 Read#72
D													RFP1:520,545 Read#72
E													RFP1:520,545 Read#72
F													RFP1:520,545 Read#72
G													RFP1:520,545 Read#72
H													RFP1:520,545 Read#72

RFP1:520,545
Kinetic read 73 (0:00:00)
	1	2	3	4	5	6	7	8	9	10	11	12
A													RFP1:520,545 Read#73
B													RFP1:520,545 Read#73
C													RFP1:520,545 Read#73
D													RFP1:520,545 Read#73
E													RFP1:520,545 Read#73
F													RFP1:520,545 Read#73
G													RFP1:520,545 Read#73
H													RFP1:520,545 Read#73

RFP1:520,545
Kinetic read 74 (0:00:00)
	1	2	3	4	5	6	7	8	9	10	11	12
A													RFP1:520,545 Read#74
B													RFP1:520,545 Read#74
C													RFP1:520,545 Read#74
D													RFP1:520,545 Read#74
E													RFP1:520,545 Read#74
F													RFP1:520,545 Read#74
G													RFP1:520,545 Read#74
H													RFP1:520,545 Read#74

RFP1:520,545
Kinetic read 75 (0:00:00)
	1	2	3	4	5	6	7	8	9	10	11	12
A													RFP1:520,545 Read#75
B													RFP1:520,545 Read#75
C													RFP1:520,545 Read#75
D													RFP1:520,545 Read#75
E													RFP1:520,545 Read#75
F													RFP1:520,545 Read#75
G													RFP1:520,545 Read#75
H													RFP1:520,545 Read#75

RFP1:520,545
Kinetic read 76 (0:00:00)
	1	2	3	4	5	6	7	8	9	10	11	12
A													RFP1:520,545 Read#76
B													RFP1:520,545 Read#76
C													RFP1:520,545 Read#76
D													RFP1:520,545 Read#76
E													RFP1:520,545 Read#76
F													RFP1:520,545 Read#76
G													RFP1:520,545 Read#76
H													RFP1:520,545 Read#76

RFP1:520,545
Kinetic read 77 (0:00:00)
	1	2	3	4	5	6	7	8	9	10	11	12
A													RFP1:520,545 Read#77
B													RFP1:520,545 Read#77
C													RFP1:520,545 Read#77
D													RFP1:520,545 Read#77
E													RFP1:520,545 Read#77
F													RFP1:520,545 Read#77
G													RFP1:520,545 Read#77
H													RFP1:520,545 Read#77

RFP1:520,545
Kinetic read 78 (0:00:00)
	1	2	3	4	5	6	7	8	9	10	11	12
A													RFP1:520,545 Read#78
B													RFP1:520,545 Read#78
C													RFP1:520,545 Read#78
D													RFP1:520,545 Read#78
E													RFP1:520,545 Read#78
F													RFP1:520,545 Read#78
G													RFP1:520,545 Read#78
H													RFP1:520,545 Read#78

RFP1:520,545
Kinetic read 79 (0:00:00)
	1	2	3	4	5	6	7	8	9	10	11	12
A													RFP1:520,545 Read#79
B													RFP1:520,545 Read#79
C													RFP1:520,545 Read#79
D													RFP1:520,545 Read#79
E													RFP1:520,545 Read#79
F													RFP1:520,545 Read#79
G													RFP1:520,545 Read#79
H													RFP1:520,545 Read#79

RFP1:520,545
Kinetic read 80 (0:00:00)
	1	2	3	4	5	6	7	8	9	10	11	12
A													RFP1:520,545 Read#80
B													RFP1:520,545 Read#80
C													RFP1:520,545 Read#80
D													RFP1:520,545 Read#80
E													RFP1:520,545 Read#80
F													RFP1:520,545 Read#80
G													RFP1:520,545 Read#80
H													RFP1:520,545 Read#80

RFP1:520,545
Kinetic read 81 (0:00:00)
	1	2	3	4	5	6	7	8	9	10	11	12
A													RFP1:520,545 Read#81
B													RFP1:520,545 Read#81
C													RFP1:520,545 Read#81
D													RFP1:520,545 Read#81
E													RFP1:520,545 Read#81
F													RFP1:520,545 Read#81
G													RFP1:520,545 Read#81
H													RFP1:520,545 Read#81

RFP1:520,545
Kinetic read 82 (0:00:00)
	1	2	3	4	5	6	7	8	9	10	11	12
A													RFP1:520,545 Read#82
B													RFP1:520,545 Read#82
C													RFP1:520,545 Read#82
D													RFP1:520,545 Read#82
E													RFP1:520,545 Read#82
F													RFP1:520,545 Read#82
G													RFP1:520,545 Read#82
H													RFP1:520,545 Read#82

RFP1:520,545
Kinetic read 83 (0:00:00)
	1	2	3	4	5	6	7	8	9	10	11	12
A													RFP1:520,545 Read#83
B													RFP1:520,545 Read#83
C													RFP1:520,545 Read#83
D													RFP1:520,545 Read#83
E													RFP1:520,545 Read#83
F													RFP1:520,545 Read#83
G													RFP1:520,545 Read#83
H													RFP1:520,545 Read#83

RFP1:520,545
Kinetic read 84 (0:00:00)
	1	2	3	4	5	6	7	8	9	10	11	12
A													RFP1:520,545 Read#84
B													RFP1:520,545 Read#84
C													RFP1:520,545 Read#84
D													RFP1:520,545 Read#84
E													RFP1:520,545 Read#84
F													RFP1:520,545 Read#84
G													RFP1:520,545 Read#84
H													RFP1:520,545 Read#84

RFP1:520,545
Kinetic read 85 (0:00:00)
	1	2	3	4	5	6	7	8	9	10	11	12
A													RFP1:520,545 Read#85
B													RFP1:520,545 Read#85
C													RFP1:520,545 Read#85
D													RFP1:520,545 Read#85
E													RFP1:520,545 Read#85
F													RFP1:520,545 Read#85
G													RFP1:520,545 Read#85
H													RFP1:520,545 Read#85

RFP1:520,545
Kinetic read 86 (0:00:00)
	1	2	3	4	5	6	7	8	9	10	11	12
A													RFP1:520,545 Read#86
B													RFP1:520,545 Read#86
C													RFP1:520,545 Read#86
D													RFP1:520,545 Read#86
E													RFP1:520,545 Read#86
F													RFP1:520,545 Read#86
G													RFP1:520,545 Read#86
H													RFP1:520,545 Read#86

RFP1:520,545
Kinetic read 87 (0:00:00)
	1	2	3	4	5	6	7	8	9	10	11	12
A													RFP1:520,545 Read#87
B													RFP1:520,545 Read#87
C													RFP1:520,545 Read#87
D													RFP1:520,545 Read#87
E													RFP1:520,545 Read#87
F													RFP1:520,545 Read#87
G													RFP1:520,545 Read#87
H													RFP1:520,545 Read#87

RFP1:520,545
Kinetic read 88 (0:00:00)
	1	2	3	4	5	6	7	8	9	10	11	12
A													RFP1:520,545 Read#88
B													RFP1:520,545 Read#88
C													RFP1:520,545 Read#88
D													RFP1:520,545 Read#88
E													RFP1:520,545 Read#88
F													RFP1:520,545 Read#88
G													RFP1:520,545 Read#88
H													RFP1:520,545 Read#88

RFP1:520,545
Kinetic read 89 (0:00:00)
	1	2	3	4	5	6	7	8	9	10	11	12
A													RFP1:520,545 Read#89
B													RFP1:520,545 Read#89
C													RFP1:520,545 Read#89
D													RFP1:520,545 Read#89
E													RFP1:520,545 Read#89
F													RFP1:520,545 Read#89
G													RFP1:520,545 Read#89
H													RFP1:520,545 Read#89

RFP1:520,545
Kinetic read 90 (0:00:00)
	1	2	3	4	5	6	7	8	9	10	11	12
A													RFP1:520,545 Read#90
B													RFP1:520,545 Read#90
C													RFP1:520,545 Read#90
D													RFP1:520,545 Read#90
E													RFP1:520,545 Read#90
F													RFP1:520,545 Read#90
G													RFP1:520,545 Read#90
H													RFP1:520,545 Read#90

RFP1:520,545
Kinetic read 91 (0:00:00)
	1	2	3	4	5	6	7	8	9	10	11	12
A													RFP1:520,545 Read#91
B													RFP1:520,545 Read#91
C													RFP1:520,545 Read#91
D													RFP1:520,545 Read#91
E													RFP1:520,545 Read#91
F													RFP1:520,545 Read#91
G													RFP1:520,545 Read#91
H													RFP1:520,545 Read#91

RFP1:520,545
Kinetic read 92 (0:00:00)
	1	2	3	4	5	6	7	8	9	10	11	12
A													RFP1:520,545 Read#92
B													RFP1:520,545 Read#92
C													RFP1:520,545 Read#92
D													RFP1:520,545 Read#92
E													RFP1:520,545 Read#92
F													RFP1:520,545 Read#92
G													RFP1:520,545 Read#92
H													RFP1:520,545 Read#92

RFP1:520,545
Kinetic read 93 (0:00:00)
	1	2	3	4	5	6	7	8	9	10	11	12
A													RFP1:520,545 Read#93
B													RFP1:520,545 Read#93
C													RFP1:520,545 Read#93
D													RFP1:520,545 Read#93
E													RFP1:520,545 Read#93
F													RFP1:520,545 Read#93
G													RFP1:520,545 Read#93
H													RFP1:520,545 Read#93

RFP1:520,545
Kinetic read 94 (0:00:00)
	1	2	3	4	5	6	7	8	9	10	11	12
A													RFP1:520,545 Read#94
B													RFP1:520,545 Read#94
C													RFP1:520,545 Read#94
D													RFP1:520,545 Read#94
E													RFP1:520,545 Read#94
F													RFP1:520,545 Read#94
G													RFP1:520,545 Read#94
H													RFP1:520,545 Read#94

RFP1:520,545
Kinetic read 95 (0:00:00)
	1	2	3	4	5	6	7	8	9	10	11	12
A													RFP1:520,545 Read#95
B													RFP1:520,545 Read#95
C													RFP1:520,545 Read#95
D													RFP1:520,545 Read#95
E													RFP1:520,545 Read#95
F													RFP1:520,545 Read#95
G													RFP1:520,545 Read#95
H													RFP1:520,545 Read#95

RFP1:520,545
Kinetic read 96 (0:00:00)
	1	2	3	4	5	6	7	8	9	10	11	12
A													RFP1:520,545 Read#96
B													RFP1:520,545 Read#96
C													RFP1:520,545 Read#96
D													RFP1:520,545 Read#96
E													RFP1:520,545 Read#96
F													RFP1:520,545 Read#96
G													RFP1:520,545 Read#96
H													RFP1:520,545 Read#96

RFP1:520,545
Kinetic read 97 (0:00:00)
	1	2	3	4	5	6	7	8	9	10	11	12
A													RFP1:520,545 Read#97
B													RFP1:520,545 Read#97
C													RFP1:520,545 Read#97
D													RFP1:520,545 Read#97
E													RFP1:520,545 Read#97
F													RFP1:520,545 Read#97
G													RFP1:520,545 Read#97
H													RFP1:520,545 Read#97

RFP1:520,545
Kinetic read 98 (0:00:00)
	1	2	3	4	5	6	7	8	9	10	11	12
A													RFP1:520,545 Read#98
B													RFP1:520,545 Read#98
C													RFP1:520,545 Read#98
D													RFP1:520,545 Read#98
E													RFP1:520,545 Read#98
F													RFP1:520,545 Read#98
G													RFP1:520,545 Read#98
H													RFP1:520,545 Read#98

RFP1:520,545
Kinetic read 99 (0:00:00)
	1	2	3	4	5	6	7	8	9	10	11	12
A													RFP1:520,545 Read#99
B													RFP1:520,545 Read#99
C													RFP1:520,545 Read#99
D													RFP1:520,545 Read#99
E													RFP1:520,545 Read#99
F													RFP1:520,545 Read#99
G													RFP1:520,545 Read#99
H													RFP1:520,545 Read#99

RFP1:520,545
Kinetic read 100 (0:00:00)
	1	2	3	4	5	6	7	8	9	10	11	12
A													RFP1:520,545 Read#100
B													RFP1:520,545 Read#100
C													RFP1:520,545 Read#100
D													RFP1:520,545 Read#100
E													RFP1:520,545 Read#100
F													RFP1:520,545 Read#100
G													RFP1:520,545 Read#100
H													RFP1:520,545 Read#100

RFP1:520,545
Kinetic read 101 (0:00:00)
	1	2	3	4	5	6	7	8	9	10	11	12
A													RFP1:520,545 Read#101
B													RFP1:520,545 Read#101
C													RFP1:520,545 Read#101
D													RFP1:520,545 Read#101
E													RFP1:520,545 Read#101
F													RFP1:520,545 Read#101
G													RFP1:520,545 Read#101
H													RFP1:520,545 Read#101

RFP1:520,545
Kinetic read 102 (0:00:00)
	1	2	3	4	5	6	7	8	9	10	11	12
A													RFP1:520,545 Read#102
B													RFP1:520,545 Read#102
C													RFP1:520,545 Read#102
D													RFP1:520,545 Read#102
E													RFP1:520,545 Read#102
F													RFP1:520,545 Read#102
G													RFP1:520,545 Read#102
H													RFP1:520,545 Read#102

RFP1:520,545
Kinetic read 103 (0:00:00)
	1	2	3	4	5	6	7	8	9	10	11	12
A													RFP1:520,545 Read#103
B													RFP1:520,545 Read#103
C													RFP1:520,545 Read#103
D													RFP1:520,545 Read#103
E													RFP1:520,545 Read#103
F													RFP1:520,545 Read#103
G													RFP1:520,545 Read#103
H													RFP1:520,545 Read#103

RFP1:520,545
Kinetic read 104 (0:00:00)
	1	2	3	4	5	6	7	8	9	10	11	12
A													RFP1:520,545 Read#104
B													RFP1:520,545 Read#104
C													RFP1:520,545 Read#104
D													RFP1:520,545 Read#104
E													RFP1:520,545 Read#104
F													RFP1:520,545 Read#104
G													RFP1:520,545 Read#104
H													RFP1:520,545 Read#104

RFP1:520,545
Kinetic read 105 (0:00:00)
	1	2	3	4	5	6	7	8	9	10	11	12
A													RFP1:520,545 Read#105
B													RFP1:520,545 Read#105
C													RFP1:520,545 Read#105
D													RFP1:520,545 Read#105
E													RFP1:520,545 Read#105
F													RFP1:520,545 Read#105
G													RFP1:520,545 Read#105
H													RFP1:520,545 Read#105

RFP1:520,545
Kinetic read 106 (0:00:00)
	1	2	3	4	5	6	7	8	9	10	11	12
A													RFP1:520,545 Read#106
B													RFP1:520,545 Read#106
C													RFP1:520,545 Read#106
D													RFP1:520,545 Read#106
E													RFP1:520,545 Read#106
F													RFP1:520,545 Read#106
G													RFP1:520,545 Read#106
H													RFP1:520,545 Read#106

RFP1:520,545
Kinetic read 107 (0:00:00)
	1	2	3	4	5	6	7	8	9	10	11	12
A													RFP1:520,545 Read#107
B													RFP1:520,545 Read#107
C													RFP1:520,545 Read#107
D													RFP1:520,545 Read#107
E													RFP1:520,545 Read#107
F													RFP1:520,545 Read#107
G													RFP1:520,545 Read#107
H													RFP1:520,545 Read#107

RFP1:520,545
Kinetic read 108 (0:00:00)
	1	2	3	4	5	6	7	8	9	10	11	12
A													RFP1:520,545 Read#108
B													RFP1:520,545 Read#108
C													RFP1:520,545 Read#108
D													RFP1:520,545 Read#108
E													RFP1:520,545 Read#108
F													RFP1:520,545 Read#108
G													RFP1:520,545 Read#108
H													RFP1:520,545 Read#108

RFP1:520,545
Kinetic read 109 (0:00:00)
	1	2	3	4	5	6	7	8	9	10	11	12
A													RFP1:520,545 Read#109
B													RFP1:520,545 Read#109
C													RFP1:520,545 Read#109
D													RFP1:520,545 Read#109
E													RFP1:520,545 Read#109
F													RFP1:520,545 Read#109
G													RFP1:520,545 Read#109
H													RFP1:520,545 Read#109

RFP1:520,545
Kinetic read 110 (0:00:00)
	1	2	3	4	5	6	7	8	9	10	11	12
A													RFP1:520,545 Read#110
B													RFP1:520,545 Read#110
C													RFP1:520,545 Read#110
D													RFP1:520,545 Read#110
E													RFP1:520,545 Read#110
F													RFP1:520,545 Read#110
G													RFP1:520,545 Read#110
H													RFP1:520,545 Read#110

RFP1:520,545
Kinetic read 111 (0:00:00)
	1	2	3	4	5	6	7	8	9	10	11	12
A													RFP1:520,545 Read#111
B													RFP1:520,545 Read#111
C													RFP1:520,545 Read#111
D													RFP1:520,545 Read#111
E													RFP1:520,545 Read#111
F													RFP1:520,545 Read#111
G													RFP1:520,545 Read#111
H													RFP1:520,545 Read#111

RFP1:520,545
Kinetic read 112 (0:00:00)
	1	2	3	4	5	6	7	8	9	10	11	12
A													RFP1:520,545 Read#112
B													RFP1:520,545 Read#112
C													RFP1:520,545 Read#112
D													RFP1:520,545 Read#112
E													RFP1:520,545 Read#112
F													RFP1:520,545 Read#112
G													RFP1:520,545 Read#112
H													RFP1:520,545 Read#112

RFP1:520,545
Kinetic read 113 (0:00:00)
	1	2	3	4	5	6	7	8	9	10	11	12
A													RFP1:520,545 Read#113
B													RFP1:520,545 Read#113
C													RFP1:520,545 Read#113
D													RFP1:520,545 Read#113
E													RFP1:520,545 Read#113
F													RFP1:520,545 Read#113
G													RFP1:520,545 Read#113
H													RFP1:520,545 Read#113

RFP1:520,545
Kinetic read 114 (0:00:00)
	1	2	3	4	5	6	7	8	9	10	11	12
A													RFP1:520,545 Read#114
B													RFP1:520,545 Read#114
C													RFP1:520,545 Read#114
D													RFP1:520,545 Read#114
E													RFP1:520,545 Read#114
F													RFP1:520,545 Read#114
G													RFP1:520,545 Read#114
H													RFP1:520,545 Read#114

RFP1:520,545
Kinetic read 115 (0:00:00)
	1	2	3	4	5	6	7	8	9	10	11	12
A													RFP1:520,545 Read#115
B													RFP1:520,545 Read#115
C													RFP1:520,545 Read#115
D													RFP1:520,545 Read#115
E													RFP1:520,545 Read#115
F													RFP1:520,545 Read#115
G													RFP1:520,545 Read#115
H													RFP1:520,545 Read#115

RFP1:520,545
Kinetic read 116 (0:00:00)
	1	2	3	4	5	6	7	8	9	10	11	12
A													RFP1:520,545 Read#116
B													RFP1:520,545 Read#116
C													RFP1:520,545 Read#116
D													RFP1:520,545 Read#116
E													RFP1:520,545 Read#116
F													RFP1:520,545 Read#116
G													RFP1:520,545 Read#116
H													RFP1:520,545 Read#116

RFP1:520,545
Kinetic read 117 (0:00:00)
	1	2	3	4	5	6	7	8	9	10	11	12
A													RFP1:520,545 Read#117
B													RFP1:520,545 Read#117
C													RFP1:520,545 Read#117
D													RFP1:520,545 Read#117
E													RFP1:520,545 Read#117
F													RFP1:520,545 Read#117
G													RFP1:520,545 Read#117
H													RFP1:520,545 Read#117

RFP1:520,545
Kinetic read 118 (0:00:00)
	1	2	3	4	5	6	7	8	9	10	11	12
A													RFP1:520,545 Read#118
B													RFP1:520,545 Read#118
C													RFP1:520,545 Read#118
D													RFP1:520,545 Read#118
E													RFP1:520,545 Read#118
F													RFP1:520,545 Read#118
G													RFP1:520,545 Read#118
H													RFP1:520,545 Read#118

RFP1:520,545
Kinetic read 119 (0:00:00)
	1	2	3	4	5	6	7	8	9	10	11	12
A													RFP1:520,545 Read#119
B													RFP1:520,545 Read#119
C													RFP1:520,545 Read#119
D													RFP1:520,545 Read#119
E													RFP1:520,545 Read#119
F													RFP1:520,545 Read#119
G													RFP1:520,545 Read#119
H													RFP1:520,545 Read#119

RFP1:520,545
Kinetic read 120 (0:00:00)
	1	2	3	4	5	6	7	8	9	10	11	12
A													RFP1:520,545 Read#120
B													RFP1:520,545 Read#120
C													RFP1:520,545 Read#120
D													RFP1:520,545 Read#120
E													RFP1:520,545 Read#120
F													RFP1:520,545 Read#120
G													RFP1:520,545 Read#120
H													RFP1:520,545 Read#120

RFP1:520,545
Kinetic read 121 (0:00:00)
	1	2	3	4	5	6	7	8	9	10	11	12
A													RFP1:520,545 Read#121
B													RFP1:520,545 Read#121
C													RFP1:520,545 Read#121
D													RFP1:520,545 Read#121
E													RFP1:520,545 Read#121
F													RFP1:520,545 Read#121
G													RFP1:520,545 Read#121
H													RFP1:520,545 Read#121

RFP1:520,545
Kinetic read 122 (0:00:00)
	1	2	3	4	5	6	7	8	9	10	11	12
A													RFP1:520,545 Read#122
B													RFP1:520,545 Read#122
C													RFP1:520,545 Read#122
D													RFP1:520,545 Read#122
E													RFP1:520,545 Read#122
F													RFP1:520,545 Read#122
G													RFP1:520,545 Read#122
H													RFP1:520,545 Read#122

RFP1:520,545
Kinetic read 123 (0:00:00)
	1	2	3	4	5	6	7	8	9	10	11	12
A													RFP1:520,545 Read#123
B													RFP1:520,545 Read#123
C													RFP1:520,545 Read#123
D													RFP1:520,545 Read#123
E													RFP1:520,545 Read#123
F													RFP1:520,545 Read#123
G													RFP1:520,545 Read#123
H													RFP1:520,545 Read#123

RFP1:520,545
Kinetic read 124 (0:00:00)
	1	2	3	4	5	6	7	8	9	10	11	12
A													RFP1:520,545 Read#124
B													RFP1:520,545 Read#124
C													RFP1:520,545 Read#124
D													RFP1:520,545 Read#124
E													RFP1:520,545 Read#124
F													RFP1:520,545 Read#124
G													RFP1:520,545 Read#124
H													RFP1:520,545 Read#124

RFP1:520,545
Kinetic read 125 (0:00:00)
	1	2	3	4	5	6	7	8	9	10	11	12
A													RFP1:520,545 Read#125
B													RFP1:520,545 Read#125
C													RFP1:520,545 Read#125
D													RFP1:520,545 Read#125
E													RFP1:520,545 Read#125
F													RFP1:520,545 Read#125
G													RFP1:520,545 Read#125
H													RFP1:520,545 Read#125

RFP1:520,545
Kinetic read 126 (0:00:00)
	1	2	3	4	5	6	7	8	9	10	11	12
A													RFP1:520,545 Read#126
B													RFP1:520,545 Read#126
C													RFP1:520,545 Read#126
D													RFP1:520,545 Read#126
E													RFP1:520,545 Read#126
F													RFP1:520,545 Read#126
G													RFP1:520,545 Read#126
H													RFP1:520,545 Read#126

RFP1:520,545
Kinetic read 127 (0:00:00)
	1	2	3	4	5	6	7	8	9	10	11	12
A													RFP1:520,545 Read#127
B													RFP1:520,545 Read#127
C													RFP1:520,545 Read#127
D													RFP1:520,545 Read#127
E													RFP1:520,545 Read#127
F													RFP1:520,545 Read#127
G													RFP1:520,545 Read#127
H													RFP1:520,545 Read#127

RFP1:520,545
Kinetic read 128 (0:00:00)
	1	2	3	4	5	6	7	8	9	10	11	12
A													RFP1:520,545 Read#128
B													RFP1:520,545 Read#128
C													RFP1:520,545 Read#128
D													RFP1:520,545 Read#128
E													RFP1:520,545 Read#128
F													RFP1:520,545 Read#128
G													RFP1:520,545 Read#128
H													RFP1:520,545 Read#128

RFP1:520,545
Kinetic read 129 (0:00:00)
	1	2	3	4	5	6	7	8	9	10	11	12
A													RFP1:520,545 Read#129
B													RFP1:520,545 Read#129
C													RFP1:520,545 Read#129
D													RFP1:520,545 Read#129
E													RFP1:520,545 Read#129
F													RFP1:520,545 Read#129
G													RFP1:520,545 Read#129
H													RFP1:520,545 Read#129

RFP1:520,545
Kinetic read 130 (0:00:00)
	1	2	3	4	5	6	7	8	9	10	11	12
A													RFP1:520,545 Read#130
B													RFP1:520,545 Read#130
C													RFP1:520,545 Read#130
D													RFP1:520,545 Read#130
E													RFP1:520,545 Read#130
F													RFP1:520,545 Read#130
G													RFP1:520,545 Read#130
H													RFP1:520,545 Read#130

RFP1:520,545
Kinetic read 131 (0:00:00)
	1	2	3	4	5	6	7	8	9	10	11	12
A													RFP1:520,545 Read#131
B													RFP1:520,545 Read#131
C													RFP1:520,545 Read#131
D													RFP1:520,545 Read#131
E													RFP1:520,545 Read#131
F													RFP1:520,545 Read#131
G													RFP1:520,545 Read#131
H													RFP1:520,545 Read#131

RFP1:520,545
Kinetic read 132 (0:00:00)
	1	2	3	4	5	6	7	8	9	10	11	12
A													RFP1:520,545 Read#132
B													RFP1:520,545 Read#132
C													RFP1:520,545 Read#132
D													RFP1:520,545 Read#132
E													RFP1:520,545 Read#132
F													RFP1:520,545 Read#132
G													RFP1:520,545 Read#132
H													RFP1:520,545 Read#132

RFP1:520,545
Kinetic read 133 (0:00:00)
	1	2	3	4	5	6	7	8	9	10	11	12
A													RFP1:520,545 Read#133
B													RFP1:520,545 Read#133
C													RFP1:520,545 Read#133
D													RFP1:520,545 Read#133
E													RFP1:520,545 Read#133
F													RFP1:520,545 Read#133
G													RFP1:520,545 Read#133
H													RFP1:520,545 Read#133

RFP1:520,545
Kinetic read 134 (0:00:00)
	1	2	3	4	5	6	7	8	9	10	11	12
A													RFP1:520,545 Read#134
B													RFP1:520,545 Read#134
C													RFP1:520,545 Read#134
D													RFP1:520,545 Read#134
E													RFP1:520,545 Read#134
F													RFP1:520,545 Read#134
G													RFP1:520,545 Read#134
H													RFP1:520,545 Read#134

RFP1:520,545
Kinetic read 135 (0:00:00)
	1	2	3	4	5	6	7	8	9	10	11	12
A													RFP1:520,545 Read#135
B													RFP1:520,545 Read#135
C													RFP1:520,545 Read#135
D													RFP1:520,545 Read#135
E													RFP1:520,545 Read#135
F													RFP1:520,545 Read#135
G													RFP1:520,545 Read#135
H													RFP1:520,545 Read#135

RFP1:520,545
Kinetic read 136 (0:00:00)
	1	2	3	4	5	6	7	8	9	10	11	12
A													RFP1:520,545 Read#136
B													RFP1:520,545 Read#136
C													RFP1:520,545 Read#136
D													RFP1:520,545 Read#136
E													RFP1:520,545 Read#136
F													RFP1:520,545 Read#136
G													RFP1:520,545 Read#136
H													RFP1:520,545 Read#136

RFP1:520,545
Kinetic read 137 (0:00:00)
	1	2	3	4	5	6	7	8	9	10	11	12
A													RFP1:520,545 Read#137
B													RFP1:520,545 Read#137
C													RFP1:520,545 Read#137
D													RFP1:520,545 Read#137
E													RFP1:520,545 Read#137
F													RFP1:520,545 Read#137
G													RFP1:520,545 Read#137
H													RFP1:520,545 Read#137

RFP1:520,545
Kinetic read 138 (0:00:00)
	1	2	3	4	5	6	7	8	9	10	11	12
A													RFP1:520,545 Read#138
B													RFP1:520,545 Read#138
C													RFP1:520,545 Read#138
D													RFP1:520,545 Read#138
E													RFP1:520,545 Read#138
F													RFP1:520,545 Read#138
G													RFP1:520,545 Read#138
H													RFP1:520,545 Read#138

RFP1:520,545
Kinetic read 139 (0:00:00)
	1	2	3	4	5	6	7	8	9	10	11	12
A													RFP1:520,545 Read#139
B													RFP1:520,545 Read#139
C													RFP1:520,545 Read#139
D													RFP1:520,545 Read#139
E													RFP1:520,545 Read#139
F													RFP1:520,545 Read#139
G													RFP1:520,545 Read#139
H													RFP1:520,545 Read#139

RFP1:520,545
Kinetic read 140 (0:00:00)
	1	2	3	4	5	6	7	8	9	10	11	12
A													RFP1:520,545 Read#140
B													RFP1:520,545 Read#140
C													RFP1:520,545 Read#140
D													RFP1:520,545 Read#140
E													RFP1:520,545 Read#140
F													RFP1:520,545 Read#140
G													RFP1:520,545 Read#140
H													RFP1:520,545 Read#140

RFP1:520,545
Kinetic read 141 (0:00:00)
	1	2	3	4	5	6	7	8	9	10	11	12
A													RFP1:520,545 Read#141
B													RFP1:520,545 Read#141
C													RFP1:520,545 Read#141
D													RFP1:520,545 Read#141
E													RFP1:520,545 Read#141
F													RFP1:520,545 Read#141
G													RFP1:520,545 Read#141
H													RFP1:520,545 Read#141

RFP1:520,545
Kinetic read 142 (0:00:00)
	1	2	3	4	5	6	7	8	9	10	11	12
A													RFP1:520,545 Read#142
B													RFP1:520,545 Read#142
C													RFP1:520,545 Read#142
D													RFP1:520,545 Read#142
E													RFP1:520,545 Read#142
F													RFP1:520,545 Read#142
G													RFP1:520,545 Read#142
H													RFP1:520,545 Read#142

RFP1:520,545
Kinetic read 143 (0:00:00)
	1	2	3	4	5	6	7	8	9	10	11	12
A													RFP1:520,545 Read#143
B													RFP1:520,545 Read#143
C													RFP1:520,545 Read#143
D													RFP1:520,545 Read#143
E													RFP1:520,545 Read#143
F													RFP1:520,545 Read#143
G													RFP1:520,545 Read#143
H													RFP1:520,545 Read#143

RFP1:520,545
Kinetic read 144 (0:00:00)
	1	2	3	4	5	6	7	8	9	10	11	12
A													RFP1:520,545 Read#144
B													RFP1:520,545 Read#144
C													RFP1:520,545 Read#144
D													RFP1:520,545 Read#144
E													RFP1:520,545 Read#144
F													RFP1:520,545 Read#144
G													RFP1:520,545 Read#144
H													RFP1:520,545 Read#144

RFP1:520,545
Kinetic read 145 (0:00:00)
	1	2	3	4	5	6	7	8	9	10	11	12
A													RFP1:520,545 Read#145
B													RFP1:520,545 Read#145
C													RFP1:520,545 Read#145
D													RFP1:520,545 Read#145
E													RFP1:520,545 Read#145
F													RFP1:520,545 Read#145
G													RFP1:520,545 Read#145
H													RFP1:520,545 Read#145

GFP1:400,460
Kinetic read 1 (0:01:05)
	1	2	3	4	5	6	7	8	9	10	11	12
A	3118	3171	3156	692	3185	3268	3310	675	3325	3141	3160		GFP1:400,460 Read#1
B	622	668	689	3210	653	724	719	3185	690	703	756		GFP1:400,460 Read#1
C	3210	3099	3251	596	3135	3193	3160	673	3167	3225	3231		GFP1:400,460 Read#1
D	819	722	776	3272	881	744	710	3310	799	787	731		GFP1:400,460 Read#1
E	3176	3261	3168	737	3280	3339	3286	813	3190	3257	3241		GFP1:400,460 Read#1
F	768	637	761	3071	681	666	684	3222	605	783	705		GFP1:400,460 Read#1
G	3242	3227	3245	675	3145	3142	3157	665	3138	3186	3269		GFP1:400,460 Read#1
H													GFP1:400,460 Read#1

GFP1:400,460
Kinetic read 2 (0:06:05)
	1	2	3	4	5	6	7	8	9	10	11	12
A	3081	3163	3113	735	3156	3242	3176	627	3210	3243	3176		GFP1:400,460 Read#2
B	670	680	692	3148	689	731	682	3169	700	740	778		GFP1:400,460 Read#2
C	3263	3148	3176	583	3210	3194	3108	737	3083	3250	3193		GFP1:400,460 Read#2
D	736	707	738	3220	859	703	728	3183	735	840	759		GFP1:400,460 Read#2
E	3206	3301	3196	727	3121	3309	3248	811	3172	3245	3166		GFP1:400,460 Read#2
F	721	619	777	3151	706	633	666	3231	637	752	673		GFP1:400,460 Read#2
G	3198	3062	3186	691	3145	3111	3179	674	3175	3198	3136		GFP1:400,460 Read#2
H													GFP1:400,460 Read#2

GFP1:400,460
Kinetic read 3 (0:11:05)
	1	2	3	4	5	6	7	8	9	10	11	12
A	3156	3111	3026	681	3077	3120	3218	620	3093	3152	3111		GFP1:400,460 Read#3
B	670	653	674	3210	692	726	710	3182	671	747	776		GFP1:400,460 Read#3
C	2967	3160	3227	625	3124	3193	3077	704	3095	3178	3192		GFP1:400,460 Read#3
D	756	678	716	3232	807	747	706	3202	803	792	764		GFP1:400,460 Read#3
E	3201	3332	3236	701	3191	3284	3173	806	3207	3194	3172		GFP1:400,460 Read#3
F	740	611	737	3048	662	619	645	3157	658	746	706		GFP1:400,460 Read#3
G	3197	3204	3140	690	3156	3135	3145	643	3158	3175	3185		GFP1:400,460 Read#3
H													GFP1:400,460 Read#3

GFP1:400,460
Kinetic read 4 (0:16:05)
	1	2	3	4	5	6	7	8	9	10	11	12
A	3121	3109	3223	679	3155	3195	3148	666	3143	3168	3223		GFP1:400,460 Read#4
B	640	677	675	3161	651	785	666	3183	675	740	814		GFP1:400,460 Read#4
C	3202	3144	3126	625	3134	3185	3112	727	3172	3182	3149		GFP1:400,460 Read#4
D	803	695	719	3203	797	757	693	3210	767	761	732		GFP1:400,460 Read#4
E	3270	3291	3124	726	3200	3281	3236	816	3264	3231	3199		GFP1:400,460 Read#4
F	749	680	794	3067	675	634	689	3159	599	724	695		GFP1:400,460 Read#4
G	3217	3147	3216	762	3128	3121	3182	676	3138	3202	3155		GFP1:400,460 Read#4
H													GFP1:400,460 Read#4

GFP1:400,460
Kinetic read 5 (0:21:05)
	1	2	3	4	5	6	7	8	9	10	11	12
A	3134	3180	3202	677	3180	3172	3139	611	3153	3225	3128		GFP1:400,460 Read#5
B	667	720	686	3140	685	714	657	3167	683	736	788		GFP1:400,460 Read#5
C	3158	3194	3178	597	3073	3154	3138	699	3115	3193	3169		GFP1:400,460 Read#5
D	741	697	735	3241	854	709	697	3191	742	764	693		GFP1:400,460 Read#5
E	3218	3189	3236	686	3123	3290	3227	826	3241	3163	3170		GFP1:400,460 Read#5
F	717	669	797	3062	675	691	649	3253	636	810	679		GFP1:400,460 Read#5
G	3120	3138	3111	671	3217	3100	3057	668	3189	3133	3210		GFP1:400,460 Read#5
H													GFP1:400,460 Read#5

GFP1:400,460
Kinetic read 6 (0:26:05)
	1	2	3	4	5	6	7	8	9	10	11	12
A	3115	3061	3083	696	3111	3209	3168	679	3124	3160	3107		GFP1:400,460 Read#6
B	698	681	662	3108	711	697	681	3109	683	697	733		GFP1:400,460 Read#6
C	3226	3081	3216	649	3085	3251	3104	739	3098	3170	3205		GFP1:400,460 Read#6
D	779	726	691	3198	788	744	758	3233	788	730	752		GFP1:400,460 Read#6
E	3203	3196	3166	679	3137	3215	3183	817	3138	3211	3188		GFP1:400,460 Read#6
F	732	616	780	3073	614	650	612	3153	649	756	701		GFP1:400,460 Read#6
G	3162	3161	3143	664	3156	3120	3118	684	3155	3176	3231		GFP1:400,460 Read#6
H													GFP1:400,460 Read#6

GFP1:400,460
Kinetic read 7 (0:31:05)
	1	2	3	4	5	6	7	8	9	10	11	12
A	3150	3149	3106	690	3094	3134	3193	697	3133	3188	3130		GFP1:400,460 Read#7
B	647	666	692	3160	645	707	693	3179	692	763	799		GFP1:400,460 Read#7
C	3205	3116	3159	674	3163	3128	3056	703	3086	3161	3220		GFP1:400,460 Read#7
D	784	660	750	3153	742	723	752	3245	799	723	684		GFP1:400,460 Read#7
E	3191	3283	3158	706	3151	3229	3212	829	3163	3264	3233		GFP1:400,460 Read#7
F	731	647	764	3053	644	626	667	3187	643	777	710		GFP1:400,460 Read#7
G	3230	3092	3134	660	3104	3088	3113	706	3187	3175	3253		GFP1:400,460 Read#7
H													GFP1:400,460 Read#7

GFP1:400,460
Kinetic read 8 (0:36:05)
	1	2	3	4	5	6	7	8	9	10	11	12
A	3104	3178	3147	669	3138	3187	3113	643	3155	3135	3175		GFP1:400,460 Read#8
B	687	692	639	3183	726	728	742	3126	703	730	781		GFP1:400,460 Read#8
C	3219	3153	3235	626	3112	3159	3054	726	3090	3107	3121		GFP1:400,460 Read#8
D	776	678	739	3182	821	735	735	3262	775	754	693		GFP1:400,460 Read#8
E	3203	3214	3174	699	3179	3302	3132	832	3165	3156	3211		GFP1:400,460 Read#8
F	752	638	795	3071	675	604	684	3195	690	783	685		GFP1:400,460 Read#8
G	3172	3186	3125	716	3200	3111	3138	740	3121	3296	3130		GFP1:400,460 Read#8
H													GFP1:400,460 Read#8

GFP1:400,460
Kinetic read 9 (0:41:05)
	1	2	3	4	5	6	7	8	9	10	11	12
A	3082	3100	3102	690	3083	3108	3234	643	3201	3188	3150		GFP1:400,460 Read#9
B	624	666	708	3176	678	723	700	3150	718	716	795		GFP1:400,460 Read#9
C	3171	3122	3167	606	3151	3163	3146	697	3079	3139	3147		GFP1:400,460 Read#9
D	771	711	776	3160	790	710	715	3192	841	719	707		GFP1:400,460 Read#9
E	3198	3186	3190	708	3186	3256	3209	804	3183	3277	3222		GFP1:400,460 Read#9
F	728	633	818	3045	703	652	680	3187	605	780	675		GFP1:400,460 Read#9
G	3205	3185	3144	696	3120	3155	3113	687	3140	3127	3127		GFP1:400,460 Read#9
H													GFP1:400,460 Read#9

GFP1:400,460
Kinetic read 10 (0:46:05)
	1	2	3	4	5	6	7	8	9	10	11	12
A	3113	3091	3049	693	3164	3169	3140	667	3122	3169	3050		GFP1:400,460 Read#10
B	660	671	652	3227	663	727	709	3188	671	720	767		GFP1:400,460 Read#10
C	3243	3134	3171	608	3122	3154	3061	672	3169	3133	3133		GFP1:400,460 Read#10
D	808	682	766	3256	817	710	690	3155	777	786	698		GFP1:400,460 Read#10
E	3183	3178	3177	713	3212	3299	3215	766	3245	3280	3218		GFP1:400,460 Read#10
F	712	613	807	3046	682	671	660	3105	651	793	705		GFP1:400,460 Read#10
G	3226	3167	3136	739	3100	3069	3124	658	3171	3173	3203		GFP1:400,460 Read#10
H													GFP1:400,460 Read#10

GFP1:400,460
Kinetic read 11 (0:51:05)
	1	2	3	4	5	6	7	8	9	10	11	12
A	3179	3008	3109	661	3099	3162	3198	665	3250	3206	3058		GFP1:400,460 Read#11
B	659	654	717	3187	663	699	662	3194	655	735	763		GFP1:400,460 Read#11
C	3242	3083	3241	603	3146	3167	3014	704	3161	3143	3177		GFP1:400,460 Read#11
D	776	705	765	3192	849	703	695	3275	728	795	715		GFP1:400,460 Read#11
E	3205	3186	3137	706	3146	3225	3130	835	3172	3243	3099		GFP1:400,460 Read#11
F	690	636	788	3050	663	689	687	3194	634	766	730		GFP1:400,460 Read#11
G	3128	3093	3123	672	3095	3100	3142	675	3131	3219	3217		GFP1:400,460 Read#11
H													GFP1:400,460 Read#11

GFP1:400,460
Kinetic read 12 (0:56:05)
	1	2	3	4	5	6	7	8	9	10	11	12
A	3103	3130	3110	694	3131	3204	3190	675	3183	3118	3102		GFP1:400,460 Read#12
B	647	636	683	3109	658	700	710	3157	707	739	755		GFP1:400,460 Read#12
C	3240	3073	3163	590	3172	3159	3091	692	3134	3160	3151		GFP1:400,460 Read#12
D	773	670	733	3256	830	698	697	3207	765	749	691		GFP1:400,460 Read#12
E	3208	3141	3127	699	3223	3255	3092	796	3091	3234	3250		GFP1:400,460 Read#12
F	715	610	820	3007	699	604	689	3166	648	794	694		GFP1:400,460 Read#12
G	3201	3214	3106	724	3086	3083	3165	665	3127	3134	3242		GFP1:400,460 Read#12
H													GFP1:400,460 Read#12

GFP1:400,460
Kinetic read 13 (1:01:05)
	1	2	3	4	5	6	7	8	9	10	11	12
A	3139	3104	3110	657	3107	3084	3199	613	3195	3194	3186		GFP1:400,460 Read#13
B	690	678	678	3155	688	704	692	3192	679	735	773		GFP1:400,460 Read#13
C	3185	3150	3216	610	3123	3096	3068	731	3119	3202	3193		GFP1:400,460 Read#13
D	765	706	779	3171	828	754	695	3224	765	764	718		GFP1:400,460 Read#13
E	3176	3191	3192	717	3154	3257	3161	784	3239	3233	3172		GFP1:400,460 Read#13
F	728	673	819	3056	659	621	647	3128	660	745	716		GFP1:400,460 Read#13
G	3121	3073	3108	675	3138	3129	3042	684	3101	3112	3169		GFP1:400,460 Read#13
H													GFP1:400,460 Read#13

GFP1:400,460
Kinetic read 14 (1:06:05)
	1	2	3	4	5	6	7	8	9	10	11	12
A	3097	3134	3073	663	3066	3161	3221	672	3188	3112	3153		GFP1:400,460 Read#14
B	683	671	670	3130	676	688	684	3129	692	745	733		GFP1:400,460 Read#14
C	3194	3099	3153	679	3104	3162	3086	704	3075	3215	3132		GFP1:400,460 Read#14
D	761	655	709	3148	836	756	683	3267	773	771	693		GFP1:400,460 Read#14
E	3215	3195	3159	693	3150	3180	3199	831	3155	3140	3198		GFP1:400,460 Read#14
F	784	594	801	3048	670	620	656	3163	648	757	668		GFP1:400,460 Read#14
G	3225	3132	3106	684	3143	3192	3176	710	3083	3104	3148		GFP1:400,460 Read#14
H													GFP1:400,460 Read#14

GFP1:400,460
Kinetic read 15 (1:11:05)
	1	2	3	4	5	6	7	8	9	10	11	12
A	3081	3124	3130	703	3028	3161	3231	681	3124	3188	3114		GFP1:400,460 Read#15
B	653	696	671	3078	681	678	682	3067	685	748	727		GFP1:400,460 Read#15
C	3164	3057	3188	668	3186	3126	3054	699	2992	3141	3148		GFP1:400,460 Read#15
D	766	677	729	3186	862	710	705	3166	787	741	754		GFP1:400,460 Read#15
E	3141	3216	3210	676	3143	3245	3178	817	3172	3214	3207		GFP1:400,460 Read#15
F	697	634	802	3075	668	628	688	3179	663	754	669		GFP1:400,460 Read#15
G	3213	3111	3171	728	3112	3127	3158	662	3177	3149	3155		GFP1:400,460 Read#15
H													GFP1:400,460 Read#15

GFP1:400,460
Kinetic read 16 (1:16:05)
	1	2	3	4	5	6	7	8	9	10	11	12
A	3096	3074	3087	700	3102	3109	3218	665	3183	3162	3094		GFP1:400,460 Read#16
B	674	652	662	3163	644	683	641	3146	683	762	784		GFP1:400,460 Read#16
C	3204	3119	3100	592	3166	3108	3042	683	3111	3170	3126		GFP1:400,460 Read#16
D	745	688	712	3210	870	733	681	3199	783	771	720		GFP1:400,460 Read#16
E	3212	3254	3186	694	3176	3203	3175	803	3152	3209	3191		GFP1:400,460 Read#16
F	705	632	796	3058	656	607	658	3073	645	774	688		GFP1:400,460 Read#16
G	3195	3159	3164	733	3131	3044	3145	700	3143	3195	3192		GFP1:400,460 Read#16
H													GFP1:400,460 Read#16

GFP1:400,460
Kinetic read 17 (1:21:05)
	1	2	3	4	5	6	7	8	9	10	11	12
A	3137	3100	3082	673	3133	3139	3194	666	3177	3200	3134		GFP1:400,460 Read#17
B	662	670	716	3092	665	738	646	3177	708	720	735		GFP1:400,460 Read#17
C	3169	3097	3119	663	3090	3105	3123	706	3028	3093	3172		GFP1:400,460 Read#17
D	721	739	741	3189	823	707	687	3234	789	776	754		GFP1:400,460 Read#17
E	3215	3185	3213	709	3107	3176	3124	776	3172	3222	3199		GFP1:400,460 Read#17
F	796	620	764	3033	704	579	693	3159	659	802	701		GFP1:400,460 Read#17
G	3159	3084	3173	697	3135	3093	3195	652	3134	3153	3196		GFP1:400,460 Read#17
H													GFP1:400,460 Read#17

GFP1:400,460
Kinetic read 18 (1:26:05)
	1	2	3	4	5	6	7	8	9	10	11	12
A	3105	2993	3099	688	3094	3074	3141	644	3212	3176	3115		GFP1:400,460 Read#18
B	705	714	718	3180	702	694	660	3125	696	731	774		GFP1:400,460 Read#18
C	3150	3052	3150	609	3147	3132	3065	741	3064	3153	3155		GFP1:400,460 Read#18
D	758	707	725	3138	814	723	748	3250	762	768	743		GFP1:400,460 Read#18
E	3167	3182	3168	691	3131	3273	3169	786	3124	3216	3172		GFP1:400,460 Read#18
F	746	595	839	3047	688	663	666	3064	624	773	678		GFP1:400,460 Read#18
G	3263	3113	3142	688	3098	3102	3176	699	3120	3171	3088		GFP1:400,460 Read#18
H													GFP1:400,460 Read#18

GFP1:400,460
Kinetic read 19 (1:31:05)
	1	2	3	4	5	6	7	8	9	10	11	12
A	3099	3115	3087	677	3062	3187	3187	670	3116	3134	3164		GFP1:400,460 Read#19
B	692	708	680	3154	655	737	646	3129	642	753	801		GFP1:400,460 Read#19
C	3201	3086	3220	624	3151	3133	3069	662	3097	3137	3162		GFP1:400,460 Read#19
D	738	694	750	3242	842	729	701	3237	770	710	743		GFP1:400,460 Read#19
E	3172	3173	3215	713	3078	3256	3073	817	3213	3177	3239		GFP1:400,460 Read#19
F	693	612	795	3031	671	608	592	3177	661	791	750		GFP1:400,460 Read#19
G	3206	3082	3116	691	3092	3065	3156	672	3134	3117	3172		GFP1:400,460 Read#19
H													GFP1:400,460 Read#19

GFP1:400,460
Kinetic read 20 (1:36:05)
	1	2	3	4	5	6	7	8	9	10	11	12
A	3072	3075	3110	669	3064	3195	3137	649	3132	3128	3105		GFP1:400,460 Read#20
B	677	716	691	3110	653	667	675	3183	686	737	777		GFP1:400,460 Read#20
C	3196	3155	3177	587	3120	3080	3053	721	3096	3200	3123		GFP1:400,460 Read#20
D	797	726	719	3214	797	717	760	3212	813	727	691		GFP1:400,460 Read#20
E	3187	3212	3148	699	3144	3311	3212	822	3160	3224	3211		GFP1:400,460 Read#20
F	750	663	742	2991	682	634	661	3115	641	755	726		GFP1:400,460 Read#20
G	3089	3147	3159	711	3079	3089	3172	709	3137	3137	3217		GFP1:400,460 Read#20
H													GFP1:400,460 Read#20

GFP1:400,460
Kinetic read 21 (1:41:05)
	1	2	3	4	5	6	7	8	9	10	11	12
A	3117	3062	3152	700	3114	3059	3106	654	3149	3208	3064		GFP1:400,460 Read#21
B	645	648	683	3125	682	672	641	3131	718	766	800		GFP1:400,460 Read#21
C	3063	3055	3173	642	3087	3099	3104	701	3076	3225	3187		GFP1:400,460 Read#21
D	769	715	754	3238	806	734	749	3206	807	745	744		GFP1:400,460 Read#21
E	3248	3196	3124	698	3172	3240	3162	818	3138	3198	3125		GFP1:400,460 Read#21
F	732	630	767	3023	639	636	665	3199	627	717	721		GFP1:400,460 Read#21
G	3245	3129	3036	667	3074	3111	3190	663	3155	3151	3117		GFP1:400,460 Read#21
H													GFP1:400,460 Read#21

GFP1:400,460
Kinetic read 22 (1:46:05)
	1	2	3	4	5	6	7	8	9	10	11	12
A	3075	3060	3017	621	3054	3147	3153	652	3189	3219	3075		GFP1:400,460 Read#22
B	645	674	695	3131	629	690	709	3239	677	706	777		GFP1:400,460 Read#22
C	3202	3095	3229	627	3024	3181	3085	704	3033	3200	3171		GFP1:400,460 Read#22
D	762	741	731	3218	838	717	736	3239	763	692	713		GFP1:400,460 Read#22
E	3124	3221	3186	666	3120	3220	3221	822	3113	3156	3158		GFP1:400,460 Read#22
F	735	633	751	3025	646	653	635	3149	613	722	718		GFP1:400,460 Read#22
G	3192	3086	3052	705	3095	3167	3123	678	3123	3224	3109		GFP1:400,460 Read#22
H													GFP1:400,460 Read#22

GFP1:400,460
Kinetic read 23 (1:51:05)
	1	2	3	4	5	6	7	8	9	10	11	12
A	3058	3064	3125	708	3125	3171	3175	675	3071	3106	3039		GFP1:400,460 Read#23
B	610	675	647	3151	705	671	693	3115	711	704	756		GFP1:400,460 Read#23
C	3151	3118	3194	584	3200	3157	3063	696	3093	3169	3106		GFP1:400,460 Read#23
D	796	687	717	3160	859	730	735	3163	784	756	721		GFP1:400,460 Read#23
E	3157	3165	3163	704	3125	3147	3159	830	3153	3208	3201		GFP1:400,460 Read#23
F	743	588	772	2989	660	648	699	3129	627	762	715		GFP1:400,460 Read#23
G	3136	3185	3127	695	3057	3088	3140	719	3083	3218	3092		GFP1:400,460 Read#23
H													GFP1:400,460 Read#23

GFP1:400,460
Kinetic read 24 (1:56:05)
	1	2	3	4	5	6	7	8	9	10	11	12
A	3032	3051	3030	660	3112	3109	3098	658	3112	3212	3130		GFP1:400,460 Read#24
B	641	685	683	3172	678	707	656	3099	657	751	768		GFP1:400,460 Read#24
C	3195	3128	3226	562	3151	3190	3035	711	3124	3163	3179		GFP1:400,460 Read#24
D	771	720	737	3161	787	736	691	3285	757	785	694		GFP1:400,460 Read#24
E	3157	3199	3184	768	3121	3262	3171	857	3161	3166	3197		GFP1:400,460 Read#24
F	738	619	777	3086	643	631	635	3109	628	780	731		GFP1:400,460 Read#24
G	3231	3098	3185	700	3085	3121	3106	689	3024	3139	3140		GFP1:400,460 Read#24
H													GFP1:400,460 Read#24

GFP1:400,460
Kinetic read 25 (2:01:05)
	1	2	3	4	5	6	7	8	9	10	11	12
A	3039	3101	3124	669	3117	3116	3110	630	3128	3225	3085		GFP1:400,460 Read#25
B	658	705	699	3206	656	715	694	3190	673	739	752		GFP1:400,460 Read#25
C	3252	3058	3171	595	3173	3176	3095	696	3104	3167	3133		GFP1:400,460 Read#25
D	786	714	779	3167	821	705	655	3262	754	747	709		GFP1:400,460 Read#25
E	3159	3175	3152	696	3103	3236	3181	805	3202	3191	3205		GFP1:400,460 Read#25
F	739	594	794	3023	702	611	685	3149	623	766	706		GFP1:400,460 Read#25
G	3142	3159	3172	719	3120	3052	3121	698	3106	3178	3138		GFP1:400,460 Read#25
H													GFP1:400,460 Read#25

GFP1:400,460
Kinetic read 26 (2:06:05)
	1	2	3	4	5	6	7	8	9	10	11	12
A	3090	3041	3099	705	3064	3077	3128	675	3101	3194	3118		GFP1:400,460 Read#26
B	676	684	665	3222	711	710	681	3130	644	725	767		GFP1:400,460 Read#26
C	3101	3067	3135	632	3156	3123	3014	677	3048	3137	3160		GFP1:400,460 Read#26
D	787	723	729	3180	823	733	695	3289	759	749	712		GFP1:400,460 Read#26
E	3183	3271	3125	708	3096	3239	3148	766	3086	3193	3188		GFP1:400,460 Read#26
F	709	719	788	2960	658	632	727	3265	641	731	726		GFP1:400,460 Read#26
G	3177	3124	3124	710	3116	3091	3121	662	3157	3103	3137		GFP1:400,460 Read#26
H													GFP1:400,460 Read#26

GFP1:400,460
Kinetic read 27 (2:11:05)
	1	2	3	4	5	6	7	8	9	10	11	12
A	3060	3099	3083	641	3079	3085	3118	684	3183	3161	3035		GFP1:400,460 Read#27
B	650	689	687	3157	661	730	636	3242	654	697	788		GFP1:400,460 Read#27
C	3167	3100	3176	594	3192	3087	3063	632	3032	3134	3167		GFP1:400,460 Read#27
D	761	763	763	3272	847	677	701	3238	794	793	694		GFP1:400,460 Read#27
E	3149	3128	3151	713	3142	3248	3148	763	3147	3144	3273		GFP1:400,460 Read#27
F	685	638	768	3017	631	668	622	3204	633	762	729		GFP1:400,460 Read#27
G	3126	3133	3187	718	3080	3011	3134	678	3090	3158	3118		GFP1:400,460 Read#27
H													GFP1:400,460 Read#27

GFP1:400,460
Kinetic read 28 (2:16:05)
	1	2	3	4	5	6	7	8	9	10	11	12
A	3103	3103	3067	710	3040	3124	3117	626	3156	3219	3082		GFP1:400,460 Read#28
B	671	708	733	3120	667	706	751	3201	652	721	771		GFP1:400,460 Read#28
C	3175	3096	3179	593	3109	3168	3021	731	3054	3204	3111		GFP1:400,460 Read#28
D	772	690	754	3194	797	714	729	3227	781	785	705		GFP1:400,460 Read#28
E	3085	3212	3172	717	3129	3156	3063	831	3177	3239	3187		GFP1:400,460 Read#28
F	734	616	836	2960	668	618	664	3172	649	775	720		GFP1:400,460 Read#28
G	3178	3159	3170	672	3076	3025	3164	685	3103	3156	3196		GFP1:400,460 Read#28
H													GFP1:400,460 Read#28

GFP1:400,460
Kinetic read 29 (2:21:05)
	1	2	3	4	5	6	7	8	9	10	11	12
A	3091	3152	3066	683	3085	3123	3123	670	3147	3147	3030		GFP1:400,460 Read#29
B	643	693	714	3139	701	740	697	3146	730	761	771		GFP1:400,460 Read#29
C	3191	3099	3130	589	3216	3064	3037	736	3076	3106	3113		GFP1:400,460 Read#29
D	704	711	675	3144	819	712	737	3178	778	720	708		GFP1:400,460 Read#29
E	3144	3173	3139	697	3133	3221	3170	801	3157	3197	3196		GFP1:400,460 Read#29
F	751	616	798	3028	613	675	688	3185	611	779	726		GFP1:400,460 Read#29
G	3164	3156	3109	715	3071	3205	3134	658	3152	3148	3065		GFP1:400,460 Read#29
H													GFP1:400,460 Read#29

GFP1:400,460
Kinetic read 30 (2:26:05)
	1	2	3	4	5	6	7	8	9	10	11	12
A	3092	3045	3103	676	3070	3130	3158	609	3172	3100	3076		GFP1:400,460 Read#30
B	647	713	691	3146	647	690	664	3166	686	745	805		GFP1:400,460 Read#30
C	3132	3121	3195	615	3103	3117	3058	733	3047	3102	3126		GFP1:400,460 Read#30
D	789	729	738	3214	821	729	685	3197	735	773	717		GFP1:400,460 Read#30
E	3229	3189	3140	673	3159	3232	3189	773	3150	3141	3206		GFP1:400,460 Read#30
F	691	629	755	3097	664	641	681	3200	618	768	708		GFP1:400,460 Read#30
G	3227	3182	3195	730	3162	3094	3090	670	3140	3166	3170		GFP1:400,460 Read#30
H													GFP1:400,460 Read#30

GFP1:400,460
Kinetic read 31 (2:31:05)
	1	2	3	4	5	6	7	8	9	10	11	12
A	3091	3049	3007	692	3066	3091	3131	651	3150	3115	3025		GFP1:400,460 Read#31
B	635	710	660	3206	669	719	676	3134	682	707	757		GFP1:400,460 Read#31
C	3113	3135	3190	588	3143	3166	2974	707	3109	3174	3188		GFP1:400,460 Read#31
D	759	708	790	3196	861	717	722	3211	762	729	766		GFP1:400,460 Read#31
E	3175	3174	3224	708	3163	3243	3153	811	3189	3179	3149		GFP1:400,460 Read#31
F	747	590	778	3108	691	647	680	3127	611	781	698		GFP1:400,460 Read#31
G	3263	3185	3101	736	3102	3045	3077	682	3182	3163	3138		GFP1:400,460 Read#31
H													GFP1:400,460 Read#31

GFP1:400,460
Kinetic read 32 (2:36:05)
	1	2	3	4	5	6	7	8	9	10	11	12
A	3113	3074	3040	690	3113	3143	3137	665	3146	3204	3146		GFP1:400,460 Read#32
B	664	674	666	3075	654	711	650	3154	684	780	744		GFP1:400,460 Read#32
C	3109	3093	3217	626	3118	3097	3071	719	3022	3189	3114		GFP1:400,460 Read#32
D	723	695	728	3262	801	720	705	3270	799	755	767		GFP1:400,460 Read#32
E	3094	3122	3099	717	3115	3227	3145	843	3166	3192	3227		GFP1:400,460 Read#32
F	727	632	783	3071	667	635	715	3148	632	765	713		GFP1:400,460 Read#32
G	3169	3079	3126	732	3133	3123	3135	703	3122	3164	3071		GFP1:400,460 Read#32
H													GFP1:400,460 Read#32

GFP1:400,460
Kinetic read 33 (2:41:05)
	1	2	3	4	5	6	7	8	9	10	11	12
A	3039	3100	3118	686	3053	3201	3153	660	3160	3159	3092		GFP1:400,460 Read#33
B	683	712	693	3103	681	697	690	3158	668	742	782		GFP1:400,460 Read#33
C	3147	3063	3111	587	3174	3140	3095	713	3013	3184	3118		GFP1:400,460 Read#33
D	722	688	737	3149	848	662	731	3301	727	756	753		GFP1:400,460 Read#33
E	3205	3158	3159	756	3102	3263	3140	807	3162	3161	3185		GFP1:400,460 Read#33
F	755	647	782	3093	648	537	665	3146	631	838	708		GFP1:400,460 Read#33
G	3218	3143	3053	682	3136	3071	3058	667	3081	3142	3206		GFP1:400,460 Read#33
H													GFP1:400,460 Read#33

GFP1:400,460
Kinetic read 34 (2:46:05)
	1	2	3	4	5	6	7	8	9	10	11	12
A	3082	3096	3046	629	3012	3182	3124	612	3191	3132	3133		GFP1:400,460 Read#34
B	636	663	709	3141	676	723	707	3158	670	722	835		GFP1:400,460 Read#34
C	3194	3100	3197	619	3150	3141	3031	722	3119	3154	3085		GFP1:400,460 Read#34
D	773	697	775	3186	849	713	743	3191	737	769	729		GFP1:400,460 Read#34
E	3146	3131	3161	695	3123	3247	3167	776	3204	3283	3229		GFP1:400,460 Read#34
F	670	634	773	3074	682	637	622	3178	623	770	695		GFP1:400,460 Read#34
G	3218	3133	3165	716	3103	3092	3059	651	3152	3087	3161		GFP1:400,460 Read#34
H													GFP1:400,460 Read#34

GFP1:400,460
Kinetic read 35 (2:51:05)
	1	2	3	4	5	6	7	8	9	10	11	12
A	3075	3098	3037	678	3052	3183	3152	697	3149	3224	3072		GFP1:400,460 Read#35
B	680	673	670	3197	672	721	683	3158	737	738	785		GFP1:400,460 Read#35
C	3116	3063	3116	615	3100	3137	3042	712	3123	3103	3131		GFP1:400,460 Read#35
D	750	658	765	3221	803	728	717	3169	809	767	756		GFP1:400,460 Read#35
E	3186	3116	3176	707	3138	3185	3120	793	3174	3208	3197		GFP1:400,460 Read#35
F	732	626	795	3018	700	610	660	3157	640	770	765		GFP1:400,460 Read#35
G	3213	3103	3174	713	3089	3088	3085	685	3147	3139	3191		GFP1:400,460 Read#35
H													GFP1:400,460 Read#35

GFP1:400,460
Kinetic read 36 (2:56:05)
	1	2	3	4	5	6	7	8	9	10	11	12
A	3126	3109	3067	700	3059	3117	3032	648	3115	3161	3093		GFP1:400,460 Read#36
B	643	705	704	3120	691	735	642	3187	712	743	775		GFP1:400,460 Read#36
C	3146	3142	3194	599	3146	3110	3060	696	3085	3163	3087		GFP1:400,460 Read#36
D	772	743	742	3212	850	772	683	3201	774	725	721		GFP1:400,460 Read#36
E	3121	3156	3183	676	3097	3152	3224	762	3238	3204	3144		GFP1:400,460 Read#36
F	722	583	802	3003	637	604	669	3193	607	740	703		GFP1:400,460 Read#36
G	3146	3089	3071	657	3078	3090	3137	632	3133	3141	3099		GFP1:400,460 Read#36
H													GFP1:400,460 Read#36

GFP1:400,460
Kinetic read 37 (3:01:05)
	1	2	3	4	5	6	7	8	9	10	11	12
A	3078	3053	3028	649	2965	3116	3090	677	3134	3118	3147		GFP1:400,460 Read#37
B	667	695	673	3137	642	719	672	3176	676	770	809		GFP1:400,460 Read#37
C	3188	3065	3206	588	3063	3094	3066	629	3047	3072	3119		GFP1:400,460 Read#37
D	783	687	762	3240	854	727	734	3223	777	730	727		GFP1:400,460 Read#37
E	3094	3181	3145	714	3147	3169	3176	804	3095	3149	3157		GFP1:400,460 Read#37
F	715	588	774	3036	653	645	659	3215	622	785	698		GFP1:400,460 Read#37
G	3173	3077	3109	674	3137	3063	3074	666	3082	3109	3105		GFP1:400,460 Read#37
H													GFP1:400,460 Read#37

GFP1:400,460
Kinetic read 38 (3:06:05)
	1	2	3	4	5	6	7	8	9	10	11	12
A	3113	3062	3010	658	3129	3153	3175	649	3116	3127	3050		GFP1:400,460 Read#38
B	695	644	647	3116	657	714	693	3173	654	787	795		GFP1:400,460 Read#38
C	3189	3074	3149	596	3095	3166	3138	736	3105	3050	3169		GFP1:400,460 Read#38
D	747	711	787	3239	855	748	660	3214	779	750	693		GFP1:400,460 Read#38
E	3183	3252	3218	704	3123	3199	3113	805	3150	3107	3227		GFP1:400,460 Read#38
F	731	632	734	3038	650	653	692	3211	639	771	674		GFP1:400,460 Read#38
G	3197	3201	3135	691	3117	3035	3068	694	3119	3138	3124		GFP1:400,460 Read#38
H													GFP1:400,460 Read#38

GFP1:400,460
Kinetic read 39 (3:11:05)
	1	2	3	4	5	6	7	8	9	10	11	12
A	3035	3075	3015	706	3055	3185	3147	655	3168	3147	3095		GFP1:400,460 Read#39
B	679	726	694	3212	647	715	680	3138	695	794	720		GFP1:400,460 Read#39
C	3119	3045	3183	600	3137	3131	3060	725	3049	3160	3147		GFP1:400,460 Read#39
D	711	716	771	3269	816	759	697	3289	770	722	699		GFP1:400,460 Read#39
E	3159	3158	3144	707	3061	3070	3126	830	3189	3146	3148		GFP1:400,460 Read#39
F	706	566	758	3052	671	655	648	3275	670	762	678		GFP1:400,460 Read#39
G	3113	3071	3093	656	3086	3120	3090	699	3096	3121	3078		GFP1:400,460 Read#39
H													GFP1:400,460 Read#39

GFP1:400,460
Kinetic read 40 (3:16:05)
	1	2	3	4	5	6	7	8	9	10	11	12
A	3086	3038	3005	716	3064	3118	3119	663	3167	3115	3084		GFP1:400,460 Read#40
B	692	704	681	3092	639	732	655	3117	641	727	799		GFP1:400,460 Read#40
C	3111	3113	3134	610	3071	3094	3028	673	3003	3186	3171		GFP1:400,460 Read#40
D	790	692	767	3205	870	740	700	3196	746	775	739		GFP1:400,460 Read#40
E	3150	3191	3151	698	3163	3206	3133	795	3163	3164	3141		GFP1:400,460 Read#40
F	704	608	763	2990	677	636	698	3193	619	776	752		GFP1:400,460 Read#40
G	3167	3148	3077	684	3127	3121	3078	699	3068	3159	3127		GFP1:400,460 Read#40
H													GFP1:400,460 Read#40

GFP1:400,460
Kinetic read 41 (3:21:05)
	1	2	3	4	5	6	7	8	9	10	11	12
A	3099	3082	3057	666	3134	3086	3092	694	3121	3163	3154		GFP1:400,460 Read#41
B	664	683	627	3169	690	689	703	3107	685	720	766		GFP1:400,460 Read#41
C	3183	3048	3076	641	3083	3080	3054	697	3082	3104	3078		GFP1:400,460 Read#41
D	814	709	793	3157	783	687	730	3311	767	739	717		GFP1:400,460 Read#41
E	3126	3190	3144	739	3093	3248	3160	806	3148	3132	3224		GFP1:400,460 Read#41
F	754	654	795	3013	657	644	644	3119	649	751	693		GFP1:400,460 Read#41
G	3166	3111	3187	762	3063	3035	3096	714	3150	3160	3160		GFP1:400,460 Read#41
H													GFP1:400,460 Read#41

GFP1:400,460
Kinetic read 42 (3:26:05)
	1	2	3	4	5	6	7	8	9	10	11	12
A	3165	3068	3113	655	3108	3146	3141	693	3125	3163	3053		GFP1:400,460 Read#42
B	725	658	664	3152	673	713	697	3191	670	782	785		GFP1:400,460 Read#42
C	3116	3053	3149	629	3096	3137	3058	745	3108	3186	3090		GFP1:400,460 Read#42
D	763	683	744	3212	820	725	705	3213	765	762	723		GFP1:400,460 Read#42
E	3176	3175	3146	706	3095	3148	3168	787	3127	3153	3223		GFP1:400,460 Read#42
F	702	616	752	3052	683	623	629	3130	645	731	716		GFP1:400,460 Read#42
G	3209	3081	3100	696	3104	3076	3109	664	3101	3102	3192		GFP1:400,460 Read#42
H													GFP1:400,460 Read#42

GFP1:400,460
Kinetic read 43 (3:31:05)
	1	2	3	4	5	6	7	8	9	10	11	12
A	3025	3013	3079	664	3011	3131	3086	658	3194	3138	3074		GFP1:400,460 Read#43
B	655	701	657	3170	703	697	727	3154	694	720	802		GFP1:400,460 Read#43
C	3104	3115	3106	605	3077	3102	3050	736	3062	3141	3147		GFP1:400,460 Read#43
D	780	752	741	3207	825	705	727	3206	778	731	666		GFP1:400,460 Read#43
E	3123	3185	3155	728	3100	3245	3175	816	3129	3176	3184		GFP1:400,460 Read#43
F	729	628	760	3037	644	624	665	3241	637	797	714		GFP1:400,460 Read#43
G	3142	3126	3088	722	3067	3057	3016	731	3076	3135	3118		GFP1:400,460 Read#43
H													GFP1:400,460 Read#43

GFP1:400,460
Kinetic read 44 (3:36:05)
	1	2	3	4	5	6	7	8	9	10	11	12
A	3033	3094	3013	683	3042	3087	3134	666	3124	3113	3134		GFP1:400,460 Read#44
B	639	655	727	3145	688	749	720	3130	740	745	822		GFP1:400,460 Read#44
C	3103	3050	3057	634	3117	3125	3067	710	3018	3159	3099		GFP1:400,460 Read#44
D	794	688	785	3233	785	756	696	3175	749	735	759		GFP1:400,460 Read#44
E	3098	3165	3189	702	3119	3195	3096	806	3135	3186	3197		GFP1:400,460 Read#44
F	709	657	759	3090	702	572	668	3127	648	728	734		GFP1:400,460 Read#44
G	3191	3061	3109	689	3090	3031	3146	658	3094	3157	3056		GFP1:400,460 Read#44
H													GFP1:400,460 Read#44

GFP1:400,460
Kinetic read 45 (3:41:05)
	1	2	3	4	5	6	7	8	9	10	11	12
A	3008	3077	3049	712	3054	3115	3114	657	3107	3113	3044		GFP1:400,460 Read#45
B	654	672	664	3201	621	714	686	3191	657	749	775		GFP1:400,460 Read#45
C	3096	3045	3096	589	3108	3039	2996	753	2983	3110	3182		GFP1:400,460 Read#45
D	769	755	728	3168	811	741	709	3246	762	751	753		GFP1:400,460 Read#45
E	3193	3120	3089	722	3142	3197	3134	802	3084	3205	3158		GFP1:400,460 Read#45
F	691	590	796	3044	666	606	662	3183	633	756	685		GFP1:400,460 Read#45
G	3177	3133	3130	715	3096	3068	3101	700	3069	3121	3119		GFP1:400,460 Read#45
H													GFP1:400,460 Read#45

GFP1:400,460
Kinetic read 46 (3:46:05)
	1	2	3	4	5	6	7	8	9	10	11	12
A	3076	3051	3030	692	2989	3181	3117	652	3129	3117	3059		GFP1:400,460 Read#46
B	648	677	708	3164	682	696	643	3199	664	709	786		GFP1:400,460 Read#46
C	3165	3078	3183	594	3152	3094	2977	676	3036	3119	3158		GFP1:400,460 Read#46
D	765	680	709	3226	793	714	723	3220	790	817	765		GFP1:400,460 Read#46
E	3244	3165	3179	678	3140	3177	3125	781	3125	3183	3170		GFP1:400,460 Read#46
F	746	645	753	2975	681	650	623	3179	660	770	742		GFP1:400,460 Read#46
G	3151	3086	3067	738	3070	3056	3084	677	3106	3109	3133		GFP1:400,460 Read#46
H													GFP1:400,460 Read#46

GFP1:400,460
Kinetic read 47 (3:51:05)
	1	2	3	4	5	6	7	8	9	10	11	12
A	3018	3088	2993	702	2995	3125	3101	660	3101	3172	2981		GFP1:400,460 Read#47
B	661	692	670	3165	666	714	668	3140	737	776	775		GFP1:400,460 Read#47
C	3094	3096	3083	618	3099	3107	3116	712	3065	3151	3107		GFP1:400,460 Read#47
D	785	684	703	3192	789	744	692	3269	748	752	732		GFP1:400,460 Read#47
E	3079	3148	3136	675	3075	3174	3145	817	3154	3047	3152		GFP1:400,460 Read#47
F	743	569	792	3006	666	623	691	3189	634	755	709		GFP1:400,460 Read#47
G	3145	3139	3073	670	3025	2974	3094	712	3070	3185	3117		GFP1:400,460 Read#47
H													GFP1:400,460 Read#47

GFP1:400,460
Kinetic read 48 (3:56:05)
	1	2	3	4	5	6	7	8	9	10	11	12
A	3090	3024	3066	669	3058	3042	3112	632	3108	3020	3057		GFP1:400,460 Read#48
B	674	637	651	3121	662	716	667	3144	690	728	758		GFP1:400,460 Read#48
C	3207	3048	3165	587	3101	3148	3030	734	2985	3099	3094		GFP1:400,460 Read#48
D	780	719	757	3143	837	724	696	3208	750	742	725		GFP1:400,460 Read#48
E	3092	3116	3186	692	3116	3174	3124	798	3113	3122	3141		GFP1:400,460 Read#48
F	732	632	770	3036	662	642	682	3121	630	783	712		GFP1:400,460 Read#48
G	3245	3109	3147	695	3042	3048	3088	725	3129	3139	3075		GFP1:400,460 Read#48
H													GFP1:400,460 Read#48

GFP1:400,460
Kinetic read 49 (4:01:05)
	1	2	3	4	5	6	7	8	9	10	11	12
A	3033	3075	3073	685	3006	3071	3043	654	3107	3166	3038		GFP1:400,460 Read#49
B	661	684	646	3135	650	721	676	3208	737	728	807		GFP1:400,460 Read#49
C	3098	3019	3108	632	3114	3074	2999	702	2989	3105	3112		GFP1:400,460 Read#49
D	766	697	746	3170	869	727	689	3247	750	772	757		GFP1:400,460 Read#49
E	3125	3095	3146	737	3042	3225	3156	817	3162	3145	3173		GFP1:400,460 Read#49
F	723	654	726	3067	611	616	679	3093	625	771	701		GFP1:400,460 Read#49
G	3200	3077	3101	767	3088	2996	3016	658	3083	3085	3186		GFP1:400,460 Read#49
H													GFP1:400,460 Read#49

GFP1:400,460
Kinetic read 50 (4:06:05)
	1	2	3	4	5	6	7	8	9	10	11	12
A	3057	3051	2966	671	2968	3094	3036	637	3125	3175	3052		GFP1:400,460 Read#50
B	649	617	739	3171	672	719	709	3148	689	725	763		GFP1:400,460 Read#50
C	3133	3011	3156	613	3077	3073	3062	729	3043	3086	3149		GFP1:400,460 Read#50
D	769	709	753	3102	811	718	741	3124	744	751	680		GFP1:400,460 Read#50
E	3149	3167	3147	702	3077	3164	3117	814	3084	3126	3225		GFP1:400,460 Read#50
F	726	622	788	3027	645	647	690	3180	647	769	703		GFP1:400,460 Read#50
G	3171	3031	3074	661	3005	3016	3048	646	2995	3080	3104		GFP1:400,460 Read#50
H													GFP1:400,460 Read#50

GFP1:400,460
Kinetic read 51 (4:11:05)
	1	2	3	4	5	6	7	8	9	10	11	12
A	3101	3027	3004	696	3013	3109	3050	642	3101	3110	2992		GFP1:400,460 Read#51
B	634	691	700	3166	698	701	674	3137	684	725	772		GFP1:400,460 Read#51
C	3110	3074	3059	609	3140	3101	3037	727	2985	3086	3103		GFP1:400,460 Read#51
D	783	684	732	3201	810	719	682	3132	725	778	695		GFP1:400,460 Read#51
E	3069	3194	3103	729	3054	3136	3100	838	3083	3151	3105		GFP1:400,460 Read#51
F	721	627	755	3075	664	633	709	3225	678	755	746		GFP1:400,460 Read#51
G	3165	3052	3085	682	3071	3059	3035	721	3120	3039	3084		GFP1:400,460 Read#51
H													GFP1:400,460 Read#51

GFP1:400,460
Kinetic read 52 (4:16:05)
	1	2	3	4	5	6	7	8	9	10	11	12
A	3082	3072	3025	677	3018	3110	3074	619	3091	3042	3063		GFP1:400,460 Read#52
B	662	665	663	3124	669	707	662	3135	695	731	782		GFP1:400,460 Read#52
C	3060	3059	3093	591	3123	3126	2949	730	3084	3099	3094		GFP1:400,460 Read#52
D	780	711	745	3199	829	727	757	3164	747	784	756		GFP1:400,460 Read#52
E	3107	3120	3036	709	3081	3114	3066	793	3072	3181	3106		GFP1:400,460 Read#52
F	699	640	774	3016	654	648	673	3157	629	773	725		GFP1:400,460 Read#52
G	3172	3060	3089	736	3013	3041	2990	668	3032	3089	3100		GFP1:400,460 Read#52
H													GFP1:400,460 Read#52

GFP1:400,460
Kinetic read 53 (4:21:05)
	1	2	3	4	5	6	7	8	9	10	11	12
A	3019	2978	3065	699	2968	3077	3105	631	3082	3109	3035		GFP1:400,460 Read#53
B	641	679	683	3134	643	681	693	3144	697	742	794		GFP1:400,460 Read#53
C	3092	3035	3116	631	3058	3079	2998	709	3053	3087	3080		GFP1:400,460 Read#53
D	790	693	746	3157	800	710	709	3264	775	759	740		GFP1:400,460 Read#53
E	3121	3163	3079	674	3158	3095	3057	850	3104	3116	3195		GFP1:400,460 Read#53
F	725	632	835	3076	683	625	620	3185	641	762	724		GFP1:400,460 Read#53
G	3227	3078	3098	683	3052	3006	3120	697	3053	3074	3155		GFP1:400,460 Read#53
H													GFP1:400,460 Read#53

GFP1:400,460
Kinetic read 54 (4:26:05)
	1	2	3	4	5	6	7	8	9	10	11	12
A	3078	2957	3041	665	3045	3084	2959	628	3056	3117	3033		GFP1:400,460 Read#54
B	661	666	671	3128	664	707	669	3186	723	727	752		GFP1:400,460 Read#54
C	3080	3050	3116	618	3111	3093	2971	717	3035	3131	3105		GFP1:400,460 Read#54
D	775	720	709	3148	828	711	692	3178	783	715	728		GFP1:400,460 Read#54
E	3052	3175	3078	684	3140	3184	3067	811	3081	3196	3169		GFP1:400,460 Read#54
F	736	622	818	3038	659	619	671	3146	645	784	703		GFP1:400,460 Read#54
G	3129	3056	3144	707	3029	2973	3053	631	3032	3143	3093		GFP1:400,460 Read#54
H													GFP1:400,460 Read#54

GFP1:400,460
Kinetic read 55 (4:31:05)
	1	2	3	4	5	6	7	8	9	10	11	12
A	3005	3023	2980	676	3006	3103	3143	680	3087	3170	3107		GFP1:400,460 Read#55
B	645	697	699	3132	619	728	652	3153	710	756	765		GFP1:400,460 Read#55
C	3051	3043	3046	614	3013	3053	2964	752	3033	3108	3074		GFP1:400,460 Read#55
D	756	704	723	3215	860	729	729	3195	782	794	688		GFP1:400,460 Read#55
E	3108	3175	3090	684	3105	3224	3112	774	3127	3124	3129		GFP1:400,460 Read#55
F	731	621	804	2938	659	599	633	3169	580	722	651		GFP1:400,460 Read#55
G	3175	3038	3039	720	3048	3016	2980	676	3014	3071	3090		GFP1:400,460 Read#55
H													GFP1:400,460 Read#55

GFP1:400,460
Kinetic read 56 (4:36:05)
	1	2	3	4	5	6	7	8	9	10	11	12
A	3026	2954	2979	675	2968	3072	3039	680	3097	3122	3036		GFP1:400,460 Read#56
B	658	632	697	3172	708	697	647	3162	638	690	757		GFP1:400,460 Read#56
C	3149	3068	3023	611	3025	2998	2953	716	2997	3047	3150		GFP1:400,460 Read#56
D	745	730	778	3223	847	719	701	3262	726	726	751		GFP1:400,460 Read#56
E	3076	3104	3078	759	3055	3111	3027	805	3052	3152	3128		GFP1:400,460 Read#56
F	732	624	788	3067	674	652	636	3152	612	783	686		GFP1:400,460 Read#56
G	3176	3041	3028	721	3035	2952	2988	706	3055	3074	3047		GFP1:400,460 Read#56
H													GFP1:400,460 Read#56

GFP1:400,460
Kinetic read 57 (4:41:05)
	1	2	3	4	5	6	7	8	9	10	11	12
A	3012	2964	2950	670	3011	3024	3071	724	3079	3086	3047		GFP1:400,460 Read#57
B	668	689	683	3102	664	697	681	3184	731	745	825		GFP1:400,460 Read#57
C	3066	3037	3161	575	3007	3004	2967	678	3002	3066	3071		GFP1:400,460 Read#57
D	768	707	774	3204	869	725	704	3144	748	738	718		GFP1:400,460 Read#57
E	3091	3128	2969	727	3104	3126	3142	796	3037	3061	3085		GFP1:400,460 Read#57
F	758	642	802	3121	660	609	673	3193	673	789	699		GFP1:400,460 Read#57
G	3152	3052	3058	713	3053	2990	3024	642	3037	3081	3075		GFP1:400,460 Read#57
H													GFP1:400,460 Read#57

GFP1:400,460
Kinetic read 58 (4:46:05)
	1	2	3	4	5	6	7	8	9	10	11	12
A	3065	3031	2978	697	2978	2988	3095	627	3012	3074	3076		GFP1:400,460 Read#58
B	719	681	678	3147	683	686	659	3253	670	764	805		GFP1:400,460 Read#58
C	3113	2925	3057	638	3052	3017	2954	697	3032	3065	3153		GFP1:400,460 Read#58
D	789	726	739	3217	807	720	733	3242	762	758	744		GFP1:400,460 Read#58
E	3084	3089	3061	711	3020	3119	3041	788	3124	3139	3174		GFP1:400,460 Read#58
F	697	597	818	3031	678	642	669	3074	627	762	690		GFP1:400,460 Read#58
G	3107	3104	3037	746	3051	2963	3118	671	3076	3144	3070		GFP1:400,460 Read#58
H													GFP1:400,460 Read#58

GFP1:400,460
Kinetic read 59 (4:51:05)
	1	2	3	4	5	6	7	8	9	10	11	12
A	3007	2978	2947	689	2928	3030	3009	624	3108	3054	3077		GFP1:400,460 Read#59
B	644	676	706	3092	675	654	701	3145	669	781	795		GFP1:400,460 Read#59
C	3063	2949	3099	627	2993	3069	2967	716	2954	3099	3019		GFP1:400,460 Read#59
D	772	680	780	3216	784	742	738	3200	807	785	699		GFP1:400,460 Read#59
E	3095	3066	3050	696	3022	3069	3111	839	3085	3104	3025		GFP1:400,460 Read#59
F	717	630	792	3002	653	608	640	3115	631	804	734		GFP1:400,460 Read#59
G	3100	3052	2980	690	3033	3009	2986	705	2972	3121	3087		GFP1:400,460 Read#59
H													GFP1:400,460 Read#59

GFP1:400,460
Kinetic read 60 (4:56:05)
	1	2	3	4	5	6	7	8	9	10	11	12
A	3040	2956	2971	677	2986	3030	3029	653	3159	3092	3008		GFP1:400,460 Read#60
B	676	695	665	3048	666	771	651	3157	682	723	783		GFP1:400,460 Read#60
C	3021	3032	3014	596	3049	3067	2909	759	2957	3037	3131		GFP1:400,460 Read#60
D	754	723	758	3243	869	728	715	3224	774	745	733		GFP1:400,460 Read#60
E	3120	3138	3030	674	3092	3119	3053	829	3036	3092	3118		GFP1:400,460 Read#60
F	692	666	790	3043	684	610	687	3155	663	770	699		GFP1:400,460 Read#60
G	3135	3045	3000	726	3021	2986	2971	640	3024	3110	3122		GFP1:400,460 Read#60
H													GFP1:400,460 Read#60

GFP1:400,460
Kinetic read 61 (5:01:05)
	1	2	3	4	5	6	7	8	9	10	11	12
A	2988	2943	2942	686	2951	3062	3022	657	3009	3164	3054		GFP1:400,460 Read#61
B	681	661	635	3127	618	690	707	3205	716	760	759		GFP1:400,460 Read#61
C	3096	2956	3038	632	2992	3035	2931	650	3036	3116	3077		GFP1:400,460 Read#61
D	747	726	776	3149	883	724	694	3222	798	759	752		GFP1:400,460 Read#61
E	3055	3121	3045	713	3046	3135	3092	823	3110	3141	3102		GFP1:400,460 Read#61
F	748	595	815	3023	688	644	667	3130	630	767	710		GFP1:400,460 Read#61
G	3066	3040	3025	677	2983	3082	3000	706	3019	3133	3061		GFP1:400,460 Read#61
H													GFP1:400,460 Read#61

GFP1:400,460
Kinetic read 62 (5:06:05)
	1	2	3	4	5	6	7	8	9	10	11	12
A	2968	2983	2923	691	3008	3094	2976	672	3071	3058	3031		GFP1:400,460 Read#62
B	619	684	670	3183	652	716	612	3165	721	724	775		GFP1:400,460 Read#62
C	3048	2937	2993	628	2989	2985	2955	761	3061	3097	3057		GFP1:400,460 Read#62
D	795	666	740	3223	832	721	751	3188	777	716	756		GFP1:400,460 Read#62
E	3076	3134	3052	719	3061	3113	2977	772	3037	3144	3029		GFP1:400,460 Read#62
F	728	638	792	3047	672	604	633	3159	647	773	707		GFP1:400,460 Read#62
G	3089	3083	3075	669	3032	2898	2938	676	2993	3040	3048		GFP1:400,460 Read#62
H													GFP1:400,460 Read#62

GFP1:400,460
Kinetic read 63 (5:11:05)
	1	2	3	4	5	6	7	8	9	10	11	12
A	2972	2931	2965	703	2985	3058	3018	637	3099	3064	3021		GFP1:400,460 Read#63
B	656	693	696	3154	666	699	736	3160	645	702	823		GFP1:400,460 Read#63
C	3062	2955	3005	649	2959	3023	2947	717	2962	2980	3003		GFP1:400,460 Read#63
D	718	678	726	3220	817	718	721	3268	740	789	741		GFP1:400,460 Read#63
E	3113	3140	3064	734	3017	3170	2987	775	3081	3101	3049		GFP1:400,460 Read#63
F	679	620	722	3072	683	659	625	3154	556	775	732		GFP1:400,460 Read#63
G	3124	2977	2996	698	2933	2915	2996	669	3006	3007	3078		GFP1:400,460 Read#63
H													GFP1:400,460 Read#63

GFP1:400,460
Kinetic read 64 (0:00:00)
	1	2	3	4	5	6	7	8	9	10	11	12
A													GFP1:400,460 Read#64
B													GFP1:400,460 Read#64
C													GFP1:400,460 Read#64
D													GFP1:400,460 Read#64
E													GFP1:400,460 Read#64
F													GFP1:400,460 Read#64
G													GFP1:400,460 Read#64
H													GFP1:400,460 Read#64

GFP1:400,460
Kinetic read 65 (0:00:00)
	1	2	3	4	5	6	7	8	9	10	11	12
A													GFP1:400,460 Read#65
B													GFP1:400,460 Read#65
C													GFP1:400,460 Read#65
D													GFP1:400,460 Read#65
E													GFP1:400,460 Read#65
F													GFP1:400,460 Read#65
G													GFP1:400,460 Read#65
H													GFP1:400,460 Read#65

GFP1:400,460
Kinetic read 66 (0:00:00)
	1	2	3	4	5	6	7	8	9	10	11	12
A													GFP1:400,460 Read#66
B													GFP1:400,460 Read#66
C													GFP1:400,460 Read#66
D													GFP1:400,460 Read#66
E													GFP1:400,460 Read#66
F													GFP1:400,460 Read#66
G													GFP1:400,460 Read#66
H													GFP1:400,460 Read#66

GFP1:400,460
Kinetic read 67 (0:00:00)
	1	2	3	4	5	6	7	8	9	10	11	12
A													GFP1:400,460 Read#67
B													GFP1:400,460 Read#67
C													GFP1:400,460 Read#67
D													GFP1:400,460 Read#67
E													GFP1:400,460 Read#67
F													GFP1:400,460 Read#67
G													GFP1:400,460 Read#67
H													GFP1:400,460 Read#67

GFP1:400,460
Kinetic read 68 (0:00:00)
	1	2	3	4	5	6	7	8	9	10	11	12
A													GFP1:400,460 Read#68
B													GFP1:400,460 Read#68
C													GFP1:400,460 Read#68
D													GFP1:400,460 Read#68
E													GFP1:400,460 Read#68
F													GFP1:400,460 Read#68
G													GFP1:400,460 Read#68
H													GFP1:400,460 Read#68

GFP1:400,460
Kinetic read 69 (0:00:00)
	1	2	3	4	5	6	7	8	9	10	11	12
A													GFP1:400,460 Read#69
B													GFP1:400,460 Read#69
C													GFP1:400,460 Read#69
D													GFP1:400,460 Read#69
E													GFP1:400,460 Read#69
F													GFP1:400,460 Read#69
G													GFP1:400,460 Read#69
H													GFP1:400,460 Read#69

GFP1:400,460
Kinetic read 70 (0:00:00)
	1	2	3	4	5	6	7	8	9	10	11	12
A													GFP1:400,460 Read#70
B													GFP1:400,460 Read#70
C													GFP1:400,460 Read#70
D													GFP1:400,460 Read#70
E													GFP1:400,460 Read#70
F													GFP1:400,460 Read#70
G													GFP1:400,460 Read#70
H													GFP1:400,460 Read#70

GFP1:400,460
Kinetic read 71 (0:00:00)
	1	2	3	4	5	6	7	8	9	10	11	12
A													GFP1:400,460 Read#71
B													GFP1:400,460 Read#71
C													GFP1:400,460 Read#71
D													GFP1:400,460 Read#71
E													GFP1:400,460 Read#71
F													GFP1:400,460 Read#71
G													GFP1:400,460 Read#71
H													GFP1:400,460 Read#71

GFP1:400,460
Kinetic read 72 (0:00:00)
	1	2	3	4	5	6	7	8	9	10	11	12
A													GFP1:400,460 Read#72
B													GFP1:400,460 Read#72
C													GFP1:400,460 Read#72
D													GFP1:400,460 Read#72
E													GFP1:400,460 Read#72
F													GFP1:400,460 Read#72
G													GFP1:400,460 Read#72
H													GFP1:400,460 Read#72

GFP1:400,460
Kinetic read 73 (0:00:00)
	1	2	3	4	5	6	7	8	9	10	11	12
A													GFP1:400,460 Read#73
B													GFP1:400,460 Read#73
C													GFP1:400,460 Read#73
D													GFP1:400,460 Read#73
E													GFP1:400,460 Read#73
F													GFP1:400,460 Read#73
G													GFP1:400,460 Read#73
H													GFP1:400,460 Read#73

GFP1:400,460
Kinetic read 74 (0:00:00)
	1	2	3	4	5	6	7	8	9	10	11	12
A													GFP1:400,460 Read#74
B													GFP1:400,460 Read#74
C													GFP1:400,460 Read#74
D													GFP1:400,460 Read#74
E													GFP1:400,460 Read#74
F													GFP1:400,460 Read#74
G													GFP1:400,460 Read#74
H													GFP1:400,460 Read#74

GFP1:400,460
Kinetic read 75 (0:00:00)
	1	2	3	4	5	6	7	8	9	10	11	12
A													GFP1:400,460 Read#75
B													GFP1:400,460 Read#75
C													GFP1:400,460 Read#75
D													GFP1:400,460 Read#75
E													GFP1:400,460 Read#75
F													GFP1:400,460 Read#75
G													GFP1:400,460 Read#75
H													GFP1:400,460 Read#75

GFP1:400,460
Kinetic read 76 (0:00:00)
	1	2	3	4	5	6	7	8	9	10	11	12
A													GFP1:400,460 Read#76
B													GFP1:400,460 Read#76
C													GFP1:400,460 Read#76
D													GFP1:400,460 Read#76
E													GFP1:400,460 Read#76
F													GFP1:400,460 Read#76
G													GFP1:400,460 Read#76
H													GFP1:400,460 Read#76

GFP1:400,460
Kinetic read 77 (0:00:00)
	1	2	3	4	5	6	7	8	9	10	11	12
A													GFP1:400,460 Read#77
B													GFP1:400,460 Read#77
C													GFP1:400,460 Read#77
D													GFP1:400,460 Read#77
E													GFP1:400,460 Read#77
F													GFP1:400,460 Read#77
G													GFP1:400,460 Read#77
H													GFP1:400,460 Read#77

GFP1:400,460
Kinetic read 78 (0:00:00)
	1	2	3	4	5	6	7	8	9	10	11	12
A													GFP1:400,460 Read#78
B													GFP1:400,460 Read#78
C													GFP1:400,460 Read#78
D													GFP1:400,460 Read#78
E													GFP1:400,460 Read#78
F													GFP1:400,460 Read#78
G													GFP1:400,460 Read#78
H													GFP1:400,460 Read#78

GFP1:400,460
Kinetic read 79 (0:00:00)
	1	2	3	4	5	6	7	8	9	10	11	12
A													GFP1:400,460 Read#79
B													GFP1:400,460 Read#79
C													GFP1:400,460 Read#79
D													GFP1:400,460 Read#79
E													GFP1:400,460 Read#79
F													GFP1:400,460 Read#79
G													GFP1:400,460 Read#79
H													GFP1:400,460 Read#79

GFP1:400,460
Kinetic read 80 (0:00:00)
	1	2	3	4	5	6	7	8	9	10	11	12
A													GFP1:400,460 Read#80
B													GFP1:400,460 Read#80
C													GFP1:400,460 Read#80
D													GFP1:400,460 Read#80
E													GFP1:400,460 Read#80
F													GFP1:400,460 Read#80
G													GFP1:400,460 Read#80
H													GFP1:400,460 Read#80

GFP1:400,460
Kinetic read 81 (0:00:00)
	1	2	3	4	5	6	7	8	9	10	11	12
A													GFP1:400,460 Read#81
B													GFP1:400,460 Read#81
C													GFP1:400,460 Read#81
D													GFP1:400,460 Read#81
E													GFP1:400,460 Read#81
F													GFP1:400,460 Read#81
G													GFP1:400,460 Read#81
H													GFP1:400,460 Read#81

GFP1:400,460
Kinetic read 82 (0:00:00)
	1	2	3	4	5	6	7	8	9	10	11	12
A													GFP1:400,460 Read#82
B													GFP1:400,460 Read#82
C													GFP1:400,460 Read#82
D													GFP1:400,460 Read#82
E													GFP1:400,460 Read#82
F													GFP1:400,460 Read#82
G													GFP1:400,460 Read#82
H													GFP1:400,460 Read#82

GFP1:400,460
Kinetic read 83 (0:00:00)
	1	2	3	4	5	6	7	8	9	10	11	12
A													GFP1:400,460 Read#83
B													GFP1:400,460 Read#83
C													GFP1:400,460 Read#83
D													GFP1:400,460 Read#83
E													GFP1:400,460 Read#83
F													GFP1:400,460 Read#83
G													GFP1:400,460 Read#83
H													GFP1:400,460 Read#83

GFP1:400,460
Kinetic read 84 (0:00:00)
	1	2	3	4	5	6	7	8	9	10	11	12
A													GFP1:400,460 Read#84
B													GFP1:400,460 Read#84
C													GFP1:400,460 Read#84
D													GFP1:400,460 Read#84
E													GFP1:400,460 Read#84
F													GFP1:400,460 Read#84
G													GFP1:400,460 Read#84
H													GFP1:400,460 Read#84

GFP1:400,460
Kinetic read 85 (0:00:00)
	1	2	3	4	5	6	7	8	9	10	11	12
A													GFP1:400,460 Read#85
B													GFP1:400,460 Read#85
C													GFP1:400,460 Read#85
D													GFP1:400,460 Read#85
E													GFP1:400,460 Read#85
F													GFP1:400,460 Read#85
G													GFP1:400,460 Read#85
H													GFP1:400,460 Read#85

GFP1:400,460
Kinetic read 86 (0:00:00)
	1	2	3	4	5	6	7	8	9	10	11	12
A													GFP1:400,460 Read#86
B													GFP1:400,460 Read#86
C													GFP1:400,460 Read#86
D													GFP1:400,460 Read#86
E													GFP1:400,460 Read#86
F													GFP1:400,460 Read#86
G													GFP1:400,460 Read#86
H													GFP1:400,460 Read#86

GFP1:400,460
Kinetic read 87 (0:00:00)
	1	2	3	4	5	6	7	8	9	10	11	12
A													GFP1:400,460 Read#87
B													GFP1:400,460 Read#87
C													GFP1:400,460 Read#87
D													GFP1:400,460 Read#87
E													GFP1:400,460 Read#87
F													GFP1:400,460 Read#87
G													GFP1:400,460 Read#87
H													GFP1:400,460 Read#87

GFP1:400,460
Kinetic read 88 (0:00:00)
	1	2	3	4	5	6	7	8	9	10	11	12
A													GFP1:400,460 Read#88
B													GFP1:400,460 Read#88
C													GFP1:400,460 Read#88
D													GFP1:400,460 Read#88
E													GFP1:400,460 Read#88
F													GFP1:400,460 Read#88
G													GFP1:400,460 Read#88
H													GFP1:400,460 Read#88

GFP1:400,460
Kinetic read 89 (0:00:00)
	1	2	3	4	5	6	7	8	9	10	11	12
A													GFP1:400,460 Read#89
B													GFP1:400,460 Read#89
C													GFP1:400,460 Read#89
D													GFP1:400,460 Read#89
E													GFP1:400,460 Read#89
F													GFP1:400,460 Read#89
G													GFP1:400,460 Read#89
H													GFP1:400,460 Read#89

GFP1:400,460
Kinetic read 90 (0:00:00)
	1	2	3	4	5	6	7	8	9	10	11	12
A													GFP1:400,460 Read#90
B													GFP1:400,460 Read#90
C													GFP1:400,460 Read#90
D													GFP1:400,460 Read#90
E													GFP1:400,460 Read#90
F													GFP1:400,460 Read#90
G													GFP1:400,460 Read#90
H													GFP1:400,460 Read#90

GFP1:400,460
Kinetic read 91 (0:00:00)
	1	2	3	4	5	6	7	8	9	10	11	12
A													GFP1:400,460 Read#91
B													GFP1:400,460 Read#91
C													GFP1:400,460 Read#91
D													GFP1:400,460 Read#91
E													GFP1:400,460 Read#91
F													GFP1:400,460 Read#91
G													GFP1:400,460 Read#91
H													GFP1:400,460 Read#91

GFP1:400,460
Kinetic read 92 (0:00:00)
	1	2	3	4	5	6	7	8	9	10	11	12
A													GFP1:400,460 Read#92
B													GFP1:400,460 Read#92
C													GFP1:400,460 Read#92
D													GFP1:400,460 Read#92
E													GFP1:400,460 Read#92
F													GFP1:400,460 Read#92
G													GFP1:400,460 Read#92
H													GFP1:400,460 Read#92

GFP1:400,460
Kinetic read 93 (0:00:00)
	1	2	3	4	5	6	7	8	9	10	11	12
A													GFP1:400,460 Read#93
B													GFP1:400,460 Read#93
C													GFP1:400,460 Read#93
D													GFP1:400,460 Read#93
E													GFP1:400,460 Read#93
F													GFP1:400,460 Read#93
G													GFP1:400,460 Read#93
H													GFP1:400,460 Read#93

GFP1:400,460
Kinetic read 94 (0:00:00)
	1	2	3	4	5	6	7	8	9	10	11	12
A													GFP1:400,460 Read#94
B													GFP1:400,460 Read#94
C													GFP1:400,460 Read#94
D													GFP1:400,460 Read#94
E													GFP1:400,460 Read#94
F													GFP1:400,460 Read#94
G													GFP1:400,460 Read#94
H													GFP1:400,460 Read#94

GFP1:400,460
Kinetic read 95 (0:00:00)
	1	2	3	4	5	6	7	8	9	10	11	12
A													GFP1:400,460 Read#95
B													GFP1:400,460 Read#95
C													GFP1:400,460 Read#95
D													GFP1:400,460 Read#95
E													GFP1:400,460 Read#95
F													GFP1:400,460 Read#95
G													GFP1:400,460 Read#95
H													GFP1:400,460 Read#95

GFP1:400,460
Kinetic read 96 (0:00:00)
	1	2	3	4	5	6	7	8	9	10	11	12
A													GFP1:400,460 Read#96
B													GFP1:400,460 Read#96
C													GFP1:400,460 Read#96
D													GFP1:400,460 Read#96
E													GFP1:400,460 Read#96
F													GFP1:400,460 Read#96
G													GFP1:400,460 Read#96
H													GFP1:400,460 Read#96

GFP1:400,460
Kinetic read 97 (0:00:00)
	1	2	3	4	5	6	7	8	9	10	11	12
A													GFP1:400,460 Read#97
B													GFP1:400,460 Read#97
C													GFP1:400,460 Read#97
D													GFP1:400,460 Read#97
E													GFP1:400,460 Read#97
F													GFP1:400,460 Read#97
G													GFP1:400,460 Read#97
H													GFP1:400,460 Read#97

GFP1:400,460
Kinetic read 98 (0:00:00)
	1	2	3	4	5	6	7	8	9	10	11	12
A													GFP1:400,460 Read#98
B													GFP1:400,460 Read#98
C													GFP1:400,460 Read#98
D													GFP1:400,460 Read#98
E													GFP1:400,460 Read#98
F													GFP1:400,460 Read#98
G													GFP1:400,460 Read#98
H													GFP1:400,460 Read#98

GFP1:400,460
Kinetic read 99 (0:00:00)
	1	2	3	4	5	6	7	8	9	10	11	12
A													GFP1:400,460 Read#99
B													GFP1:400,460 Read#99
C													GFP1:400,460 Read#99
D													GFP1:400,460 Read#99
E													GFP1:400,460 Read#99
F													GFP1:400,460 Read#99
G													GFP1:400,460 Read#99
H													GFP1:400,460 Read#99

GFP1:400,460
Kinetic read 100 (0:00:00)
	1	2	3	4	5	6	7	8	9	10	11	12
A													GFP1:400,460 Read#100
B													GFP1:400,460 Read#100
C													GFP1:400,460 Read#100
D													GFP1:400,460 Read#100
E													GFP1:400,460 Read#100
F													GFP1:400,460 Read#100
G													GFP1:400,460 Read#100
H													GFP1:400,460 Read#100

GFP1:400,460
Kinetic read 101 (0:00:00)
	1	2	3	4	5	6	7	8	9	10	11	12
A													GFP1:400,460 Read#101
B													GFP1:400,460 Read#101
C													GFP1:400,460 Read#101
D													GFP1:400,460 Read#101
E													GFP1:400,460 Read#101
F													GFP1:400,460 Read#101
G													GFP1:400,460 Read#101
H													GFP1:400,460 Read#101

GFP1:400,460
Kinetic read 102 (0:00:00)
	1	2	3	4	5	6	7	8	9	10	11	12
A													GFP1:400,460 Read#102
B													GFP1:400,460 Read#102
C													GFP1:400,460 Read#102
D													GFP1:400,460 Read#102
E													GFP1:400,460 Read#102
F													GFP1:400,460 Read#102
G													GFP1:400,460 Read#102
H													GFP1:400,460 Read#102

GFP1:400,460
Kinetic read 103 (0:00:00)
	1	2	3	4	5	6	7	8	9	10	11	12
A													GFP1:400,460 Read#103
B													GFP1:400,460 Read#103
C													GFP1:400,460 Read#103
D													GFP1:400,460 Read#103
E													GFP1:400,460 Read#103
F													GFP1:400,460 Read#103
G													GFP1:400,460 Read#103
H													GFP1:400,460 Read#103

GFP1:400,460
Kinetic read 104 (0:00:00)
	1	2	3	4	5	6	7	8	9	10	11	12
A													GFP1:400,460 Read#104
B													GFP1:400,460 Read#104
C													GFP1:400,460 Read#104
D													GFP1:400,460 Read#104
E													GFP1:400,460 Read#104
F													GFP1:400,460 Read#104
G													GFP1:400,460 Read#104
H													GFP1:400,460 Read#104

GFP1:400,460
Kinetic read 105 (0:00:00)
	1	2	3	4	5	6	7	8	9	10	11	12
A													GFP1:400,460 Read#105
B													GFP1:400,460 Read#105
C													GFP1:400,460 Read#105
D													GFP1:400,460 Read#105
E													GFP1:400,460 Read#105
F													GFP1:400,460 Read#105
G													GFP1:400,460 Read#105
H													GFP1:400,460 Read#105

GFP1:400,460
Kinetic read 106 (0:00:00)
	1	2	3	4	5	6	7	8	9	10	11	12
A													GFP1:400,460 Read#106
B													GFP1:400,460 Read#106
C													GFP1:400,460 Read#106
D													GFP1:400,460 Read#106
E													GFP1:400,460 Read#106
F													GFP1:400,460 Read#106
G													GFP1:400,460 Read#106
H													GFP1:400,460 Read#106

GFP1:400,460
Kinetic read 107 (0:00:00)
	1	2	3	4	5	6	7	8	9	10	11	12
A													GFP1:400,460 Read#107
B													GFP1:400,460 Read#107
C													GFP1:400,460 Read#107
D													GFP1:400,460 Read#107
E													GFP1:400,460 Read#107
F													GFP1:400,460 Read#107
G													GFP1:400,460 Read#107
H													GFP1:400,460 Read#107

GFP1:400,460
Kinetic read 108 (0:00:00)
	1	2	3	4	5	6	7	8	9	10	11	12
A													GFP1:400,460 Read#108
B													GFP1:400,460 Read#108
C													GFP1:400,460 Read#108
D													GFP1:400,460 Read#108
E													GFP1:400,460 Read#108
F													GFP1:400,460 Read#108
G													GFP1:400,460 Read#108
H													GFP1:400,460 Read#108

GFP1:400,460
Kinetic read 109 (0:00:00)
	1	2	3	4	5	6	7	8	9	10	11	12
A													GFP1:400,460 Read#109
B													GFP1:400,460 Read#109
C													GFP1:400,460 Read#109
D													GFP1:400,460 Read#109
E													GFP1:400,460 Read#109
F													GFP1:400,460 Read#109
G													GFP1:400,460 Read#109
H													GFP1:400,460 Read#109

GFP1:400,460
Kinetic read 110 (0:00:00)
	1	2	3	4	5	6	7	8	9	10	11	12
A													GFP1:400,460 Read#110
B													GFP1:400,460 Read#110
C													GFP1:400,460 Read#110
D													GFP1:400,460 Read#110
E													GFP1:400,460 Read#110
F													GFP1:400,460 Read#110
G													GFP1:400,460 Read#110
H													GFP1:400,460 Read#110

GFP1:400,460
Kinetic read 111 (0:00:00)
	1	2	3	4	5	6	7	8	9	10	11	12
A													GFP1:400,460 Read#111
B													GFP1:400,460 Read#111
C													GFP1:400,460 Read#111
D													GFP1:400,460 Read#111
E													GFP1:400,460 Read#111
F													GFP1:400,460 Read#111
G													GFP1:400,460 Read#111
H													GFP1:400,460 Read#111

GFP1:400,460
Kinetic read 112 (0:00:00)
	1	2	3	4	5	6	7	8	9	10	11	12
A													GFP1:400,460 Read#112
B													GFP1:400,460 Read#112
C													GFP1:400,460 Read#112
D													GFP1:400,460 Read#112
E													GFP1:400,460 Read#112
F													GFP1:400,460 Read#112
G													GFP1:400,460 Read#112
H													GFP1:400,460 Read#112

GFP1:400,460
Kinetic read 113 (0:00:00)
	1	2	3	4	5	6	7	8	9	10	11	12
A													GFP1:400,460 Read#113
B													GFP1:400,460 Read#113
C													GFP1:400,460 Read#113
D													GFP1:400,460 Read#113
E													GFP1:400,460 Read#113
F													GFP1:400,460 Read#113
G													GFP1:400,460 Read#113
H													GFP1:400,460 Read#113

GFP1:400,460
Kinetic read 114 (0:00:00)
	1	2	3	4	5	6	7	8	9	10	11	12
A													GFP1:400,460 Read#114
B													GFP1:400,460 Read#114
C													GFP1:400,460 Read#114
D													GFP1:400,460 Read#114
E													GFP1:400,460 Read#114
F													GFP1:400,460 Read#114
G													GFP1:400,460 Read#114
H													GFP1:400,460 Read#114

GFP1:400,460
Kinetic read 115 (0:00:00)
	1	2	3	4	5	6	7	8	9	10	11	12
A													GFP1:400,460 Read#115
B													GFP1:400,460 Read#115
C													GFP1:400,460 Read#115
D													GFP1:400,460 Read#115
E													GFP1:400,460 Read#115
F													GFP1:400,460 Read#115
G													GFP1:400,460 Read#115
H													GFP1:400,460 Read#115

GFP1:400,460
Kinetic read 116 (0:00:00)
	1	2	3	4	5	6	7	8	9	10	11	12
A													GFP1:400,460 Read#116
B													GFP1:400,460 Read#116
C													GFP1:400,460 Read#116
D													GFP1:400,460 Read#116
E													GFP1:400,460 Read#116
F													GFP1:400,460 Read#116
G													GFP1:400,460 Read#116
H													GFP1:400,460 Read#116

GFP1:400,460
Kinetic read 117 (0:00:00)
	1	2	3	4	5	6	7	8	9	10	11	12
A													GFP1:400,460 Read#117
B													GFP1:400,460 Read#117
C													GFP1:400,460 Read#117
D													GFP1:400,460 Read#117
E													GFP1:400,460 Read#117
F													GFP1:400,460 Read#117
G													GFP1:400,460 Read#117
H													GFP1:400,460 Read#117

GFP1:400,460
Kinetic read 118 (0:00:00)
	1	2	3	4	5	6	7	8	9	10	11	12
A													GFP1:400,460 Read#118
B													GFP1:400,460 Read#118
C													GFP1:400,460 Read#118
D													GFP1:400,460 Read#118
E													GFP1:400,460 Read#118
F													GFP1:400,460 Read#118
G													GFP1:400,460 Read#118
H													GFP1:400,460 Read#118

GFP1:400,460
Kinetic read 119 (0:00:00)
	1	2	3	4	5	6	7	8	9	10	11	12
A													GFP1:400,460 Read#119
B													GFP1:400,460 Read#119
C													GFP1:400,460 Read#119
D													GFP1:400,460 Read#119
E													GFP1:400,460 Read#119
F													GFP1:400,460 Read#119
G													GFP1:400,460 Read#119
H													GFP1:400,460 Read#119

GFP1:400,460
Kinetic read 120 (0:00:00)
	1	2	3	4	5	6	7	8	9	10	11	12
A													GFP1:400,460 Read#120
B													GFP1:400,460 Read#120
C													GFP1:400,460 Read#120
D													GFP1:400,460 Read#120
E													GFP1:400,460 Read#120
F													GFP1:400,460 Read#120
G													GFP1:400,460 Read#120
H													GFP1:400,460 Read#120

GFP1:400,460
Kinetic read 121 (0:00:00)
	1	2	3	4	5	6	7	8	9	10	11	12
A													GFP1:400,460 Read#121
B													GFP1:400,460 Read#121
C													GFP1:400,460 Read#121
D													GFP1:400,460 Read#121
E													GFP1:400,460 Read#121
F													GFP1:400,460 Read#121
G													GFP1:400,460 Read#121
H													GFP1:400,460 Read#121

GFP1:400,460
Kinetic read 122 (0:00:00)
	1	2	3	4	5	6	7	8	9	10	11	12
A													GFP1:400,460 Read#122
B													GFP1:400,460 Read#122
C													GFP1:400,460 Read#122
D													GFP1:400,460 Read#122
E													GFP1:400,460 Read#122
F													GFP1:400,460 Read#122
G													GFP1:400,460 Read#122
H													GFP1:400,460 Read#122

GFP1:400,460
Kinetic read 123 (0:00:00)
	1	2	3	4	5	6	7	8	9	10	11	12
A													GFP1:400,460 Read#123
B													GFP1:400,460 Read#123
C													GFP1:400,460 Read#123
D													GFP1:400,460 Read#123
E													GFP1:400,460 Read#123
F													GFP1:400,460 Read#123
G													GFP1:400,460 Read#123
H													GFP1:400,460 Read#123

GFP1:400,460
Kinetic read 124 (0:00:00)
	1	2	3	4	5	6	7	8	9	10	11	12
A													GFP1:400,460 Read#124
B													GFP1:400,460 Read#124
C													GFP1:400,460 Read#124
D													GFP1:400,460 Read#124
E													GFP1:400,460 Read#124
F													GFP1:400,460 Read#124
G													GFP1:400,460 Read#124
H													GFP1:400,460 Read#124

GFP1:400,460
Kinetic read 125 (0:00:00)
	1	2	3	4	5	6	7	8	9	10	11	12
A													GFP1:400,460 Read#125
B													GFP1:400,460 Read#125
C													GFP1:400,460 Read#125
D													GFP1:400,460 Read#125
E													GFP1:400,460 Read#125
F													GFP1:400,460 Read#125
G													GFP1:400,460 Read#125
H													GFP1:400,460 Read#125

GFP1:400,460
Kinetic read 126 (0:00:00)
	1	2	3	4	5	6	7	8	9	10	11	12
A													GFP1:400,460 Read#126
B													GFP1:400,460 Read#126
C													GFP1:400,460 Read#126
D													GFP1:400,460 Read#126
E													GFP1:400,460 Read#126
F													GFP1:400,460 Read#126
G													GFP1:400,460 Read#126
H													GFP1:400,460 Read#126

GFP1:400,460
Kinetic read 127 (0:00:00)
	1	2	3	4	5	6	7	8	9	10	11	12
A													GFP1:400,460 Read#127
B													GFP1:400,460 Read#127
C													GFP1:400,460 Read#127
D													GFP1:400,460 Read#127
E													GFP1:400,460 Read#127
F													GFP1:400,460 Read#127
G													GFP1:400,460 Read#127
H													GFP1:400,460 Read#127

GFP1:400,460
Kinetic read 128 (0:00:00)
	1	2	3	4	5	6	7	8	9	10	11	12
A													GFP1:400,460 Read#128
B													GFP1:400,460 Read#128
C													GFP1:400,460 Read#128
D													GFP1:400,460 Read#128
E													GFP1:400,460 Read#128
F													GFP1:400,460 Read#128
G													GFP1:400,460 Read#128
H													GFP1:400,460 Read#128

GFP1:400,460
Kinetic read 129 (0:00:00)
	1	2	3	4	5	6	7	8	9	10	11	12
A													GFP1:400,460 Read#129
B													GFP1:400,460 Read#129
C													GFP1:400,460 Read#129
D													GFP1:400,460 Read#129
E													GFP1:400,460 Read#129
F													GFP1:400,460 Read#129
G													GFP1:400,460 Read#129
H													GFP1:400,460 Read#129

GFP1:400,460
Kinetic read 130 (0:00:00)
	1	2	3	4	5	6	7	8	9	10	11	12
A													GFP1:400,460 Read#130
B													GFP1:400,460 Read#130
C													GFP1:400,460 Read#130
D													GFP1:400,460 Read#130
E													GFP1:400,460 Read#130
F													GFP1:400,460 Read#130
G													GFP1:400,460 Read#130
H													GFP1:400,460 Read#130

GFP1:400,460
Kinetic read 131 (0:00:00)
	1	2	3	4	5	6	7	8	9	10	11	12
A													GFP1:400,460 Read#131
B													GFP1:400,460 Read#131
C													GFP1:400,460 Read#131
D													GFP1:400,460 Read#131
E													GFP1:400,460 Read#131
F													GFP1:400,460 Read#131
G													GFP1:400,460 Read#131
H													GFP1:400,460 Read#131

GFP1:400,460
Kinetic read 132 (0:00:00)
	1	2	3	4	5	6	7	8	9	10	11	12
A													GFP1:400,460 Read#132
B													GFP1:400,460 Read#132
C													GFP1:400,460 Read#132
D													GFP1:400,460 Read#132
E													GFP1:400,460 Read#132
F													GFP1:400,460 Read#132
G													GFP1:400,460 Read#132
H													GFP1:400,460 Read#132

GFP1:400,460
Kinetic read 133 (0:00:00)
	1	2	3	4	5	6	7	8	9	10	11	12
A													GFP1:400,460 Read#133
B													GFP1:400,460 Read#133
C													GFP1:400,460 Read#133
D													GFP1:400,460 Read#133
E													GFP1:400,460 Read#133
F													GFP1:400,460 Read#133
G													GFP1:400,460 Read#133
H													GFP1:400,460 Read#133

GFP1:400,460
Kinetic read 134 (0:00:00)
	1	2	3	4	5	6	7	8	9	10	11	12
A													GFP1:400,460 Read#134
B													GFP1:400,460 Read#134
C													GFP1:400,460 Read#134
D													GFP1:400,460 Read#134
E													GFP1:400,460 Read#134
F													GFP1:400,460 Read#134
G													GFP1:400,460 Read#134
H													GFP1:400,460 Read#134

GFP1:400,460
Kinetic read 135 (0:00:00)
	1	2	3	4	5	6	7	8	9	10	11	12
A													GFP1:400,460 Read#135
B													GFP1:400,460 Read#135
C													GFP1:400,460 Read#135
D													GFP1:400,460 Read#135
E													GFP1:400,460 Read#135
F													GFP1:400,460 Read#135
G													GFP1:400,460 Read#135
H													GFP1:400,460 Read#135

GFP1:400,460
Kinetic read 136 (0:00:00)
	1	2	3	4	5	6	7	8	9	10	11	12
A													GFP1:400,460 Read#136
B													GFP1:400,460 Read#136
C													GFP1:400,460 Read#136
D													GFP1:400,460 Read#136
E													GFP1:400,460 Read#136
F													GFP1:400,460 Read#136
G													GFP1:400,460 Read#136
H													GFP1:400,460 Read#136

GFP1:400,460
Kinetic read 137 (0:00:00)
	1	2	3	4	5	6	7	8	9	10	11	12
A													GFP1:400,460 Read#137
B													GFP1:400,460 Read#137
C													GFP1:400,460 Read#137
D													GFP1:400,460 Read#137
E													GFP1:400,460 Read#137
F													GFP1:400,460 Read#137
G													GFP1:400,460 Read#137
H													GFP1:400,460 Read#137

GFP1:400,460
Kinetic read 138 (0:00:00)
	1	2	3	4	5	6	7	8	9	10	11	12
A													GFP1:400,460 Read#138
B													GFP1:400,460 Read#138
C													GFP1:400,460 Read#138
D													GFP1:400,460 Read#138
E													GFP1:400,460 Read#138
F													GFP1:400,460 Read#138
G													GFP1:400,460 Read#138
H													GFP1:400,460 Read#138

GFP1:400,460
Kinetic read 139 (0:00:00)
	1	2	3	4	5	6	7	8	9	10	11	12
A													GFP1:400,460 Read#139
B													GFP1:400,460 Read#139
C													GFP1:400,460 Read#139
D													GFP1:400,460 Read#139
E													GFP1:400,460 Read#139
F													GFP1:400,460 Read#139
G													GFP1:400,460 Read#139
H													GFP1:400,460 Read#139

GFP1:400,460
Kinetic read 140 (0:00:00)
	1	2	3	4	5	6	7	8	9	10	11	12
A													GFP1:400,460 Read#140
B													GFP1:400,460 Read#140
C													GFP1:400,460 Read#140
D													GFP1:400,460 Read#140
E													GFP1:400,460 Read#140
F													GFP1:400,460 Read#140
G													GFP1:400,460 Read#140
H													GFP1:400,460 Read#140

GFP1:400,460
Kinetic read 141 (0:00:00)
	1	2	3	4	5	6	7	8	9	10	11	12
A													GFP1:400,460 Read#141
B													GFP1:400,460 Read#141
C													GFP1:400,460 Read#141
D													GFP1:400,460 Read#141
E													GFP1:400,460 Read#141
F													GFP1:400,460 Read#141
G													GFP1:400,460 Read#141
H													GFP1:400,460 Read#141

GFP1:400,460
Kinetic read 142 (0:00:00)
	1	2	3	4	5	6	7	8	9	10	11	12
A													GFP1:400,460 Read#142
B													GFP1:400,460 Read#142
C													GFP1:400,460 Read#142
D													GFP1:400,460 Read#142
E													GFP1:400,460 Read#142
F													GFP1:400,460 Read#142
G													GFP1:400,460 Read#142
H													GFP1:400,460 Read#142

GFP1:400,460
Kinetic read 143 (0:00:00)
	1	2	3	4	5	6	7	8	9	10	11	12
A													GFP1:400,460 Read#143
B													GFP1:400,460 Read#143
C													GFP1:400,460 Read#143
D													GFP1:400,460 Read#143
E													GFP1:400,460 Read#143
F													GFP1:400,460 Read#143
G													GFP1:400,460 Read#143
H													GFP1:400,460 Read#143

GFP1:400,460
Kinetic read 144 (0:00:00)
	1	2	3	4	5	6	7	8	9	10	11	12
A													GFP1:400,460 Read#144
B													GFP1:400,460 Read#144
C													GFP1:400,460 Read#144
D													GFP1:400,460 Read#144
E													GFP1:400,460 Read#144
F													GFP1:400,460 Read#144
G													GFP1:400,460 Read#144
H													GFP1:400,460 Read#144

GFP1:400,460
Kinetic read 145 (0:00:00)
	1	2	3	4	5	6	7	8	9	10	11	12
A													GFP1:400,460 Read#145
B													GFP1:400,460 Read#145
C													GFP1:400,460 Read#145
D													GFP1:400,460 Read#145
E													GFP1:400,460 Read#145
F													GFP1:400,460 Read#145
G													GFP1:400,460 Read#145
H													GFP1:400,460 Read#145

OD600:600
Kinetic read 1 (0:00:05)
	1	2	3	4	5	6	7	8	9	10	11	12
A	0.082	0.083	0.083	0.084	0.082	0.082	0.083	0.084	0.081	0.083	0.081		OD600:600 Read#1
B	0.084	0.085	0.086	0.080	0.085	0.084	0.084	0.080	0.084	0.084	0.084		OD600:600 Read#1
C	0.082	0.082	0.084	0.084	0.082	0.082	0.083	0.084	0.083	0.082	0.082		OD600:600 Read#1
D	0.084	0.083	0.084	0.079	0.084	0.085	0.083	0.080	0.085	0.085	0.084		OD600:600 Read#1
E	0.083	0.083	0.084	0.085	0.084	0.082	0.085	0.084	0.082	0.082	0.083		OD600:600 Read#1
F	0.084	0.084	0.084	0.080	0.084	0.084	0.084	0.080	0.085	0.085	0.085		OD600:600 Read#1
G	0.083	0.081	0.083	0.087	0.082	0.084	0.083	0.095	0.082	0.082	0.082		OD600:600 Read#1
H													OD600:600 Read#1

OD600:600
Kinetic read 2 (0:05:05)
	1	2	3	4	5	6	7	8	9	10	11	12
A	0.082	0.083	0.084	0.084	0.082	0.083	0.083	0.084	0.081	0.082	0.082		OD600:600 Read#2
B	0.084	0.085	0.086	0.080	0.085	0.084	0.084	0.080	0.084	0.084	0.084		OD600:600 Read#2
C	0.082	0.082	0.084	0.084	0.083	0.083	0.083	0.084	0.083	0.082	0.083		OD600:600 Read#2
D	0.084	0.083	0.084	0.079	0.084	0.085	0.083	0.080	0.085	0.085	0.084		OD600:600 Read#2
E	0.082	0.082	0.084	0.085	0.084	0.082	0.085	0.084	0.082	0.083	0.085		OD600:600 Read#2
F	0.084	0.084	0.084	0.080	0.084	0.084	0.084	0.080	0.085	0.085	0.085		OD600:600 Read#2
G	0.083	0.081	0.083	0.088	0.082	0.084	0.083	0.099	0.082	0.083	0.081		OD600:600 Read#2
H													OD600:600 Read#2

OD600:600
Kinetic read 3 (0:10:05)
	1	2	3	4	5	6	7	8	9	10	11	12
A	0.083	0.084	0.084	0.085	0.083	0.083	0.083	0.084	0.082	0.083	0.082		OD600:600 Read#3
B	0.084	0.085	0.086	0.080	0.085	0.084	0.084	0.081	0.084	0.085	0.084		OD600:600 Read#3
C	0.082	0.083	0.084	0.084	0.083	0.083	0.083	0.084	0.083	0.082	0.082		OD600:600 Read#3
D	0.084	0.084	0.084	0.079	0.084	0.085	0.083	0.080	0.086	0.085	0.084		OD600:600 Read#3
E	0.083	0.083	0.084	0.085	0.084	0.082	0.085	0.085	0.083	0.083	0.084		OD600:600 Read#3
F	0.084	0.084	0.084	0.080	0.085	0.084	0.084	0.080	0.085	0.085	0.085		OD600:600 Read#3
G	0.083	0.082	0.083	0.088	0.083	0.084	0.083	0.101	0.083	0.083	0.082		OD600:600 Read#3
H													OD600:600 Read#3

OD600:600
Kinetic read 4 (0:15:05)
	1	2	3	4	5	6	7	8	9	10	11	12
A	0.083	0.084	0.084	0.085	0.083	0.083	0.083	0.084	0.082	0.083	0.082		OD600:600 Read#4
B	0.084	0.085	0.086	0.080	0.085	0.084	0.084	0.080	0.084	0.085	0.084		OD600:600 Read#4
C	0.083	0.083	0.084	0.084	0.083	0.083	0.083	0.084	0.083	0.082	0.083		OD600:600 Read#4
D	0.084	0.083	0.084	0.079	0.084	0.085	0.083	0.080	0.086	0.085	0.084		OD600:600 Read#4
E	0.083	0.083	0.084	0.085	0.084	0.082	0.085	0.084	0.082	0.083	0.083		OD600:600 Read#4
F	0.084	0.084	0.084	0.080	0.085	0.084	0.084	0.080	0.085	0.085	0.085		OD600:600 Read#4
G	0.083	0.081	0.083	0.088	0.083	0.085	0.083	0.101	0.083	0.083	0.082		OD600:600 Read#4
H													OD600:600 Read#4

OD600:600
Kinetic read 5 (0:20:05)
	1	2	3	4	5	6	7	8	9	10	11	12
A	0.083	0.084	0.084	0.085	0.083	0.083	0.083	0.084	0.082	0.083	0.082		OD600:600 Read#5
B	0.084	0.085	0.086	0.080	0.085	0.084	0.084	0.080	0.084	0.085	0.084		OD600:600 Read#5
C	0.083	0.083	0.084	0.084	0.083	0.083	0.083	0.084	0.083	0.082	0.083		OD600:600 Read#5
D	0.084	0.083	0.084	0.079	0.084	0.085	0.083	0.080	0.086	0.085	0.084		OD600:600 Read#5
E	0.083	0.083	0.084	0.085	0.085	0.083	0.085	0.085	0.083	0.083	0.083		OD600:600 Read#5
F	0.084	0.084	0.084	0.080	0.084	0.084	0.085	0.080	0.085	0.085	0.085		OD600:600 Read#5
G	0.084	0.082	0.083	0.088	0.083	0.085	0.083	0.102	0.083	0.083	0.082		OD600:600 Read#5
H													OD600:600 Read#5

OD600:600
Kinetic read 6 (0:25:05)
	1	2	3	4	5	6	7	8	9	10	11	12
A	0.083	0.084	0.084	0.084	0.083	0.083	0.083	0.084	0.082	0.083	0.082		OD600:600 Read#6
B	0.084	0.085	0.086	0.080	0.085	0.084	0.084	0.080	0.084	0.084	0.084		OD600:600 Read#6
C	0.083	0.083	0.084	0.084	0.083	0.083	0.083	0.084	0.083	0.082	0.083		OD600:600 Read#6
D	0.084	0.083	0.084	0.079	0.084	0.085	0.083	0.080	0.085	0.085	0.084		OD600:600 Read#6
E	0.083	0.083	0.084	0.085	0.084	0.083	0.085	0.084	0.083	0.083	0.083		OD600:600 Read#6
F	0.084	0.084	0.084	0.079	0.084	0.084	0.084	0.080	0.085	0.085	0.085		OD600:600 Read#6
G	0.083	0.082	0.083	0.088	0.083	0.085	0.083	0.102	0.083	0.083	0.082		OD600:600 Read#6
H													OD600:600 Read#6

OD600:600
Kinetic read 7 (0:30:05)
	1	2	3	4	5	6	7	8	9	10	11	12
A	0.083	0.084	0.085	0.084	0.083	0.083	0.083	0.084	0.082	0.083	0.082		OD600:600 Read#7
B	0.084	0.085	0.086	0.080	0.085	0.084	0.084	0.080	0.084	0.085	0.084		OD600:600 Read#7
C	0.083	0.083	0.085	0.084	0.084	0.083	0.083	0.084	0.083	0.082	0.083		OD600:600 Read#7
D	0.084	0.083	0.084	0.079	0.084	0.085	0.083	0.080	0.085	0.085	0.084		OD600:600 Read#7
E	0.084	0.084	0.085	0.085	0.084	0.083	0.086	0.085	0.083	0.084	0.083		OD600:600 Read#7
F	0.084	0.084	0.084	0.080	0.084	0.084	0.085	0.080	0.085	0.085	0.085		OD600:600 Read#7
G	0.084	0.082	0.084	0.088	0.083	0.085	0.084	0.102	0.083	0.083	0.082		OD600:600 Read#7
H													OD600:600 Read#7

OD600:600
Kinetic read 8 (0:35:05)
	1	2	3	4	5	6	7	8	9	10	11	12
A	0.084	0.084	0.085	0.084	0.083	0.083	0.084	0.084	0.082	0.083	0.082		OD600:600 Read#8
B	0.084	0.085	0.086	0.080	0.085	0.084	0.084	0.080	0.084	0.085	0.084		OD600:600 Read#8
C	0.083	0.084	0.085	0.084	0.084	0.083	0.084	0.084	0.084	0.083	0.083		OD600:600 Read#8
D	0.084	0.083	0.084	0.079	0.084	0.085	0.083	0.080	0.086	0.085	0.084		OD600:600 Read#8
E	0.083	0.084	0.085	0.085	0.085	0.083	0.086	0.084	0.083	0.084	0.083		OD600:600 Read#8
F	0.084	0.084	0.084	0.080	0.085	0.084	0.084	0.080	0.085	0.085	0.085		OD600:600 Read#8
G	0.084	0.082	0.084	0.088	0.083	0.085	0.084	0.102	0.083	0.084	0.082		OD600:600 Read#8
H													OD600:600 Read#8

OD600:600
Kinetic read 9 (0:40:05)
	1	2	3	4	5	6	7	8	9	10	11	12
A	0.084	0.085	0.085	0.084	0.084	0.084	0.084	0.084	0.083	0.084	0.083		OD600:600 Read#9
B	0.084	0.085	0.086	0.080	0.085	0.084	0.084	0.080	0.084	0.085	0.084		OD600:600 Read#9
C	0.084	0.084	0.085	0.084	0.084	0.084	0.084	0.084	0.084	0.083	0.083		OD600:600 Read#9
D	0.084	0.083	0.084	0.079	0.084	0.085	0.083	0.080	0.085	0.085	0.084		OD600:600 Read#9
E	0.084	0.084	0.085	0.085	0.085	0.083	0.086	0.085	0.083	0.084	0.084		OD600:600 Read#9
F	0.084	0.084	0.084	0.080	0.084	0.084	0.085	0.080	0.085	0.085	0.085		OD600:600 Read#9
G	0.084	0.082	0.084	0.088	0.084	0.086	0.084	0.102	0.083	0.084	0.083		OD600:600 Read#9
H													OD600:600 Read#9

OD600:600
Kinetic read 10 (0:45:05)
	1	2	3	4	5	6	7	8	9	10	11	12
A	0.084	0.085	0.085	0.085	0.084	0.084	0.084	0.084	0.083	0.084	0.083		OD600:600 Read#10
B	0.084	0.085	0.086	0.080	0.085	0.084	0.084	0.080	0.084	0.085	0.084		OD600:600 Read#10
C	0.084	0.084	0.085	0.084	0.084	0.084	0.084	0.084	0.084	0.083	0.084		OD600:600 Read#10
D	0.084	0.083	0.084	0.079	0.084	0.085	0.083	0.080	0.085	0.085	0.084		OD600:600 Read#10
E	0.084	0.085	0.085	0.085	0.085	0.083	0.086	0.085	0.083	0.084	0.084		OD600:600 Read#10
F	0.084	0.084	0.084	0.080	0.084	0.084	0.085	0.080	0.085	0.085	0.085		OD600:600 Read#10
G	0.084	0.082	0.084	0.088	0.084	0.086	0.084	0.102	0.083	0.084	0.083		OD600:600 Read#10
H													OD600:600 Read#10

OD600:600
Kinetic read 11 (0:50:05)
	1	2	3	4	5	6	7	8	9	10	11	12
A	0.084	0.085	0.086	0.085	0.084	0.084	0.085	0.084	0.083	0.084	0.083		OD600:600 Read#11
B	0.084	0.085	0.086	0.080	0.085	0.084	0.084	0.081	0.084	0.085	0.084		OD600:600 Read#11
C	0.084	0.084	0.086	0.084	0.084	0.084	0.084	0.084	0.084	0.083	0.084		OD600:600 Read#11
D	0.084	0.083	0.084	0.079	0.084	0.085	0.083	0.080	0.086	0.085	0.084		OD600:600 Read#11
E	0.084	0.085	0.085	0.085	0.085	0.084	0.087	0.085	0.083	0.084	0.084		OD600:600 Read#11
F	0.084	0.084	0.084	0.080	0.085	0.084	0.085	0.080	0.085	0.085	0.085		OD600:600 Read#11
G	0.085	0.083	0.084	0.088	0.084	0.086	0.084	0.102	0.084	0.084	0.083		OD600:600 Read#11
H													OD600:600 Read#11

OD600:600
Kinetic read 12 (0:55:05)
	1	2	3	4	5	6	7	8	9	10	11	12
A	0.085	0.085	0.086	0.085	0.084	0.084	0.085	0.084	0.083	0.084	0.083		OD600:600 Read#12
B	0.084	0.085	0.086	0.081	0.085	0.084	0.084	0.081	0.084	0.085	0.084		OD600:600 Read#12
C	0.085	0.085	0.086	0.084	0.085	0.084	0.085	0.084	0.084	0.083	0.084		OD600:600 Read#12
D	0.084	0.083	0.084	0.079	0.084	0.085	0.083	0.080	0.085	0.085	0.084		OD600:600 Read#12
E	0.085	0.085	0.086	0.085	0.086	0.084	0.087	0.085	0.083	0.084	0.084		OD600:600 Read#12
F	0.084	0.084	0.084	0.080	0.085	0.084	0.085	0.080	0.085	0.085	0.085		OD600:600 Read#12
G	0.085	0.083	0.085	0.088	0.084	0.086	0.085	0.102	0.084	0.085	0.083		OD600:600 Read#12
H													OD600:600 Read#12

OD600:600
Kinetic read 13 (1:00:05)
	1	2	3	4	5	6	7	8	9	10	11	12
A	0.085	0.086	0.086	0.085	0.084	0.084	0.085	0.084	0.083	0.084	0.083		OD600:600 Read#13
B	0.084	0.085	0.086	0.080	0.085	0.084	0.084	0.080	0.084	0.085	0.084		OD600:600 Read#13
C	0.085	0.085	0.086	0.084	0.085	0.084	0.085	0.084	0.085	0.084	0.084		OD600:600 Read#13
D	0.084	0.084	0.084	0.079	0.084	0.085	0.083	0.080	0.086	0.085	0.084		OD600:600 Read#13
E	0.085	0.085	0.086	0.085	0.086	0.084	0.087	0.085	0.084	0.085	0.084		OD600:600 Read#13
F	0.084	0.084	0.084	0.080	0.085	0.084	0.085	0.080	0.085	0.085	0.085		OD600:600 Read#13
G	0.085	0.083	0.085	0.087	0.085	0.087	0.085	0.102	0.084	0.085	0.083		OD600:600 Read#13
H													OD600:600 Read#13

OD600:600
Kinetic read 14 (1:05:05)
	1	2	3	4	5	6	7	8	9	10	11	12
A	0.085	0.086	0.086	0.085	0.085	0.085	0.085	0.084	0.084	0.085	0.084		OD600:600 Read#14
B	0.084	0.085	0.086	0.081	0.085	0.084	0.084	0.080	0.084	0.085	0.084		OD600:600 Read#14
C	0.085	0.085	0.087	0.084	0.085	0.085	0.085	0.084	0.085	0.084	0.084		OD600:600 Read#14
D	0.084	0.083	0.084	0.079	0.084	0.085	0.083	0.080	0.086	0.085	0.084		OD600:600 Read#14
E	0.085	0.086	0.086	0.085	0.086	0.085	0.087	0.085	0.084	0.085	0.085		OD600:600 Read#14
F	0.084	0.084	0.084	0.080	0.084	0.084	0.085	0.080	0.085	0.085	0.085		OD600:600 Read#14
G	0.085	0.083	0.085	0.087	0.085	0.087	0.085	0.102	0.084	0.085	0.084		OD600:600 Read#14
H													OD600:600 Read#14

OD600:600
Kinetic read 15 (1:10:05)
	1	2	3	4	5	6	7	8	9	10	11	12
A	0.085	0.086	0.087	0.085	0.085	0.085	0.086	0.084	0.084	0.085	0.084		OD600:600 Read#15
B	0.084	0.085	0.086	0.080	0.085	0.084	0.084	0.080	0.084	0.085	0.084		OD600:600 Read#15
C	0.085	0.086	0.087	0.084	0.086	0.085	0.085	0.084	0.085	0.084	0.085		OD600:600 Read#15
D	0.084	0.083	0.084	0.079	0.084	0.085	0.083	0.080	0.086	0.085	0.084		OD600:600 Read#15
E	0.085	0.086	0.086	0.085	0.086	0.085	0.088	0.085	0.084	0.085	0.085		OD600:600 Read#15
F	0.084	0.084	0.084	0.080	0.084	0.084	0.085	0.080	0.085	0.085	0.085		OD600:600 Read#15
G	0.086	0.084	0.086	0.087	0.085	0.088	0.086	0.103	0.084	0.085	0.084		OD600:600 Read#15
H													OD600:600 Read#15

OD600:600
Kinetic read 16 (1:15:05)
	1	2	3	4	5	6	7	8	9	10	11	12
A	0.085	0.087	0.087	0.084	0.085	0.085	0.086	0.084	0.084	0.085	0.084		OD600:600 Read#16
B	0.084	0.085	0.086	0.080	0.085	0.084	0.084	0.080	0.084	0.084	0.084		OD600:600 Read#16
C	0.086	0.086	0.087	0.084	0.086	0.085	0.086	0.084	0.085	0.084	0.085		OD600:600 Read#16
D	0.083	0.083	0.084	0.079	0.084	0.085	0.083	0.080	0.086	0.085	0.084		OD600:600 Read#16
E	0.085	0.086	0.086	0.085	0.086	0.085	0.088	0.084	0.084	0.085	0.085		OD600:600 Read#16
F	0.084	0.084	0.084	0.079	0.084	0.084	0.085	0.080	0.085	0.085	0.085		OD600:600 Read#16
G	0.086	0.084	0.086	0.087	0.085	0.088	0.086	0.102	0.084	0.085	0.084		OD600:600 Read#16
H													OD600:600 Read#16

OD600:600
Kinetic read 17 (1:20:05)
	1	2	3	4	5	6	7	8	9	10	11	12
A	0.086	0.087	0.088	0.085	0.086	0.086	0.086	0.084	0.084	0.085	0.084		OD600:600 Read#17
B	0.084	0.085	0.086	0.081	0.085	0.084	0.084	0.080	0.084	0.085	0.084		OD600:600 Read#17
C	0.086	0.086	0.088	0.084	0.086	0.085	0.086	0.084	0.086	0.085	0.085		OD600:600 Read#17
D	0.084	0.084	0.084	0.079	0.084	0.085	0.083	0.080	0.086	0.085	0.084		OD600:600 Read#17
E	0.086	0.086	0.087	0.085	0.087	0.086	0.088	0.085	0.085	0.086	0.085		OD600:600 Read#17
F	0.084	0.084	0.084	0.080	0.085	0.084	0.085	0.080	0.085	0.085	0.085		OD600:600 Read#17
G	0.086	0.084	0.086	0.087	0.086	0.088	0.086	0.102	0.085	0.086	0.084		OD600:600 Read#17
H													OD600:600 Read#17

OD600:600
Kinetic read 18 (1:25:05)
	1	2	3	4	5	6	7	8	9	10	11	12
A	0.086	0.087	0.088	0.085	0.086	0.086	0.087	0.084	0.085	0.086	0.085		OD600:600 Read#18
B	0.084	0.085	0.086	0.081	0.085	0.084	0.084	0.080	0.085	0.085	0.084		OD600:600 Read#18
C	0.086	0.087	0.088	0.084	0.086	0.086	0.087	0.084	0.086	0.085	0.085		OD600:600 Read#18
D	0.084	0.084	0.084	0.079	0.084	0.085	0.084	0.080	0.086	0.085	0.084		OD600:600 Read#18
E	0.086	0.087	0.087	0.085	0.087	0.086	0.088	0.085	0.085	0.086	0.086		OD600:600 Read#18
F	0.084	0.084	0.084	0.080	0.085	0.084	0.085	0.080	0.085	0.085	0.085		OD600:600 Read#18
G	0.087	0.085	0.086	0.087	0.086	0.089	0.086	0.102	0.085	0.086	0.085		OD600:600 Read#18
H													OD600:600 Read#18

OD600:600
Kinetic read 19 (1:30:05)
	1	2	3	4	5	6	7	8	9	10	11	12
A	0.086	0.088	0.089	0.085	0.086	0.086	0.087	0.084	0.085	0.086	0.085		OD600:600 Read#19
B	0.084	0.085	0.086	0.081	0.085	0.084	0.084	0.080	0.085	0.085	0.085		OD600:600 Read#19
C	0.087	0.087	0.089	0.084	0.087	0.086	0.087	0.084	0.086	0.085	0.086		OD600:600 Read#19
D	0.084	0.084	0.084	0.079	0.084	0.085	0.084	0.080	0.086	0.085	0.084		OD600:600 Read#19
E	0.087	0.087	0.088	0.085	0.088	0.086	0.089	0.085	0.085	0.086	0.086		OD600:600 Read#19
F	0.084	0.084	0.084	0.080	0.085	0.084	0.085	0.080	0.085	0.085	0.085		OD600:600 Read#19
G	0.087	0.085	0.087	0.087	0.086	0.089	0.087	0.102	0.086	0.086	0.085		OD600:600 Read#19
H													OD600:600 Read#19

OD600:600
Kinetic read 20 (1:35:05)
	1	2	3	4	5	6	7	8	9	10	11	12
A	0.087	0.088	0.089	0.085	0.086	0.087	0.087	0.084	0.085	0.086	0.085		OD600:600 Read#20
B	0.084	0.085	0.087	0.081	0.085	0.084	0.084	0.080	0.085	0.085	0.084		OD600:600 Read#20
C	0.087	0.087	0.089	0.084	0.087	0.086	0.087	0.084	0.086	0.085	0.086		OD600:600 Read#20
D	0.084	0.084	0.084	0.079	0.084	0.085	0.083	0.080	0.086	0.085	0.084		OD600:600 Read#20
E	0.087	0.087	0.088	0.085	0.088	0.087	0.089	0.085	0.085	0.086	0.086		OD600:600 Read#20
F	0.084	0.084	0.084	0.080	0.084	0.084	0.085	0.080	0.085	0.085	0.085		OD600:600 Read#20
G	0.088	0.085	0.087	0.087	0.087	0.089	0.087	0.102	0.086	0.087	0.085		OD600:600 Read#20
H													OD600:600 Read#20

OD600:600
Kinetic read 21 (1:40:05)
	1	2	3	4	5	6	7	8	9	10	11	12
A	0.087	0.088	0.089	0.085	0.087	0.087	0.088	0.084	0.085	0.086	0.085		OD600:600 Read#21
B	0.084	0.085	0.086	0.081	0.085	0.084	0.084	0.080	0.085	0.085	0.084		OD600:600 Read#21
C	0.088	0.088	0.089	0.084	0.087	0.087	0.088	0.084	0.086	0.086	0.086		OD600:600 Read#21
D	0.084	0.084	0.084	0.079	0.084	0.085	0.083	0.080	0.086	0.085	0.084		OD600:600 Read#21
E	0.087	0.088	0.089	0.085	0.088	0.087	0.090	0.085	0.086	0.087	0.087		OD600:600 Read#21
F	0.084	0.084	0.084	0.080	0.085	0.084	0.085	0.080	0.085	0.085	0.085		OD600:600 Read#21
G	0.088	0.086	0.088	0.087	0.087	0.090	0.087	0.102	0.086	0.087	0.085		OD600:600 Read#21
H													OD600:600 Read#21

OD600:600
Kinetic read 22 (1:45:05)
	1	2	3	4	5	6	7	8	9	10	11	12
A	0.087	0.089	0.090	0.085	0.087	0.087	0.088	0.084	0.086	0.087	0.086		OD600:600 Read#22
B	0.084	0.085	0.086	0.081	0.085	0.084	0.084	0.080	0.085	0.085	0.084		OD600:600 Read#22
C	0.088	0.088	0.090	0.084	0.088	0.087	0.088	0.084	0.087	0.086	0.086		OD600:600 Read#22
D	0.084	0.084	0.084	0.079	0.084	0.085	0.084	0.080	0.086	0.085	0.084		OD600:600 Read#22
E	0.088	0.088	0.089	0.085	0.089	0.088	0.090	0.085	0.086	0.087	0.087		OD600:600 Read#22
F	0.084	0.084	0.084	0.080	0.085	0.084	0.085	0.080	0.085	0.085	0.085		OD600:600 Read#22
G	0.088	0.086	0.088	0.087	0.087	0.090	0.088	0.102	0.086	0.087	0.086		OD600:600 Read#22
H													OD600:600 Read#22

OD600:600
Kinetic read 23 (1:50:05)
	1	2	3	4	5	6	7	8	9	10	11	12
A	0.088	0.089	0.090	0.085	0.088	0.088	0.089	0.084	0.086	0.087	0.086		OD600:600 Read#23
B	0.084	0.085	0.086	0.080	0.085	0.084	0.084	0.080	0.085	0.085	0.084		OD600:600 Read#23
C	0.089	0.089	0.090	0.084	0.088	0.087	0.088	0.084	0.087	0.086	0.087		OD600:600 Read#23
D	0.084	0.084	0.084	0.079	0.084	0.085	0.083	0.080	0.086	0.085	0.084		OD600:600 Read#23
E	0.088	0.088	0.090	0.085	0.089	0.088	0.091	0.085	0.086	0.087	0.087		OD600:600 Read#23
F	0.084	0.084	0.084	0.080	0.084	0.084	0.085	0.080	0.085	0.085	0.085		OD600:600 Read#23
G	0.089	0.086	0.089	0.086	0.088	0.091	0.088	0.102	0.086	0.087	0.086		OD600:600 Read#23
H													OD600:600 Read#23

OD600:600
Kinetic read 24 (1:55:05)
	1	2	3	4	5	6	7	8	9	10	11	12
A	0.088	0.090	0.091	0.085	0.088	0.088	0.089	0.084	0.086	0.087	0.086		OD600:600 Read#24
B	0.084	0.085	0.086	0.081	0.085	0.084	0.084	0.080	0.085	0.085	0.084		OD600:600 Read#24
C	0.089	0.089	0.091	0.084	0.089	0.088	0.089	0.084	0.087	0.087	0.087		OD600:600 Read#24
D	0.084	0.084	0.084	0.079	0.085	0.085	0.084	0.080	0.086	0.085	0.084		OD600:600 Read#24
E	0.089	0.089	0.090	0.085	0.090	0.088	0.091	0.085	0.087	0.088	0.088		OD600:600 Read#24
F	0.084	0.084	0.084	0.080	0.085	0.084	0.085	0.080	0.085	0.085	0.085		OD600:600 Read#24
G	0.089	0.087	0.089	0.087	0.088	0.091	0.089	0.102	0.087	0.088	0.086		OD600:600 Read#24
H													OD600:600 Read#24

OD600:600
Kinetic read 25 (2:00:05)
	1	2	3	4	5	6	7	8	9	10	11	12
A	0.089	0.090	0.091	0.085	0.089	0.089	0.089	0.084	0.086	0.088	0.087		OD600:600 Read#25
B	0.084	0.085	0.086	0.081	0.085	0.084	0.084	0.080	0.085	0.085	0.084		OD600:600 Read#25
C	0.089	0.090	0.091	0.084	0.089	0.088	0.089	0.084	0.088	0.087	0.087		OD600:600 Read#25
D	0.084	0.084	0.084	0.079	0.084	0.085	0.083	0.080	0.086	0.085	0.084		OD600:600 Read#25
E	0.089	0.089	0.091	0.085	0.090	0.089	0.091	0.085	0.087	0.088	0.088		OD600:600 Read#25
F	0.084	0.084	0.084	0.080	0.085	0.084	0.085	0.080	0.085	0.085	0.085		OD600:600 Read#25
G	0.090	0.087	0.089	0.087	0.089	0.092	0.089	0.102	0.087	0.088	0.087		OD600:600 Read#25
H													OD600:600 Read#25

OD600:600
Kinetic read 26 (2:05:05)
	1	2	3	4	5	6	7	8	9	10	11	12
A	0.089	0.091	0.092	0.085	0.089	0.089	0.090	0.084	0.087	0.088	0.087		OD600:600 Read#26
B	0.084	0.085	0.087	0.081	0.085	0.084	0.084	0.080	0.085	0.085	0.084		OD600:600 Read#26
C	0.090	0.090	0.092	0.084	0.089	0.089	0.090	0.084	0.088	0.087	0.088		OD600:600 Read#26
D	0.084	0.083	0.084	0.079	0.084	0.085	0.083	0.080	0.086	0.085	0.084		OD600:600 Read#26
E	0.089	0.090	0.091	0.085	0.090	0.089	0.092	0.085	0.087	0.088	0.088		OD600:600 Read#26
F	0.084	0.084	0.084	0.080	0.085	0.084	0.085	0.080	0.085	0.085	0.085		OD600:600 Read#26
G	0.090	0.088	0.090	0.087	0.089	0.093	0.090	0.102	0.087	0.089	0.087		OD600:600 Read#26
H													OD600:600 Read#26

OD600:600
Kinetic read 27 (2:10:05)
	1	2	3	4	5	6	7	8	9	10	11	12
A	0.090	0.091	0.093	0.085	0.089	0.090	0.091	0.084	0.087	0.089	0.087		OD600:600 Read#27
B	0.084	0.085	0.086	0.080	0.085	0.084	0.084	0.080	0.084	0.085	0.084		OD600:600 Read#27
C	0.091	0.091	0.093	0.084	0.090	0.089	0.090	0.084	0.088	0.088	0.088		OD600:600 Read#27
D	0.084	0.084	0.084	0.079	0.084	0.085	0.083	0.080	0.086	0.085	0.084		OD600:600 Read#27
E	0.090	0.090	0.092	0.085	0.091	0.090	0.092	0.085	0.087	0.089	0.088		OD600:600 Read#27
F	0.084	0.084	0.084	0.080	0.084	0.084	0.085	0.080	0.085	0.085	0.085		OD600:600 Read#27
G	0.090	0.088	0.091	0.086	0.089	0.093	0.090	0.102	0.088	0.089	0.087		OD600:600 Read#27
H													OD600:600 Read#27

OD600:600
Kinetic read 28 (2:15:05)
	1	2	3	4	5	6	7	8	9	10	11	12
A	0.090	0.092	0.093	0.084	0.090	0.090	0.091	0.084	0.087	0.089	0.088		OD600:600 Read#28
B	0.084	0.085	0.086	0.080	0.085	0.084	0.084	0.080	0.084	0.085	0.084		OD600:600 Read#28
C	0.091	0.091	0.093	0.084	0.090	0.090	0.091	0.084	0.089	0.088	0.088		OD600:600 Read#28
D	0.083	0.083	0.084	0.079	0.084	0.085	0.083	0.080	0.086	0.085	0.084		OD600:600 Read#28
E	0.090	0.091	0.092	0.085	0.091	0.090	0.093	0.084	0.088	0.089	0.089		OD600:600 Read#28
F	0.084	0.084	0.084	0.080	0.084	0.084	0.085	0.080	0.085	0.085	0.085		OD600:600 Read#28
G	0.091	0.088	0.091	0.086	0.090	0.094	0.091	0.102	0.088	0.089	0.088		OD600:600 Read#28
H													OD600:600 Read#28

OD600:600
Kinetic read 29 (2:20:05)
	1	2	3	4	5	6	7	8	9	10	11	12
A	0.091	0.093	0.094	0.085	0.091	0.091	0.092	0.084	0.088	0.089	0.088		OD600:600 Read#29
B	0.084	0.085	0.086	0.081	0.085	0.084	0.084	0.080	0.085	0.085	0.084		OD600:600 Read#29
C	0.092	0.092	0.094	0.084	0.091	0.090	0.091	0.084	0.089	0.089	0.089		OD600:600 Read#29
D	0.084	0.084	0.084	0.079	0.084	0.085	0.083	0.080	0.086	0.085	0.084		OD600:600 Read#29
E	0.091	0.091	0.093	0.085	0.092	0.091	0.094	0.085	0.088	0.090	0.089		OD600:600 Read#29
F	0.084	0.084	0.084	0.080	0.085	0.084	0.085	0.080	0.085	0.085	0.085		OD600:600 Read#29
G	0.092	0.089	0.092	0.086	0.091	0.094	0.091	0.102	0.089	0.090	0.088		OD600:600 Read#29
H													OD600:600 Read#29

OD600:600
Kinetic read 30 (2:25:05)
	1	2	3	4	5	6	7	8	9	10	11	12
A	0.091	0.093	0.095	0.085	0.091	0.091	0.092	0.084	0.088	0.090	0.088		OD600:600 Read#30
B	0.084	0.085	0.086	0.081	0.085	0.084	0.084	0.080	0.084	0.085	0.085		OD600:600 Read#30
C	0.092	0.093	0.095	0.084	0.091	0.091	0.092	0.084	0.089	0.089	0.089		OD600:600 Read#30
D	0.084	0.084	0.084	0.079	0.084	0.085	0.083	0.080	0.086	0.085	0.084		OD600:600 Read#30
E	0.092	0.092	0.093	0.085	0.092	0.092	0.094	0.085	0.089	0.090	0.090		OD600:600 Read#30
F	0.084	0.084	0.084	0.080	0.084	0.084	0.085	0.080	0.085	0.085	0.085		OD600:600 Read#30
G	0.092	0.089	0.092	0.086	0.091	0.095	0.092	0.102	0.089	0.090	0.089		OD600:600 Read#30
H													OD600:600 Read#30

OD600:600
Kinetic read 31 (2:30:05)
	1	2	3	4	5	6	7	8	9	10	11	12
A	0.092	0.094	0.096	0.085	0.092	0.092	0.093	0.084	0.089	0.090	0.089		OD600:600 Read#31
B	0.084	0.085	0.086	0.081	0.085	0.084	0.084	0.080	0.085	0.085	0.084		OD600:600 Read#31
C	0.093	0.093	0.095	0.084	0.092	0.091	0.093	0.084	0.090	0.089	0.090		OD600:600 Read#31
D	0.084	0.084	0.084	0.079	0.084	0.085	0.083	0.080	0.086	0.085	0.084		OD600:600 Read#31
E	0.092	0.092	0.094	0.085	0.093	0.092	0.095	0.085	0.089	0.090	0.090		OD600:600 Read#31
F	0.084	0.084	0.084	0.080	0.085	0.084	0.085	0.080	0.085	0.085	0.085		OD600:600 Read#31
G	0.093	0.090	0.093	0.086	0.092	0.096	0.092	0.102	0.090	0.091	0.089		OD600:600 Read#31
H													OD600:600 Read#31

OD600:600
Kinetic read 32 (2:35:05)
	1	2	3	4	5	6	7	8	9	10	11	12
A	0.092	0.094	0.096	0.085	0.092	0.092	0.094	0.084	0.089	0.091	0.089		OD600:600 Read#32
B	0.084	0.085	0.086	0.081	0.085	0.084	0.084	0.080	0.085	0.085	0.084		OD600:600 Read#32
C	0.094	0.094	0.096	0.084	0.092	0.092	0.093	0.084	0.090	0.090	0.090		OD600:600 Read#32
D	0.084	0.083	0.084	0.079	0.084	0.085	0.083	0.080	0.086	0.085	0.084		OD600:600 Read#32
E	0.093	0.093	0.095	0.085	0.094	0.093	0.095	0.085	0.090	0.091	0.091		OD600:600 Read#32
F	0.084	0.084	0.084	0.080	0.084	0.084	0.085	0.080	0.085	0.085	0.085		OD600:600 Read#32
G	0.093	0.090	0.094	0.086	0.092	0.096	0.093	0.102	0.090	0.091	0.089		OD600:600 Read#32
H													OD600:600 Read#32

OD600:600
Kinetic read 33 (2:40:05)
	1	2	3	4	5	6	7	8	9	10	11	12
A	0.093	0.095	0.097	0.084	0.093	0.093	0.094	0.084	0.089	0.091	0.090		OD600:600 Read#33
B	0.084	0.085	0.086	0.080	0.085	0.084	0.084	0.080	0.084	0.085	0.084		OD600:600 Read#33
C	0.095	0.094	0.097	0.084	0.093	0.092	0.094	0.084	0.091	0.090	0.091		OD600:600 Read#33
D	0.083	0.083	0.084	0.079	0.084	0.085	0.083	0.080	0.086	0.085	0.084		OD600:600 Read#33
E	0.093	0.093	0.095	0.085	0.094	0.093	0.096	0.085	0.090	0.091	0.091		OD600:600 Read#33
F	0.083	0.084	0.084	0.080	0.084	0.084	0.084	0.080	0.085	0.085	0.085		OD600:600 Read#33
G	0.094	0.091	0.094	0.086	0.092	0.097	0.094	0.102	0.091	0.091	0.089		OD600:600 Read#33
H													OD600:600 Read#33

OD600:600
Kinetic read 34 (2:45:05)
	1	2	3	4	5	6	7	8	9	10	11	12
A	0.093	0.096	0.098	0.084	0.093	0.094	0.095	0.084	0.090	0.092	0.090		OD600:600 Read#34
B	0.084	0.085	0.086	0.080	0.085	0.084	0.084	0.080	0.084	0.085	0.084		OD600:600 Read#34
C	0.095	0.095	0.098	0.084	0.094	0.093	0.095	0.084	0.091	0.091	0.091		OD600:600 Read#34
D	0.084	0.083	0.084	0.079	0.084	0.085	0.083	0.080	0.086	0.085	0.084		OD600:600 Read#34
E	0.094	0.094	0.096	0.085	0.094	0.094	0.097	0.084	0.090	0.092	0.092		OD600:600 Read#34
F	0.084	0.084	0.084	0.080	0.084	0.084	0.084	0.080	0.085	0.085	0.085		OD600:600 Read#34
G	0.094	0.091	0.095	0.086	0.094	0.098	0.094	0.102	0.091	0.092	0.090		OD600:600 Read#34
H													OD600:600 Read#34

OD600:600
Kinetic read 35 (2:50:05)
	1	2	3	4	5	6	7	8	9	10	11	12
A	0.094	0.097	0.099	0.085	0.094	0.095	0.096	0.084	0.090	0.092	0.091		OD600:600 Read#35
B	0.084	0.085	0.086	0.081	0.085	0.084	0.084	0.080	0.085	0.085	0.084		OD600:600 Read#35
C	0.096	0.096	0.098	0.084	0.094	0.094	0.095	0.084	0.092	0.091	0.092		OD600:600 Read#35
D	0.084	0.083	0.084	0.079	0.084	0.085	0.083	0.080	0.086	0.085	0.084		OD600:600 Read#35
E	0.095	0.095	0.097	0.085	0.095	0.095	0.098	0.085	0.091	0.092	0.092		OD600:600 Read#35
F	0.084	0.084	0.084	0.080	0.085	0.084	0.085	0.080	0.085	0.085	0.085		OD600:600 Read#35
G	0.095	0.092	0.096	0.086	0.094	0.098	0.095	0.102	0.091	0.093	0.091		OD600:600 Read#35
H													OD600:600 Read#35

OD600:600
Kinetic read 36 (2:55:05)
	1	2	3	4	5	6	7	8	9	10	11	12
A	0.095	0.097	0.099	0.084	0.095	0.095	0.096	0.084	0.091	0.093	0.091		OD600:600 Read#36
B	0.084	0.085	0.086	0.080	0.085	0.084	0.084	0.080	0.084	0.085	0.084		OD600:600 Read#36
C	0.097	0.096	0.099	0.084	0.095	0.094	0.096	0.084	0.092	0.092	0.092		OD600:600 Read#36
D	0.084	0.083	0.084	0.079	0.084	0.085	0.083	0.080	0.085	0.085	0.084		OD600:600 Read#36
E	0.095	0.095	0.097	0.085	0.096	0.096	0.098	0.085	0.091	0.093	0.092		OD600:600 Read#36
F	0.084	0.084	0.084	0.080	0.084	0.084	0.085	0.080	0.085	0.085	0.085		OD600:600 Read#36
G	0.096	0.093	0.096	0.086	0.095	0.099	0.096	0.101	0.092	0.093	0.091		OD600:600 Read#36
H													OD600:600 Read#36

OD600:600
Kinetic read 37 (3:00:05)
	1	2	3	4	5	6	7	8	9	10	11	12
A	0.095	0.098	0.100	0.084	0.095	0.096	0.097	0.084	0.091	0.093	0.092		OD600:600 Read#37
B	0.084	0.085	0.086	0.081	0.085	0.084	0.084	0.080	0.084	0.085	0.084		OD600:600 Read#37
C	0.098	0.097	0.100	0.084	0.096	0.095	0.097	0.084	0.093	0.092	0.093		OD600:600 Read#37
D	0.083	0.083	0.084	0.079	0.084	0.085	0.083	0.080	0.086	0.085	0.084		OD600:600 Read#37
E	0.096	0.096	0.098	0.085	0.097	0.096	0.099	0.085	0.092	0.093	0.093		OD600:600 Read#37
F	0.084	0.084	0.084	0.080	0.084	0.084	0.084	0.080	0.085	0.085	0.085		OD600:600 Read#37
G	0.096	0.093	0.097	0.086	0.095	0.100	0.096	0.101	0.092	0.094	0.092		OD600:600 Read#37
H													OD600:600 Read#37

OD600:600
Kinetic read 38 (3:05:05)
	1	2	3	4	5	6	7	8	9	10	11	12
A	0.096	0.099	0.101	0.085	0.096	0.097	0.098	0.084	0.092	0.094	0.092		OD600:600 Read#38
B	0.084	0.085	0.086	0.081	0.085	0.084	0.084	0.080	0.084	0.085	0.084		OD600:600 Read#38
C	0.099	0.098	0.101	0.084	0.097	0.096	0.098	0.084	0.093	0.093	0.093		OD600:600 Read#38
D	0.084	0.084	0.084	0.079	0.084	0.085	0.083	0.080	0.086	0.085	0.084		OD600:600 Read#38
E	0.097	0.097	0.099	0.085	0.097	0.097	0.100	0.085	0.093	0.094	0.094		OD600:600 Read#38
F	0.084	0.084	0.084	0.080	0.084	0.084	0.085	0.080	0.085	0.085	0.085		OD600:600 Read#38
G	0.097	0.094	0.098	0.086	0.096	0.101	0.098	0.101	0.093	0.094	0.092		OD600:600 Read#38
H													OD600:600 Read#38

OD600:600
Kinetic read 39 (3:10:05)
	1	2	3	4	5	6	7	8	9	10	11	12
A	0.097	0.100	0.102	0.085	0.097	0.098	0.099	0.084	0.092	0.095	0.093		OD600:600 Read#39
B	0.084	0.085	0.086	0.081	0.085	0.084	0.084	0.081	0.084	0.085	0.085		OD600:600 Read#39
C	0.100	0.099	0.102	0.084	0.098	0.097	0.099	0.084	0.094	0.094	0.094		OD600:600 Read#39
D	0.084	0.084	0.084	0.080	0.084	0.085	0.083	0.080	0.086	0.085	0.084		OD600:600 Read#39
E	0.098	0.098	0.100	0.085	0.098	0.098	0.101	0.085	0.093	0.095	0.095		OD600:600 Read#39
F	0.084	0.084	0.084	0.080	0.085	0.084	0.085	0.080	0.085	0.085	0.085		OD600:600 Read#39
G	0.098	0.095	0.099	0.086	0.097	0.102	0.098	0.102	0.094	0.095	0.093		OD600:600 Read#39
H													OD600:600 Read#39

OD600:600
Kinetic read 40 (3:15:05)
	1	2	3	4	5	6	7	8	9	10	11	12
A	0.098	0.101	0.103	0.085	0.098	0.099	0.100	0.084	0.093	0.095	0.094		OD600:600 Read#40
B	0.084	0.085	0.086	0.080	0.085	0.084	0.084	0.080	0.084	0.085	0.084		OD600:600 Read#40
C	0.101	0.100	0.103	0.084	0.098	0.097	0.099	0.084	0.095	0.094	0.095		OD600:600 Read#40
D	0.084	0.083	0.084	0.079	0.084	0.085	0.083	0.080	0.086	0.085	0.084		OD600:600 Read#40
E	0.098	0.098	0.101	0.085	0.099	0.099	0.101	0.085	0.094	0.095	0.095		OD600:600 Read#40
F	0.084	0.084	0.084	0.080	0.085	0.084	0.085	0.080	0.085	0.085	0.085		OD600:600 Read#40
G	0.099	0.096	0.100	0.086	0.098	0.103	0.099	0.101	0.094	0.095	0.094		OD600:600 Read#40
H													OD600:600 Read#40

OD600:600
Kinetic read 41 (3:20:05)
	1	2	3	4	5	6	7	8	9	10	11	12
A	0.098	0.102	0.104	0.084	0.098	0.099	0.101	0.084	0.094	0.096	0.094		OD600:600 Read#41
B	0.084	0.085	0.086	0.080	0.085	0.084	0.084	0.080	0.084	0.085	0.084		OD600:600 Read#41
C	0.102	0.101	0.104	0.084	0.099	0.098	0.100	0.084	0.095	0.095	0.095		OD600:600 Read#41
D	0.084	0.083	0.084	0.079	0.084	0.085	0.083	0.080	0.086	0.085	0.084		OD600:600 Read#41
E	0.099	0.099	0.102	0.085	0.100	0.100	0.102	0.085	0.094	0.096	0.096		OD600:600 Read#41
F	0.084	0.084	0.084	0.080	0.085	0.084	0.085	0.080	0.085	0.085	0.085		OD600:600 Read#41
G	0.100	0.096	0.101	0.086	0.099	0.104	0.100	0.101	0.095	0.096	0.094		OD600:600 Read#41
H													OD600:600 Read#41

OD600:600
Kinetic read 42 (3:25:05)
	1	2	3	4	5	6	7	8	9	10	11	12
A	0.100	0.103	0.105	0.084	0.100	0.100	0.102	0.084	0.094	0.097	0.095		OD600:600 Read#42
B	0.084	0.085	0.086	0.081	0.085	0.084	0.084	0.080	0.085	0.085	0.084		OD600:600 Read#42
C	0.103	0.102	0.105	0.084	0.100	0.099	0.101	0.084	0.096	0.096	0.096		OD600:600 Read#42
D	0.084	0.083	0.084	0.079	0.084	0.085	0.083	0.080	0.086	0.085	0.084		OD600:600 Read#42
E	0.100	0.100	0.103	0.085	0.101	0.101	0.103	0.085	0.095	0.096	0.096		OD600:600 Read#42
F	0.084	0.084	0.084	0.080	0.084	0.084	0.085	0.080	0.085	0.085	0.085		OD600:600 Read#42
G	0.101	0.097	0.102	0.086	0.099	0.105	0.101	0.101	0.096	0.097	0.095		OD600:600 Read#42
H													OD600:600 Read#42

OD600:600
Kinetic read 43 (3:30:05)
	1	2	3	4	5	6	7	8	9	10	11	12
A	0.100	0.104	0.106	0.084	0.100	0.101	0.103	0.084	0.095	0.098	0.096		OD600:600 Read#43
B	0.084	0.085	0.086	0.081	0.085	0.084	0.084	0.080	0.084	0.085	0.084		OD600:600 Read#43
C	0.104	0.103	0.106	0.084	0.101	0.100	0.102	0.084	0.096	0.097	0.096		OD600:600 Read#43
D	0.084	0.083	0.084	0.079	0.084	0.085	0.083	0.080	0.086	0.085	0.084		OD600:600 Read#43
E	0.101	0.101	0.104	0.085	0.102	0.102	0.104	0.085	0.096	0.097	0.097		OD600:600 Read#43
F	0.084	0.084	0.084	0.080	0.084	0.084	0.085	0.080	0.085	0.085	0.085		OD600:600 Read#43
G	0.101	0.098	0.103	0.086	0.100	0.106	0.102	0.101	0.096	0.097	0.095		OD600:600 Read#43
H													OD600:600 Read#43

OD600:600
Kinetic read 44 (3:35:05)
	1	2	3	4	5	6	7	8	9	10	11	12
A	0.101	0.105	0.108	0.085	0.101	0.102	0.104	0.084	0.095	0.098	0.096		OD600:600 Read#44
B	0.084	0.085	0.086	0.081	0.085	0.084	0.084	0.080	0.085	0.085	0.085		OD600:600 Read#44
C	0.105	0.104	0.108	0.084	0.102	0.101	0.103	0.085	0.097	0.097	0.097		OD600:600 Read#44
D	0.084	0.084	0.084	0.079	0.084	0.085	0.084	0.080	0.086	0.085	0.084		OD600:600 Read#44
E	0.102	0.102	0.105	0.085	0.103	0.103	0.106	0.085	0.096	0.098	0.098		OD600:600 Read#44
F	0.084	0.084	0.084	0.080	0.085	0.084	0.085	0.080	0.085	0.085	0.085		OD600:600 Read#44
G	0.102	0.099	0.104	0.086	0.102	0.107	0.103	0.101	0.097	0.098	0.096		OD600:600 Read#44
H													OD600:600 Read#44

OD600:600
Kinetic read 45 (3:40:05)
	1	2	3	4	5	6	7	8	9	10	11	12
A	0.102	0.106	0.109	0.085	0.102	0.103	0.105	0.084	0.096	0.099	0.097		OD600:600 Read#45
B	0.084	0.085	0.086	0.081	0.085	0.084	0.084	0.080	0.084	0.085	0.085		OD600:600 Read#45
C	0.106	0.105	0.109	0.084	0.103	0.102	0.105	0.084	0.098	0.098	0.098		OD600:600 Read#45
D	0.084	0.084	0.084	0.079	0.084	0.085	0.083	0.080	0.086	0.085	0.084		OD600:600 Read#45
E	0.103	0.103	0.106	0.085	0.103	0.104	0.106	0.085	0.097	0.099	0.099		OD600:600 Read#45
F	0.084	0.084	0.084	0.080	0.084	0.084	0.085	0.080	0.085	0.085	0.085		OD600:600 Read#45
G	0.103	0.100	0.105	0.086	0.102	0.108	0.104	0.101	0.098	0.099	0.097		OD600:600 Read#45
H													OD600:600 Read#45

OD600:600
Kinetic read 46 (3:45:05)
	1	2	3	4	5	6	7	8	9	10	11	12
A	0.103	0.107	0.110	0.085	0.103	0.104	0.106	0.084	0.097	0.100	0.098		OD600:600 Read#46
B	0.084	0.085	0.086	0.081	0.085	0.084	0.084	0.080	0.085	0.085	0.085		OD600:600 Read#46
C	0.108	0.106	0.110	0.084	0.104	0.103	0.106	0.084	0.098	0.099	0.099		OD600:600 Read#46
D	0.084	0.083	0.084	0.079	0.084	0.085	0.083	0.080	0.086	0.085	0.084		OD600:600 Read#46
E	0.104	0.104	0.107	0.085	0.104	0.105	0.108	0.085	0.098	0.099	0.100		OD600:600 Read#46
F	0.084	0.084	0.084	0.080	0.085	0.084	0.085	0.080	0.085	0.085	0.085		OD600:600 Read#46
G	0.104	0.101	0.106	0.086	0.103	0.109	0.105	0.101	0.098	0.100	0.097		OD600:600 Read#46
H													OD600:600 Read#46

OD600:600
Kinetic read 47 (3:50:05)
	1	2	3	4	5	6	7	8	9	10	11	12
A	0.104	0.108	0.112	0.085	0.104	0.105	0.107	0.084	0.098	0.101	0.099		OD600:600 Read#47
B	0.084	0.085	0.086	0.081	0.085	0.084	0.084	0.080	0.084	0.085	0.084		OD600:600 Read#47
C	0.109	0.107	0.111	0.084	0.105	0.104	0.107	0.084	0.099	0.099	0.099		OD600:600 Read#47
D	0.084	0.083	0.084	0.079	0.084	0.085	0.083	0.080	0.086	0.085	0.084		OD600:600 Read#47
E	0.105	0.105	0.108	0.085	0.105	0.106	0.109	0.085	0.098	0.100	0.100		OD600:600 Read#47
F	0.084	0.084	0.084	0.080	0.084	0.084	0.085	0.080	0.085	0.085	0.085		OD600:600 Read#47
G	0.105	0.102	0.107	0.086	0.104	0.111	0.106	0.101	0.099	0.100	0.098		OD600:600 Read#47
H													OD600:600 Read#47

OD600:600
Kinetic read 48 (3:55:05)
	1	2	3	4	5	6	7	8	9	10	11	12
A	0.105	0.110	0.113	0.085	0.105	0.107	0.108	0.084	0.098	0.102	0.099		OD600:600 Read#48
B	0.084	0.085	0.086	0.081	0.085	0.084	0.084	0.080	0.084	0.085	0.084		OD600:600 Read#48
C	0.110	0.109	0.113	0.084	0.106	0.105	0.108	0.084	0.100	0.100	0.100		OD600:600 Read#48
D	0.084	0.083	0.084	0.079	0.084	0.085	0.083	0.080	0.086	0.085	0.084		OD600:600 Read#48
E	0.106	0.106	0.110	0.085	0.106	0.108	0.110	0.085	0.099	0.101	0.101		OD600:600 Read#48
F	0.084	0.084	0.084	0.080	0.085	0.084	0.085	0.080	0.085	0.085	0.085		OD600:600 Read#48
G	0.107	0.103	0.108	0.086	0.106	0.112	0.107	0.101	0.100	0.101	0.099		OD600:600 Read#48
H													OD600:600 Read#48

OD600:600
Kinetic read 49 (4:00:05)
	1	2	3	4	5	6	7	8	9	10	11	12
A	0.107	0.111	0.114	0.085	0.107	0.108	0.109	0.084	0.099	0.103	0.100		OD600:600 Read#49
B	0.084	0.085	0.087	0.081	0.085	0.084	0.084	0.080	0.085	0.085	0.085		OD600:600 Read#49
C	0.112	0.110	0.115	0.084	0.107	0.106	0.110	0.084	0.101	0.101	0.101		OD600:600 Read#49
D	0.084	0.083	0.084	0.079	0.084	0.085	0.083	0.080	0.086	0.085	0.084		OD600:600 Read#49
E	0.107	0.107	0.111	0.085	0.108	0.109	0.111	0.085	0.100	0.102	0.102		OD600:600 Read#49
F	0.084	0.084	0.084	0.080	0.084	0.084	0.085	0.080	0.085	0.085	0.085		OD600:600 Read#49
G	0.108	0.104	0.110	0.086	0.107	0.113	0.108	0.101	0.101	0.102	0.100		OD600:600 Read#49
H													OD600:600 Read#49

OD600:600
Kinetic read 50 (4:05:05)
	1	2	3	4	5	6	7	8	9	10	11	12
A	0.108	0.112	0.116	0.085	0.108	0.109	0.111	0.084	0.100	0.103	0.101		OD600:600 Read#50
B	0.084	0.085	0.086	0.081	0.085	0.084	0.084	0.080	0.085	0.085	0.084		OD600:600 Read#50
C	0.114	0.112	0.116	0.084	0.108	0.108	0.111	0.084	0.102	0.102	0.102		OD600:600 Read#50
D	0.084	0.084	0.084	0.079	0.084	0.085	0.084	0.080	0.086	0.085	0.084		OD600:600 Read#50
E	0.108	0.108	0.112	0.085	0.109	0.111	0.113	0.085	0.101	0.103	0.103		OD600:600 Read#50
F	0.084	0.084	0.084	0.080	0.085	0.084	0.085	0.080	0.085	0.085	0.085		OD600:600 Read#50
G	0.109	0.105	0.111	0.086	0.108	0.115	0.110	0.101	0.102	0.103	0.101		OD600:600 Read#50
H													OD600:600 Read#50

OD600:600
Kinetic read 51 (4:10:05)
	1	2	3	4	5	6	7	8	9	10	11	12
A	0.109	0.114	0.117	0.085	0.109	0.110	0.112	0.084	0.101	0.104	0.102		OD600:600 Read#51
B	0.084	0.085	0.086	0.081	0.085	0.084	0.084	0.080	0.085	0.085	0.084		OD600:600 Read#51
C	0.115	0.113	0.117	0.084	0.110	0.109	0.112	0.084	0.103	0.103	0.103		OD600:600 Read#51
D	0.084	0.084	0.084	0.079	0.084	0.085	0.083	0.080	0.086	0.085	0.084		OD600:600 Read#51
E	0.110	0.109	0.114	0.085	0.110	0.112	0.114	0.085	0.102	0.103	0.104		OD600:600 Read#51
F	0.084	0.084	0.084	0.080	0.084	0.084	0.085	0.080	0.085	0.085	0.085		OD600:600 Read#51
G	0.110	0.106	0.112	0.086	0.109	0.116	0.111	0.101	0.103	0.104	0.102		OD600:600 Read#51
H													OD600:600 Read#51

OD600:600
Kinetic read 52 (4:15:05)
	1	2	3	4	5	6	7	8	9	10	11	12
A	0.110	0.115	0.119	0.085	0.110	0.112	0.114	0.084	0.102	0.105	0.103		OD600:600 Read#52
B	0.084	0.085	0.086	0.081	0.085	0.084	0.084	0.080	0.084	0.085	0.084		OD600:600 Read#52
C	0.117	0.114	0.119	0.084	0.111	0.110	0.113	0.084	0.104	0.104	0.104		OD600:600 Read#52
D	0.084	0.083	0.084	0.079	0.084	0.085	0.083	0.080	0.085	0.085	0.084		OD600:600 Read#52
E	0.111	0.111	0.115	0.085	0.111	0.113	0.115	0.085	0.103	0.105	0.105		OD600:600 Read#52
F	0.084	0.084	0.084	0.080	0.085	0.084	0.085	0.080	0.085	0.085	0.085		OD600:600 Read#52
G	0.111	0.107	0.114	0.086	0.111	0.118	0.113	0.101	0.104	0.105	0.102		OD600:600 Read#52
H													OD600:600 Read#52

OD600:600
Kinetic read 53 (4:20:05)
	1	2	3	4	5	6	7	8	9	10	11	12
A	0.112	0.117	0.121	0.085	0.112	0.113	0.115	0.084	0.103	0.106	0.104		OD600:600 Read#53
B	0.084	0.085	0.086	0.081	0.085	0.084	0.084	0.080	0.085	0.085	0.084		OD600:600 Read#53
C	0.118	0.116	0.121	0.084	0.113	0.112	0.115	0.084	0.105	0.105	0.105		OD600:600 Read#53
D	0.084	0.083	0.084	0.079	0.084	0.085	0.083	0.080	0.086	0.085	0.084		OD600:600 Read#53
E	0.112	0.112	0.117	0.085	0.113	0.115	0.117	0.085	0.104	0.106	0.106		OD600:600 Read#53
F	0.084	0.084	0.084	0.080	0.084	0.084	0.085	0.080	0.085	0.085	0.085		OD600:600 Read#53
G	0.113	0.109	0.115	0.086	0.112	0.120	0.114	0.100	0.105	0.106	0.103		OD600:600 Read#53
H													OD600:600 Read#53

OD600:600
Kinetic read 54 (4:25:05)
	1	2	3	4	5	6	7	8	9	10	11	12
A	0.113	0.118	0.123	0.085	0.113	0.115	0.117	0.084	0.104	0.108	0.105		OD600:600 Read#54
B	0.084	0.085	0.086	0.081	0.085	0.084	0.084	0.080	0.084	0.085	0.084		OD600:600 Read#54
C	0.120	0.117	0.123	0.084	0.114	0.113	0.116	0.084	0.106	0.106	0.106		OD600:600 Read#54
D	0.084	0.083	0.084	0.079	0.084	0.085	0.083	0.080	0.085	0.085	0.084		OD600:600 Read#54
E	0.114	0.113	0.118	0.085	0.114	0.116	0.118	0.085	0.105	0.107	0.107		OD600:600 Read#54
F	0.084	0.084	0.084	0.080	0.084	0.084	0.085	0.080	0.085	0.085	0.085		OD600:600 Read#54
G	0.114	0.109	0.117	0.086	0.113	0.121	0.115	0.100	0.106	0.107	0.104		OD600:600 Read#54
H													OD600:600 Read#54

OD600:600
Kinetic read 55 (4:30:05)
	1	2	3	4	5	6	7	8	9	10	11	12
A	0.115	0.120	0.125	0.085	0.115	0.116	0.119	0.084	0.105	0.109	0.106		OD600:600 Read#55
B	0.084	0.085	0.087	0.081	0.085	0.084	0.084	0.080	0.084	0.085	0.084		OD600:600 Read#55
C	0.122	0.119	0.124	0.084	0.115	0.115	0.118	0.084	0.107	0.108	0.107		OD600:600 Read#55
D	0.084	0.083	0.084	0.079	0.084	0.085	0.083	0.080	0.086	0.085	0.084		OD600:600 Read#55
E	0.115	0.115	0.120	0.085	0.115	0.118	0.120	0.085	0.106	0.108	0.108		OD600:600 Read#55
F	0.084	0.084	0.084	0.080	0.084	0.084	0.085	0.080	0.085	0.085	0.085		OD600:600 Read#55
G	0.116	0.111	0.118	0.086	0.115	0.123	0.117	0.100	0.107	0.108	0.105		OD600:600 Read#55
H													OD600:600 Read#55

OD600:600
Kinetic read 56 (4:35:05)
	1	2	3	4	5	6	7	8	9	10	11	12
A	0.116	0.122	0.126	0.084	0.116	0.118	0.120	0.084	0.106	0.110	0.107		OD600:600 Read#56
B	0.084	0.085	0.086	0.081	0.085	0.084	0.084	0.080	0.085	0.085	0.084		OD600:600 Read#56
C	0.124	0.121	0.126	0.084	0.117	0.116	0.120	0.084	0.108	0.109	0.108		OD600:600 Read#56
D	0.084	0.083	0.084	0.079	0.084	0.085	0.083	0.080	0.086	0.085	0.084		OD600:600 Read#56
E	0.117	0.116	0.121	0.085	0.117	0.120	0.122	0.085	0.107	0.109	0.109		OD600:600 Read#56
F	0.084	0.084	0.084	0.080	0.085	0.084	0.085	0.080	0.085	0.085	0.085		OD600:600 Read#56
G	0.117	0.112	0.120	0.086	0.116	0.125	0.119	0.100	0.108	0.109	0.106		OD600:600 Read#56
H													OD600:600 Read#56

OD600:600
Kinetic read 57 (4:40:05)
	1	2	3	4	5	6	7	8	9	10	11	12
A	0.118	0.124	0.129	0.085	0.118	0.120	0.122	0.084	0.107	0.111	0.108		OD600:600 Read#57
B	0.084	0.085	0.087	0.081	0.085	0.084	0.084	0.080	0.085	0.085	0.085		OD600:600 Read#57
C	0.127	0.123	0.128	0.084	0.118	0.118	0.122	0.084	0.109	0.110	0.110		OD600:600 Read#57
D	0.084	0.083	0.084	0.079	0.084	0.085	0.084	0.080	0.086	0.085	0.084		OD600:600 Read#57
E	0.118	0.118	0.123	0.085	0.119	0.122	0.123	0.085	0.108	0.110	0.111		OD600:600 Read#57
F	0.084	0.084	0.084	0.080	0.085	0.084	0.085	0.080	0.085	0.085	0.085		OD600:600 Read#57
G	0.119	0.114	0.122	0.086	0.118	0.127	0.120	0.100	0.110	0.111	0.108		OD600:600 Read#57
H													OD600:600 Read#57

OD600:600
Kinetic read 58 (4:45:05)
	1	2	3	4	5	6	7	8	9	10	11	12
A	0.120	0.125	0.130	0.085	0.119	0.121	0.124	0.084	0.108	0.112	0.109		OD600:600 Read#58
B	0.084	0.085	0.086	0.081	0.085	0.084	0.084	0.080	0.084	0.085	0.084		OD600:600 Read#58
C	0.129	0.124	0.130	0.084	0.120	0.119	0.123	0.084	0.110	0.111	0.111		OD600:600 Read#58
D	0.083	0.083	0.084	0.079	0.084	0.085	0.083	0.080	0.086	0.085	0.084		OD600:600 Read#58
E	0.120	0.120	0.125	0.085	0.120	0.123	0.125	0.085	0.109	0.111	0.112		OD600:600 Read#58
F	0.084	0.084	0.084	0.080	0.084	0.084	0.084	0.080	0.085	0.085	0.085		OD600:600 Read#58
G	0.120	0.115	0.123	0.086	0.119	0.129	0.122	0.100	0.111	0.112	0.109		OD600:600 Read#58
H													OD600:600 Read#58

OD600:600
Kinetic read 59 (4:50:05)
	1	2	3	4	5	6	7	8	9	10	11	12
A	0.121	0.127	0.133	0.085	0.121	0.123	0.126	0.084	0.109	0.114	0.111		OD600:600 Read#59
B	0.084	0.085	0.087	0.081	0.085	0.084	0.084	0.080	0.085	0.085	0.084		OD600:600 Read#59
C	0.131	0.126	0.133	0.084	0.122	0.121	0.125	0.084	0.111	0.113	0.112		OD600:600 Read#59
D	0.084	0.083	0.084	0.079	0.084	0.085	0.084	0.080	0.086	0.085	0.084		OD600:600 Read#59
E	0.122	0.122	0.127	0.085	0.122	0.125	0.127	0.085	0.111	0.113	0.113		OD600:600 Read#59
F	0.084	0.084	0.084	0.080	0.085	0.084	0.085	0.080	0.085	0.085	0.085		OD600:600 Read#59
G	0.122	0.117	0.125	0.086	0.122	0.131	0.124	0.100	0.112	0.113	0.110		OD600:600 Read#59
H													OD600:600 Read#59

OD600:600
Kinetic read 60 (4:55:05)
	1	2	3	4	5	6	7	8	9	10	11	12
A	0.123	0.129	0.135	0.085	0.122	0.125	0.128	0.084	0.110	0.115	0.112		OD600:600 Read#60
B	0.084	0.085	0.086	0.081	0.085	0.084	0.084	0.080	0.084	0.085	0.084		OD600:600 Read#60
C	0.133	0.128	0.135	0.084	0.123	0.123	0.127	0.084	0.112	0.114	0.113		OD600:600 Read#60
D	0.083	0.083	0.084	0.079	0.084	0.085	0.083	0.080	0.086	0.085	0.084		OD600:600 Read#60
E	0.123	0.123	0.129	0.085	0.123	0.127	0.129	0.085	0.112	0.114	0.115		OD600:600 Read#60
F	0.084	0.084	0.084	0.080	0.084	0.084	0.084	0.080	0.085	0.085	0.085		OD600:600 Read#60
G	0.124	0.118	0.127	0.086	0.123	0.133	0.126	0.099	0.114	0.114	0.111		OD600:600 Read#60
H													OD600:600 Read#60

OD600:600
Kinetic read 61 (5:00:05)
	1	2	3	4	5	6	7	8	9	10	11	12
A	0.125	0.131	0.137	0.085	0.124	0.127	0.130	0.084	0.112	0.117	0.113		OD600:600 Read#61
B	0.084	0.085	0.086	0.081	0.085	0.084	0.084	0.080	0.084	0.085	0.084		OD600:600 Read#61
C	0.136	0.130	0.137	0.084	0.125	0.125	0.129	0.084	0.114	0.116	0.114		OD600:600 Read#61
D	0.084	0.083	0.084	0.079	0.084	0.085	0.083	0.080	0.086	0.085	0.084		OD600:600 Read#61
E	0.125	0.125	0.131	0.085	0.125	0.129	0.131	0.085	0.113	0.115	0.116		OD600:600 Read#61
F	0.084	0.084	0.084	0.080	0.085	0.084	0.085	0.080	0.085	0.085	0.085		OD600:600 Read#61
G	0.126	0.120	0.129	0.086	0.125	0.136	0.127	0.099	0.115	0.116	0.112		OD600:600 Read#61
H													OD600:600 Read#61

OD600:600
Kinetic read 62 (5:05:05)
	1	2	3	4	5	6	7	8	9	10	11	12
A	0.127	0.134	0.139	0.085	0.126	0.129	0.132	0.084	0.113	0.118	0.114		OD600:600 Read#62
B	0.084	0.085	0.087	0.081	0.085	0.084	0.084	0.080	0.084	0.085	0.084		OD600:600 Read#62
C	0.138	0.132	0.139	0.084	0.127	0.127	0.131	0.084	0.115	0.117	0.116		OD600:600 Read#62
D	0.084	0.083	0.084	0.079	0.084	0.085	0.084	0.080	0.086	0.085	0.084		OD600:600 Read#62
E	0.127	0.127	0.133	0.085	0.127	0.131	0.133	0.085	0.115	0.117	0.117		OD600:600 Read#62
F	0.084	0.084	0.084	0.080	0.084	0.084	0.085	0.080	0.085	0.085	0.085		OD600:600 Read#62
G	0.128	0.122	0.131	0.086	0.127	0.138	0.130	0.099	0.117	0.117	0.114		OD600:600 Read#62
H													OD600:600 Read#62

OD600:600
Kinetic read 63 (5:10:05)
	1	2	3	4	5	6	7	8	9	10	11	12
A	0.129	0.136	0.142	0.085	0.128	0.131	0.135	0.084	0.114	0.120	0.116		OD600:600 Read#63
B	0.084	0.085	0.087	0.081	0.085	0.084	0.084	0.080	0.085	0.085	0.084		OD600:600 Read#63
C	0.141	0.134	0.142	0.084	0.130	0.129	0.133	0.084	0.117	0.119	0.118		OD600:600 Read#63
D	0.084	0.084	0.084	0.079	0.084	0.085	0.083	0.080	0.086	0.085	0.084		OD600:600 Read#63
E	0.129	0.128	0.135	0.085	0.129	0.134	0.135	0.085	0.116	0.118	0.119		OD600:600 Read#63
F	0.084	0.084	0.084	0.080	0.084	0.084	0.085	0.080	0.085	0.085	0.085		OD600:600 Read#63
G	0.130	0.124	0.134	0.086	0.129	0.141	0.132	0.099	0.118	0.119	0.115		OD600:600 Read#63
H													OD600:600 Read#63

OD600:600
Kinetic read 64 (0:00:00)
	1	2	3	4	5	6	7	8	9	10	11	12
A													OD600:600 Read#64
B													OD600:600 Read#64
C													OD600:600 Read#64
D													OD600:600 Read#64
E													OD600:600 Read#64
F													OD600:600 Read#64
G													OD600:600 Read#64
H													OD600:600 Read#64

OD600:600
Kinetic read 65 (0:00:00)
	1	2	3	4	5	6	7	8	9	10	11	12
A													OD600:600 Read#65
B													OD600:600 Read#65
C													OD600:600 Read#65
D													OD600:600 Read#65
E													OD600:600 Read#65
F													OD600:600 Read#65
G													OD600:600 Read#65
H													OD600:600 Read#65

OD600:600
Kinetic read 66 (0:00:00)
	1	2	3	4	5	6	7	8	9	10	11	12
A													OD600:600 Read#66
B													OD600:600 Read#66
C													OD600:600 Read#66
D													OD600:600 Read#66
E													OD600:600 Read#66
F													OD600:600 Read#66
G													OD600:600 Read#66
H													OD600:600 Read#66

OD600:600
Kinetic read 67 (0:00:00)
	1	2	3	4	5	6	7	8	9	10	11	12
A													OD600:600 Read#67
B													OD600:600 Read#67
C													OD600:600 Read#67
D													OD600:600 Read#67
E													OD600:600 Read#67
F													OD600:600 Read#67
G													OD600:600 Read#67
H													OD600:600 Read#67

OD600:600
Kinetic read 68 (0:00:00)
	1	2	3	4	5	6	7	8	9	10	11	12
A													OD600:600 Read#68
B													OD600:600 Read#68
C													OD600:600 Read#68
D													OD600:600 Read#68
E													OD600:600 Read#68
F													OD600:600 Read#68
G													OD600:600 Read#68
H													OD600:600 Read#68

OD600:600
Kinetic read 69 (0:00:00)
	1	2	3	4	5	6	7	8	9	10	11	12
A													OD600:600 Read#69
B													OD600:600 Read#69
C													OD600:600 Read#69
D													OD600:600 Read#69
E													OD600:600 Read#69
F													OD600:600 Read#69
G													OD600:600 Read#69
H													OD600:600 Read#69

OD600:600
Kinetic read 70 (0:00:00)
	1	2	3	4	5	6	7	8	9	10	11	12
A													OD600:600 Read#70
B													OD600:600 Read#70
C													OD600:600 Read#70
D													OD600:600 Read#70
E													OD600:600 Read#70
F													OD600:600 Read#70
G													OD600:600 Read#70
H													OD600:600 Read#70

OD600:600
Kinetic read 71 (0:00:00)
	1	2	3	4	5	6	7	8	9	10	11	12
A													OD600:600 Read#71
B													OD600:600 Read#71
C													OD600:600 Read#71
D													OD600:600 Read#71
E													OD600:600 Read#71
F													OD600:600 Read#71
G													OD600:600 Read#71
H													OD600:600 Read#71

OD600:600
Kinetic read 72 (0:00:00)
	1	2	3	4	5	6	7	8	9	10	11	12
A													OD600:600 Read#72
B													OD600:600 Read#72
C													OD600:600 Read#72
D													OD600:600 Read#72
E													OD600:600 Read#72
F													OD600:600 Read#72
G													OD600:600 Read#72
H													OD600:600 Read#72

OD600:600
Kinetic read 73 (0:00:00)
	1	2	3	4	5	6	7	8	9	10	11	12
A													OD600:600 Read#73
B													OD600:600 Read#73
C													OD600:600 Read#73
D													OD600:600 Read#73
E													OD600:600 Read#73
F													OD600:600 Read#73
G													OD600:600 Read#73
H													OD600:600 Read#73

OD600:600
Kinetic read 74 (0:00:00)
	1	2	3	4	5	6	7	8	9	10	11	12
A													OD600:600 Read#74
B													OD600:600 Read#74
C													OD600:600 Read#74
D													OD600:600 Read#74
E													OD600:600 Read#74
F													OD600:600 Read#74
G													OD600:600 Read#74
H													OD600:600 Read#74

OD600:600
Kinetic read 75 (0:00:00)
	1	2	3	4	5	6	7	8	9	10	11	12
A													OD600:600 Read#75
B													OD600:600 Read#75
C													OD600:600 Read#75
D													OD600:600 Read#75
E													OD600:600 Read#75
F													OD600:600 Read#75
G													OD600:600 Read#75
H													OD600:600 Read#75

OD600:600
Kinetic read 76 (0:00:00)
	1	2	3	4	5	6	7	8	9	10	11	12
A													OD600:600 Read#76
B													OD600:600 Read#76
C													OD600:600 Read#76
D													OD600:600 Read#76
E													OD600:600 Read#76
F													OD600:600 Read#76
G													OD600:600 Read#76
H													OD600:600 Read#76

OD600:600
Kinetic read 77 (0:00:00)
	1	2	3	4	5	6	7	8	9	10	11	12
A													OD600:600 Read#77
B													OD600:600 Read#77
C													OD600:600 Read#77
D													OD600:600 Read#77
E													OD600:600 Read#77
F													OD600:600 Read#77
G													OD600:600 Read#77
H													OD600:600 Read#77

OD600:600
Kinetic read 78 (0:00:00)
	1	2	3	4	5	6	7	8	9	10	11	12
A													OD600:600 Read#78
B													OD600:600 Read#78
C													OD600:600 Read#78
D													OD600:600 Read#78
E													OD600:600 Read#78
F													OD600:600 Read#78
G													OD600:600 Read#78
H													OD600:600 Read#78

OD600:600
Kinetic read 79 (0:00:00)
	1	2	3	4	5	6	7	8	9	10	11	12
A													OD600:600 Read#79
B													OD600:600 Read#79
C													OD600:600 Read#79
D													OD600:600 Read#79
E													OD600:600 Read#79
F													OD600:600 Read#79
G													OD600:600 Read#79
H													OD600:600 Read#79

OD600:600
Kinetic read 80 (0:00:00)
	1	2	3	4	5	6	7	8	9	10	11	12
A													OD600:600 Read#80
B													OD600:600 Read#80
C													OD600:600 Read#80
D													OD600:600 Read#80
E													OD600:600 Read#80
F													OD600:600 Read#80
G													OD600:600 Read#80
H													OD600:600 Read#80

OD600:600
Kinetic read 81 (0:00:00)
	1	2	3	4	5	6	7	8	9	10	11	12
A													OD600:600 Read#81
B													OD600:600 Read#81
C													OD600:600 Read#81
D													OD600:600 Read#81
E													OD600:600 Read#81
F													OD600:600 Read#81
G													OD600:600 Read#81
H													OD600:600 Read#81

OD600:600
Kinetic read 82 (0:00:00)
	1	2	3	4	5	6	7	8	9	10	11	12
A													OD600:600 Read#82
B													OD600:600 Read#82
C													OD600:600 Read#82
D													OD600:600 Read#82
E													OD600:600 Read#82
F													OD600:600 Read#82
G													OD600:600 Read#82
H													OD600:600 Read#82

OD600:600
Kinetic read 83 (0:00:00)
	1	2	3	4	5	6	7	8	9	10	11	12
A													OD600:600 Read#83
B													OD600:600 Read#83
C													OD600:600 Read#83
D													OD600:600 Read#83
E													OD600:600 Read#83
F													OD600:600 Read#83
G													OD600:600 Read#83
H													OD600:600 Read#83

OD600:600
Kinetic read 84 (0:00:00)
	1	2	3	4	5	6	7	8	9	10	11	12
A													OD600:600 Read#84
B													OD600:600 Read#84
C													OD600:600 Read#84
D													OD600:600 Read#84
E													OD600:600 Read#84
F													OD600:600 Read#84
G													OD600:600 Read#84
H													OD600:600 Read#84

OD600:600
Kinetic read 85 (0:00:00)
	1	2	3	4	5	6	7	8	9	10	11	12
A													OD600:600 Read#85
B													OD600:600 Read#85
C													OD600:600 Read#85
D													OD600:600 Read#85
E													OD600:600 Read#85
F													OD600:600 Read#85
G													OD600:600 Read#85
H													OD600:600 Read#85

OD600:600
Kinetic read 86 (0:00:00)
	1	2	3	4	5	6	7	8	9	10	11	12
A													OD600:600 Read#86
B													OD600:600 Read#86
C													OD600:600 Read#86
D													OD600:600 Read#86
E													OD600:600 Read#86
F													OD600:600 Read#86
G													OD600:600 Read#86
H													OD600:600 Read#86

OD600:600
Kinetic read 87 (0:00:00)
	1	2	3	4	5	6	7	8	9	10	11	12
A													OD600:600 Read#87
B													OD600:600 Read#87
C													OD600:600 Read#87
D													OD600:600 Read#87
E													OD600:600 Read#87
F													OD600:600 Read#87
G													OD600:600 Read#87
H													OD600:600 Read#87

OD600:600
Kinetic read 88 (0:00:00)
	1	2	3	4	5	6	7	8	9	10	11	12
A													OD600:600 Read#88
B													OD600:600 Read#88
C													OD600:600 Read#88
D													OD600:600 Read#88
E													OD600:600 Read#88
F													OD600:600 Read#88
G													OD600:600 Read#88
H													OD600:600 Read#88

OD600:600
Kinetic read 89 (0:00:00)
	1	2	3	4	5	6	7	8	9	10	11	12
A													OD600:600 Read#89
B													OD600:600 Read#89
C													OD600:600 Read#89
D													OD600:600 Read#89
E													OD600:600 Read#89
F													OD600:600 Read#89
G													OD600:600 Read#89
H													OD600:600 Read#89

OD600:600
Kinetic read 90 (0:00:00)
	1	2	3	4	5	6	7	8	9	10	11	12
A													OD600:600 Read#90
B													OD600:600 Read#90
C													OD600:600 Read#90
D													OD600:600 Read#90
E													OD600:600 Read#90
F													OD600:600 Read#90
G													OD600:600 Read#90
H													OD600:600 Read#90

OD600:600
Kinetic read 91 (0:00:00)
	1	2	3	4	5	6	7	8	9	10	11	12
A													OD600:600 Read#91
B													OD600:600 Read#91
C													OD600:600 Read#91
D													OD600:600 Read#91
E													OD600:600 Read#91
F													OD600:600 Read#91
G													OD600:600 Read#91
H													OD600:600 Read#91

OD600:600
Kinetic read 92 (0:00:00)
	1	2	3	4	5	6	7	8	9	10	11	12
A													OD600:600 Read#92
B													OD600:600 Read#92
C													OD600:600 Read#92
D													OD600:600 Read#92
E													OD600:600 Read#92
F													OD600:600 Read#92
G													OD600:600 Read#92
H													OD600:600 Read#92

OD600:600
Kinetic read 93 (0:00:00)
	1	2	3	4	5	6	7	8	9	10	11	12
A													OD600:600 Read#93
B													OD600:600 Read#93
C													OD600:600 Read#93
D													OD600:600 Read#93
E													OD600:600 Read#93
F													OD600:600 Read#93
G													OD600:600 Read#93
H													OD600:600 Read#93

OD600:600
Kinetic read 94 (0:00:00)
	1	2	3	4	5	6	7	8	9	10	11	12
A													OD600:600 Read#94
B													OD600:600 Read#94
C													OD600:600 Read#94
D													OD600:600 Read#94
E													OD600:600 Read#94
F													OD600:600 Read#94
G													OD600:600 Read#94
H													OD600:600 Read#94

OD600:600
Kinetic read 95 (0:00:00)
	1	2	3	4	5	6	7	8	9	10	11	12
A													OD600:600 Read#95
B													OD600:600 Read#95
C													OD600:600 Read#95
D													OD600:600 Read#95
E													OD600:600 Read#95
F													OD600:600 Read#95
G													OD600:600 Read#95
H													OD600:600 Read#95

OD600:600
Kinetic read 96 (0:00:00)
	1	2	3	4	5	6	7	8	9	10	11	12
A													OD600:600 Read#96
B													OD600:600 Read#96
C													OD600:600 Read#96
D													OD600:600 Read#96
E													OD600:600 Read#96
F													OD600:600 Read#96
G													OD600:600 Read#96
H													OD600:600 Read#96

OD600:600
Kinetic read 97 (0:00:00)
	1	2	3	4	5	6	7	8	9	10	11	12
A													OD600:600 Read#97
B													OD600:600 Read#97
C													OD600:600 Read#97
D													OD600:600 Read#97
E													OD600:600 Read#97
F													OD600:600 Read#97
G													OD600:600 Read#97
H													OD600:600 Read#97

OD600:600
Kinetic read 98 (0:00:00)
	1	2	3	4	5	6	7	8	9	10	11	12
A													OD600:600 Read#98
B													OD600:600 Read#98
C													OD600:600 Read#98
D													OD600:600 Read#98
E													OD600:600 Read#98
F													OD600:600 Read#98
G													OD600:600 Read#98
H													OD600:600 Read#98

OD600:600
Kinetic read 99 (0:00:00)
	1	2	3	4	5	6	7	8	9	10	11	12
A													OD600:600 Read#99
B													OD600:600 Read#99
C													OD600:600 Read#99
D													OD600:600 Read#99
E													OD600:600 Read#99
F													OD600:600 Read#99
G													OD600:600 Read#99
H													OD600:600 Read#99

OD600:600
Kinetic read 100 (0:00:00)
	1	2	3	4	5	6	7	8	9	10	11	12
A													OD600:600 Read#100
B													OD600:600 Read#100
C													OD600:600 Read#100
D													OD600:600 Read#100
E													OD600:600 Read#100
F													OD600:600 Read#100
G													OD600:600 Read#100
H													OD600:600 Read#100

OD600:600
Kinetic read 101 (0:00:00)
	1	2	3	4	5	6	7	8	9	10	11	12
A													OD600:600 Read#101
B													OD600:600 Read#101
C													OD600:600 Read#101
D													OD600:600 Read#101
E													OD600:600 Read#101
F													OD600:600 Read#101
G													OD600:600 Read#101
H													OD600:600 Read#101

OD600:600
Kinetic read 102 (0:00:00)
	1	2	3	4	5	6	7	8	9	10	11	12
A													OD600:600 Read#102
B													OD600:600 Read#102
C													OD600:600 Read#102
D													OD600:600 Read#102
E													OD600:600 Read#102
F													OD600:600 Read#102
G													OD600:600 Read#102
H													OD600:600 Read#102

OD600:600
Kinetic read 103 (0:00:00)
	1	2	3	4	5	6	7	8	9	10	11	12
A													OD600:600 Read#103
B													OD600:600 Read#103
C													OD600:600 Read#103
D													OD600:600 Read#103
E													OD600:600 Read#103
F													OD600:600 Read#103
G													OD600:600 Read#103
H													OD600:600 Read#103

OD600:600
Kinetic read 104 (0:00:00)
	1	2	3	4	5	6	7	8	9	10	11	12
A													OD600:600 Read#104
B													OD600:600 Read#104
C													OD600:600 Read#104
D													OD600:600 Read#104
E													OD600:600 Read#104
F													OD600:600 Read#104
G													OD600:600 Read#104
H													OD600:600 Read#104

OD600:600
Kinetic read 105 (0:00:00)
	1	2	3	4	5	6	7	8	9	10	11	12
A													OD600:600 Read#105
B													OD600:600 Read#105
C													OD600:600 Read#105
D													OD600:600 Read#105
E													OD600:600 Read#105
F													OD600:600 Read#105
G													OD600:600 Read#105
H													OD600:600 Read#105

OD600:600
Kinetic read 106 (0:00:00)
	1	2	3	4	5	6	7	8	9	10	11	12
A													OD600:600 Read#106
B													OD600:600 Read#106
C													OD600:600 Read#106
D													OD600:600 Read#106
E													OD600:600 Read#106
F													OD600:600 Read#106
G													OD600:600 Read#106
H													OD600:600 Read#106

OD600:600
Kinetic read 107 (0:00:00)
	1	2	3	4	5	6	7	8	9	10	11	12
A													OD600:600 Read#107
B													OD600:600 Read#107
C													OD600:600 Read#107
D													OD600:600 Read#107
E													OD600:600 Read#107
F													OD600:600 Read#107
G													OD600:600 Read#107
H													OD600:600 Read#107

OD600:600
Kinetic read 108 (0:00:00)
	1	2	3	4	5	6	7	8	9	10	11	12
A													OD600:600 Read#108
B													OD600:600 Read#108
C													OD600:600 Read#108
D													OD600:600 Read#108
E													OD600:600 Read#108
F													OD600:600 Read#108
G													OD600:600 Read#108
H													OD600:600 Read#108

OD600:600
Kinetic read 109 (0:00:00)
	1	2	3	4	5	6	7	8	9	10	11	12
A													OD600:600 Read#109
B													OD600:600 Read#109
C													OD600:600 Read#109
D													OD600:600 Read#109
E													OD600:600 Read#109
F													OD600:600 Read#109
G													OD600:600 Read#109
H													OD600:600 Read#109

OD600:600
Kinetic read 110 (0:00:00)
	1	2	3	4	5	6	7	8	9	10	11	12
A													OD600:600 Read#110
B													OD600:600 Read#110
C													OD600:600 Read#110
D													OD600:600 Read#110
E													OD600:600 Read#110
F													OD600:600 Read#110
G													OD600:600 Read#110
H													OD600:600 Read#110

OD600:600
Kinetic read 111 (0:00:00)
	1	2	3	4	5	6	7	8	9	10	11	12
A													OD600:600 Read#111
B													OD600:600 Read#111
C													OD600:600 Read#111
D													OD600:600 Read#111
E													OD600:600 Read#111
F													OD600:600 Read#111
G													OD600:600 Read#111
H													OD600:600 Read#111

OD600:600
Kinetic read 112 (0:00:00)
	1	2	3	4	5	6	7	8	9	10	11	12
A													OD600:600 Read#112
B													OD600:600 Read#112
C													OD600:600 Read#112
D													OD600:600 Read#112
E													OD600:600 Read#112
F													OD600:600 Read#112
G													OD600:600 Read#112
H													OD600:600 Read#112

OD600:600
Kinetic read 113 (0:00:00)
	1	2	3	4	5	6	7	8	9	10	11	12
A													OD600:600 Read#113
B													OD600:600 Read#113
C													OD600:600 Read#113
D													OD600:600 Read#113
E													OD600:600 Read#113
F													OD600:600 Read#113
G													OD600:600 Read#113
H													OD600:600 Read#113

OD600:600
Kinetic read 114 (0:00:00)
	1	2	3	4	5	6	7	8	9	10	11	12
A													OD600:600 Read#114
B													OD600:600 Read#114
C													OD600:600 Read#114
D													OD600:600 Read#114
E													OD600:600 Read#114
F													OD600:600 Read#114
G													OD600:600 Read#114
H													OD600:600 Read#114

OD600:600
Kinetic read 115 (0:00:00)
	1	2	3	4	5	6	7	8	9	10	11	12
A													OD600:600 Read#115
B													OD600:600 Read#115
C													OD600:600 Read#115
D													OD600:600 Read#115
E													OD600:600 Read#115
F													OD600:600 Read#115
G													OD600:600 Read#115
H													OD600:600 Read#115

OD600:600
Kinetic read 116 (0:00:00)
	1	2	3	4	5	6	7	8	9	10	11	12
A													OD600:600 Read#116
B													OD600:600 Read#116
C													OD600:600 Read#116
D													OD600:600 Read#116
E													OD600:600 Read#116
F													OD600:600 Read#116
G													OD600:600 Read#116
H													OD600:600 Read#116

OD600:600
Kinetic read 117 (0:00:00)
	1	2	3	4	5	6	7	8	9	10	11	12
A													OD600:600 Read#117
B													OD600:600 Read#117
C													OD600:600 Read#117
D													OD600:600 Read#117
E													OD600:600 Read#117
F													OD600:600 Read#117
G													OD600:600 Read#117
H													OD600:600 Read#117

OD600:600
Kinetic read 118 (0:00:00)
	1	2	3	4	5	6	7	8	9	10	11	12
A													OD600:600 Read#118
B													OD600:600 Read#118
C													OD600:600 Read#118
D													OD600:600 Read#118
E													OD600:600 Read#118
F													OD600:600 Read#118
G													OD600:600 Read#118
H													OD600:600 Read#118

OD600:600
Kinetic read 119 (0:00:00)
	1	2	3	4	5	6	7	8	9	10	11	12
A													OD600:600 Read#119
B													OD600:600 Read#119
C													OD600:600 Read#119
D													OD600:600 Read#119
E													OD600:600 Read#119
F													OD600:600 Read#119
G													OD600:600 Read#119
H													OD600:600 Read#119

OD600:600
Kinetic read 120 (0:00:00)
	1	2	3	4	5	6	7	8	9	10	11	12
A													OD600:600 Read#120
B													OD600:600 Read#120
C													OD600:600 Read#120
D													OD600:600 Read#120
E													OD600:600 Read#120
F													OD600:600 Read#120
G													OD600:600 Read#120
H													OD600:600 Read#120

OD600:600
Kinetic read 121 (0:00:00)
	1	2	3	4	5	6	7	8	9	10	11	12
A													OD600:600 Read#121
B													OD600:600 Read#121
C													OD600:600 Read#121
D													OD600:600 Read#121
E													OD600:600 Read#121
F													OD600:600 Read#121
G													OD600:600 Read#121
H													OD600:600 Read#121

OD600:600
Kinetic read 122 (0:00:00)
	1	2	3	4	5	6	7	8	9	10	11	12
A													OD600:600 Read#122
B													OD600:600 Read#122
C													OD600:600 Read#122
D													OD600:600 Read#122
E													OD600:600 Read#122
F													OD600:600 Read#122
G													OD600:600 Read#122
H													OD600:600 Read#122

OD600:600
Kinetic read 123 (0:00:00)
	1	2	3	4	5	6	7	8	9	10	11	12
A													OD600:600 Read#123
B													OD600:600 Read#123
C													OD600:600 Read#123
D													OD600:600 Read#123
E													OD600:600 Read#123
F													OD600:600 Read#123
G													OD600:600 Read#123
H													OD600:600 Read#123

OD600:600
Kinetic read 124 (0:00:00)
	1	2	3	4	5	6	7	8	9	10	11	12
A													OD600:600 Read#124
B													OD600:600 Read#124
C													OD600:600 Read#124
D													OD600:600 Read#124
E													OD600:600 Read#124
F													OD600:600 Read#124
G													OD600:600 Read#124
H													OD600:600 Read#124

OD600:600
Kinetic read 125 (0:00:00)
	1	2	3	4	5	6	7	8	9	10	11	12
A													OD600:600 Read#125
B													OD600:600 Read#125
C													OD600:600 Read#125
D													OD600:600 Read#125
E													OD600:600 Read#125
F													OD600:600 Read#125
G													OD600:600 Read#125
H													OD600:600 Read#125

OD600:600
Kinetic read 126 (0:00:00)
	1	2	3	4	5	6	7	8	9	10	11	12
A													OD600:600 Read#126
B													OD600:600 Read#126
C													OD600:600 Read#126
D													OD600:600 Read#126
E													OD600:600 Read#126
F													OD600:600 Read#126
G													OD600:600 Read#126
H													OD600:600 Read#126

OD600:600
Kinetic read 127 (0:00:00)
	1	2	3	4	5	6	7	8	9	10	11	12
A													OD600:600 Read#127
B													OD600:600 Read#127
C													OD600:600 Read#127
D													OD600:600 Read#127
E													OD600:600 Read#127
F													OD600:600 Read#127
G													OD600:600 Read#127
H													OD600:600 Read#127

OD600:600
Kinetic read 128 (0:00:00)
	1	2	3	4	5	6	7	8	9	10	11	12
A													OD600:600 Read#128
B													OD600:600 Read#128
C													OD600:600 Read#128
D													OD600:600 Read#128
E													OD600:600 Read#128
F													OD600:600 Read#128
G													OD600:600 Read#128
H													OD600:600 Read#128

OD600:600
Kinetic read 129 (0:00:00)
	1	2	3	4	5	6	7	8	9	10	11	12
A													OD600:600 Read#129
B													OD600:600 Read#129
C													OD600:600 Read#129
D													OD600:600 Read#129
E													OD600:600 Read#129
F													OD600:600 Read#129
G													OD600:600 Read#129
H													OD600:600 Read#129

OD600:600
Kinetic read 130 (0:00:00)
	1	2	3	4	5	6	7	8	9	10	11	12
A													OD600:600 Read#130
B													OD600:600 Read#130
C													OD600:600 Read#130
D													OD600:600 Read#130
E													OD600:600 Read#130
F													OD600:600 Read#130
G													OD600:600 Read#130
H													OD600:600 Read#130

OD600:600
Kinetic read 131 (0:00:00)
	1	2	3	4	5	6	7	8	9	10	11	12
A													OD600:600 Read#131
B													OD600:600 Read#131
C													OD600:600 Read#131
D													OD600:600 Read#131
E													OD600:600 Read#131
F													OD600:600 Read#131
G													OD600:600 Read#131
H													OD600:600 Read#131

OD600:600
Kinetic read 132 (0:00:00)
	1	2	3	4	5	6	7	8	9	10	11	12
A													OD600:600 Read#132
B													OD600:600 Read#132
C													OD600:600 Read#132
D													OD600:600 Read#132
E													OD600:600 Read#132
F													OD600:600 Read#132
G													OD600:600 Read#132
H													OD600:600 Read#132

OD600:600
Kinetic read 133 (0:00:00)
	1	2	3	4	5	6	7	8	9	10	11	12
A													OD600:600 Read#133
B													OD600:600 Read#133
C													OD600:600 Read#133
D													OD600:600 Read#133
E													OD600:600 Read#133
F													OD600:600 Read#133
G													OD600:600 Read#133
H													OD600:600 Read#133

OD600:600
Kinetic read 134 (0:00:00)
	1	2	3	4	5	6	7	8	9	10	11	12
A													OD600:600 Read#134
B													OD600:600 Read#134
C													OD600:600 Read#134
D													OD600:600 Read#134
E													OD600:600 Read#134
F													OD600:600 Read#134
G													OD600:600 Read#134
H													OD600:600 Read#134

OD600:600
Kinetic read 135 (0:00:00)
	1	2	3	4	5	6	7	8	9	10	11	12
A													OD600:600 Read#135
B													OD600:600 Read#135
C													OD600:600 Read#135
D													OD600:600 Read#135
E													OD600:600 Read#135
F													OD600:600 Read#135
G													OD600:600 Read#135
H													OD600:600 Read#135

OD600:600
Kinetic read 136 (0:00:00)
	1	2	3	4	5	6	7	8	9	10	11	12
A													OD600:600 Read#136
B													OD600:600 Read#136
C													OD600:600 Read#136
D													OD600:600 Read#136
E													OD600:600 Read#136
F													OD600:600 Read#136
G													OD600:600 Read#136
H													OD600:600 Read#136

OD600:600
Kinetic read 137 (0:00:00)
	1	2	3	4	5	6	7	8	9	10	11	12
A													OD600:600 Read#137
B													OD600:600 Read#137
C													OD600:600 Read#137
D													OD600:600 Read#137
E													OD600:600 Read#137
F													OD600:600 Read#137
G													OD600:600 Read#137
H													OD600:600 Read#137

OD600:600
Kinetic read 138 (0:00:00)
	1	2	3	4	5	6	7	8	9	10	11	12
A													OD600:600 Read#138
B													OD600:600 Read#138
C													OD600:600 Read#138
D													OD600:600 Read#138
E													OD600:600 Read#138
F													OD600:600 Read#138
G													OD600:600 Read#138
H													OD600:600 Read#138

OD600:600
Kinetic read 139 (0:00:00)
	1	2	3	4	5	6	7	8	9	10	11	12
A													OD600:600 Read#139
B													OD600:600 Read#139
C													OD600:600 Read#139
D													OD600:600 Read#139
E													OD600:600 Read#139
F													OD600:600 Read#139
G													OD600:600 Read#139
H													OD600:600 Read#139

OD600:600
Kinetic read 140 (0:00:00)
	1	2	3	4	5	6	7	8	9	10	11	12
A													OD600:600 Read#140
B													OD600:600 Read#140
C													OD600:600 Read#140
D													OD600:600 Read#140
E													OD600:600 Read#140
F													OD600:600 Read#140
G													OD600:600 Read#140
H													OD600:600 Read#140

OD600:600
Kinetic read 141 (0:00:00)
	1	2	3	4	5	6	7	8	9	10	11	12
A													OD600:600 Read#141
B													OD600:600 Read#141
C													OD600:600 Read#141
D													OD600:600 Read#141
E													OD600:600 Read#141
F													OD600:600 Read#141
G													OD600:600 Read#141
H													OD600:600 Read#141

OD600:600
Kinetic read 142 (0:00:00)
	1	2	3	4	5	6	7	8	9	10	11	12
A													OD600:600 Read#142
B													OD600:600 Read#142
C													OD600:600 Read#142
D													OD600:600 Read#142
E													OD600:600 Read#142
F													OD600:600 Read#142
G													OD600:600 Read#142
H													OD600:600 Read#142

OD600:600
Kinetic read 143 (0:00:00)
	1	2	3	4	5	6	7	8	9	10	11	12
A													OD600:600 Read#143
B													OD600:600 Read#143
C													OD600:600 Read#143
D													OD600:600 Read#143
E													OD600:600 Read#143
F													OD600:600 Read#143
G													OD600:600 Read#143
H													OD600:600 Read#143

OD600:600
Kinetic read 144 (0:00:00)
	1	2	3	4	5	6	7	8	9	10	11	12
A													OD600:600 Read#144
B													OD600:600 Read#144
C													OD600:600 Read#144
D													OD600:600 Read#144
E													OD600:600 Read#144
F													OD600:600 Read#144
G													OD600:600 Read#144
H													OD600:600 Read#144

OD600:600
Kinetic read 145 (0:00:00)
	1	2	3	4	5	6	7	8	9	10	11	12
A													OD600:600 Read#145
B													OD600:600 Read#145
C													OD600:600 Read#145
D													OD600:600 Read#145
E													OD600:600 Read#145
F													OD600:600 Read#145
G													OD600:600 Read#145
H													OD600:600 Read#145
```
