## Supplementary material for "Predicting Composition of Genetic Circuits with Resource Competition: Demand and Sensitivity": Experimental data and Matlab code: Exp1_3-04-21.txt

```
RFP1:584,619
Kinetic read 1 (0:01:38)
	1	2	3	4	5	6	7	8	9	10	11	12
A	47	51	35	59	19	35	57	50	65	34	45		RFP1:584,619 Read#1
B	39	40	30	46	69	82	33	72	53	10	75		RFP1:584,619 Read#1
C	64	54	32	14	49	53	87	10	44	58	27		RFP1:584,619 Read#1
D	56	38	32	52	51	50	61	56	33	37	37		RFP1:584,619 Read#1
E	182	149	114	65	65	67	50	88	73	44	86		RFP1:584,619 Read#1
F	13	45	39	19	37	41	44	57	69	75	57		RFP1:584,619 Read#1
G	109	120	158	58	53	75	6	73	67	57	14		RFP1:584,619 Read#1
H													RFP1:584,619 Read#1

RFP1:584,619
Kinetic read 2 (0:06:38)
	1	2	3	4	5	6	7	8	9	10	11	12
A	42	43	35	32	21	96	56	14	26	44	55		RFP1:584,619 Read#2
B	96	12	26	28	0	52	18	41	7	49	52		RFP1:584,619 Read#2
C	38	53	48	29	70	70	28	28	51	21	42		RFP1:584,619 Read#2
D	24	14	48	67	23	39	29	40	33	52	0		RFP1:584,619 Read#2
E	95	136	138	19	42	52	49	45	46	60	93		RFP1:584,619 Read#2
F	52	37	55	66	41	1	56	62	28	29	35		RFP1:584,619 Read#2
G	121	134	169	27	59	41	69	25	60	49	23		RFP1:584,619 Read#2
H													RFP1:584,619 Read#2

RFP1:584,619
Kinetic read 3 (0:11:38)
	1	2	3	4	5	6	7	8	9	10	11	12
A	48	44	36	43	41	74	84	60	73	11	51		RFP1:584,619 Read#3
B	43	101	83	72	24	47	0	26	0	50	39		RFP1:584,619 Read#3
C	93	78	56	46	90	39	76	77	55	45	42		RFP1:584,619 Read#3
D	34	53	77	78	52	45	37	52	49	76	37		RFP1:584,619 Read#3
E	145	114	163	96	0	42	45	50	52	50	63		RFP1:584,619 Read#3
F	42	25	63	94	19	49	32	64	18	54	49		RFP1:584,619 Read#3
G	198	153	135	75	90	52	55	50	84	66	40		RFP1:584,619 Read#3
H													RFP1:584,619 Read#3

RFP1:584,619
Kinetic read 4 (0:16:38)
	1	2	3	4	5	6	7	8	9	10	11	12
A	33	29	82	0	27	93	64	39	46	61	64		RFP1:584,619 Read#4
B	43	35	19	82	36	30	32	67	36	53	31		RFP1:584,619 Read#4
C	11	48	55	36	36	28	14	53	24	80	25		RFP1:584,619 Read#4
D	37	52	58	24	33	29	79	44	30	51	42		RFP1:584,619 Read#4
E	136	130	108	47	30	44	68	24	31	49	51		RFP1:584,619 Read#4
F	48	13	67	56	17	67	37	44	49	54	0		RFP1:584,619 Read#4
G	156	181	203	16	50	53	52	26	26	45	25		RFP1:584,619 Read#4
H													RFP1:584,619 Read#4

RFP1:584,619
Kinetic read 5 (0:21:38)
	1	2	3	4	5	6	7	8	9	10	11	12
A	53	50	27	23	16	28	81	12	51	90	29		RFP1:584,619 Read#5
B	46	37	39	63	14	22	18	55	4	37	47		RFP1:584,619 Read#5
C	53	67	62	43	0	67	69	32	25	19	70		RFP1:584,619 Read#5
D	17	16	41	84	50	19	36	76	39	50	23		RFP1:584,619 Read#5
E	164	147	162	59	18	78	44	38	65	81	70		RFP1:584,619 Read#5
F	43	35	55	40	0	72	28	32	39	50	15		RFP1:584,619 Read#5
G	177	146	178	75	82	92	74	58	37	54	54		RFP1:584,619 Read#5
H													RFP1:584,619 Read#5

RFP1:584,619
Kinetic read 6 (0:26:38)
	1	2	3	4	5	6	7	8	9	10	11	12
A	60	71	71	60	48	39	2	43	47	54	56		RFP1:584,619 Read#6
B	53	31	2	66	27	29	57	75	13	28	69		RFP1:584,619 Read#6
C	86	62	23	44	45	46	60	41	49	68	72		RFP1:584,619 Read#6
D	16	22	72	38	31	81	34	43	12	12	43		RFP1:584,619 Read#6
E	157	161	169	23	52	25	77	59	19	52	75		RFP1:584,619 Read#6
F	29	44	51	34	34	63	18	26	0	15	32		RFP1:584,619 Read#6
G	109	163	146	55	45	31	66	27	42	35	49		RFP1:584,619 Read#6
H													RFP1:584,619 Read#6

RFP1:584,619
Kinetic read 7 (0:31:38)
	1	2	3	4	5	6	7	8	9	10	11	12
A	61	47	64	85	27	62	75	37	53	63	62		RFP1:584,619 Read#7
B	16	31	40	36	36	47	25	82	36	44	82		RFP1:584,619 Read#7
C	31	43	54	62	40	57	35	0	47	54	40		RFP1:584,619 Read#7
D	0	64	14	86	34	17	31	47	37	29	36		RFP1:584,619 Read#7
E	146	179	148	52	57	57	89	49	61	23	38		RFP1:584,619 Read#7
F	47	47	42	49	85	16	16	62	45	38	53		RFP1:584,619 Read#7
G	143	157	170	54	50	61	55	45	62	61	56		RFP1:584,619 Read#7
H													RFP1:584,619 Read#7

RFP1:584,619
Kinetic read 8 (0:36:38)
	1	2	3	4	5	6	7	8	9	10	11	12
A	39	51	30	37	77	79	74	82	40	38	74		RFP1:584,619 Read#8
B	14	61	29	23	18	31	33	71	39	16	24		RFP1:584,619 Read#8
C	58	65	52	84	42	77	14	35	24	52	33		RFP1:584,619 Read#8
D	28	63	49	82	63	36	11	27	5	71	64		RFP1:584,619 Read#8
E	165	144	182	36	54	48	51	14	30	62	35		RFP1:584,619 Read#8
F	26	69	24	63	41	41	41	10	36	29	15		RFP1:584,619 Read#8
G	191	154	183	53	50	18	41	52	79	38	39		RFP1:584,619 Read#8
H													RFP1:584,619 Read#8

RFP1:584,619
Kinetic read 9 (0:41:38)
	1	2	3	4	5	6	7	8	9	10	11	12
A	56	51	19	55	34	60	56	53	43	76	58		RFP1:584,619 Read#9
B	45	58	45	39	48	21	52	62	36	17	24		RFP1:584,619 Read#9
C	48	55	78	11	91	8	69	69	68	35	47		RFP1:584,619 Read#9
D	31	64	19	85	37	44	13	104	14	47	47		RFP1:584,619 Read#9
E	117	170	166	11	19	16	62	10	57	47	40		RFP1:584,619 Read#9
F	1	24	20	113	54	23	53	28	27	37	47		RFP1:584,619 Read#9
G	170	186	159	29	16	50	16	21	25	79	21		RFP1:584,619 Read#9
H													RFP1:584,619 Read#9

RFP1:584,619
Kinetic read 10 (0:46:38)
	1	2	3	4	5	6	7	8	9	10	11	12
A	63	36	53	9	40	70	25	40	38	53	13		RFP1:584,619 Read#10
B	44	33	33	46	33	37	40	68	47	23	49		RFP1:584,619 Read#10
C	72	74	58	42	51	95	36	17	59	82	36		RFP1:584,619 Read#10
D	46	39	22	54	9	30	37	46	54	55	42		RFP1:584,619 Read#10
E	187	201	165	23	95	66	68	58	49	92	20		RFP1:584,619 Read#10
F	43	41	36	63	24	33	37	81	52	42	62		RFP1:584,619 Read#10
G	171	189	163	31	21	54	8	18	62	93	98		RFP1:584,619 Read#10
H													RFP1:584,619 Read#10

RFP1:584,619
Kinetic read 11 (0:51:38)
	1	2	3	4	5	6	7	8	9	10	11	12
A	59	44	49	38	22	58	5	0	56	34	33		RFP1:584,619 Read#11
B	84	56	51	58	9	35	4	47	24	45	50		RFP1:584,619 Read#11
C	52	28	40	0	52	40	81	91	51	38	56		RFP1:584,619 Read#11
D	9	45	38	73	52	39	47	41	7	55	15		RFP1:584,619 Read#11
E	121	203	157	27	75	46	42	67	70	80	25		RFP1:584,619 Read#11
F	39	33	52	24	17	16	21	94	8	42	20		RFP1:584,619 Read#11
G	187	173	173	61	0	5	89	36	37	73	102		RFP1:584,619 Read#11
H													RFP1:584,619 Read#11

RFP1:584,619
Kinetic read 12 (0:56:38)
	1	2	3	4	5	6	7	8	9	10	11	12
A	46	64	78	34	20	62	50	52	26	13	51		RFP1:584,619 Read#12
B	28	26	42	35	7	29	18	40	32	104	68		RFP1:584,619 Read#12
C	73	70	56	54	57	52	63	36	42	38	81		RFP1:584,619 Read#12
D	38	76	56	41	48	39	22	38	4	67	40		RFP1:584,619 Read#12
E	147	145	216	34	36	75	36	84	41	35	120		RFP1:584,619 Read#12
F	36	59	10	40	40	51	37	51	46	0	30		RFP1:584,619 Read#12
G	181	214	222	56	66	32	67	49	65	39	35		RFP1:584,619 Read#12
H													RFP1:584,619 Read#12

RFP1:584,619
Kinetic read 13 (1:01:38)
	1	2	3	4	5	6	7	8	9	10	11	12
A	49	16	71	48	64	38	47	55	71	88	78		RFP1:584,619 Read#13
B	5	9	22	31	20	0	53	55	0	21	44		RFP1:584,619 Read#13
C	55	87	69	36	12	78	16	81	50	43	76		RFP1:584,619 Read#13
D	54	30	49	67	19	31	19	17	41	47	29		RFP1:584,619 Read#13
E	177	188	170	16	109	21	36	51	38	65	68		RFP1:584,619 Read#13
F	60	46	38	18	10	58	12	61	8	0	0		RFP1:584,619 Read#13
G	182	188	213	55	30	45	22	66	3	30	44		RFP1:584,619 Read#13
H													RFP1:584,619 Read#13

RFP1:584,619
Kinetic read 14 (1:06:38)
	1	2	3	4	5	6	7	8	9	10	11	12
A	13	24	18	39	64	50	13	2	23	61	40		RFP1:584,619 Read#14
B	46	47	36	83	49	16	19	62	12	19	29		RFP1:584,619 Read#14
C	38	42	50	31	66	35	43	0	31	76	50		RFP1:584,619 Read#14
D	68	28	10	45	67	35	49	65	8	9	38		RFP1:584,619 Read#14
E	184	206	164	62	57	61	57	17	74	37	57		RFP1:584,619 Read#14
F	65	13	61	35	50	19	57	71	8	51	66		RFP1:584,619 Read#14
G	239	182	254	28	44	60	19	21	43	45	91		RFP1:584,619 Read#14
H													RFP1:584,619 Read#14

RFP1:584,619
Kinetic read 15 (1:11:38)
	1	2	3	4	5	6	7	8	9	10	11	12
A	73	34	65	43	69	61	51	38	9	41	37		RFP1:584,619 Read#15
B	71	26	78	77	38	0	61	48	53	0	31		RFP1:584,619 Read#15
C	55	62	55	45	53	33	67	36	54	58	2		RFP1:584,619 Read#15
D	72	9	31	73	81	30	12	43	14	21	0		RFP1:584,619 Read#15
E	166	151	189	60	94	52	3	68	44	46	53		RFP1:584,619 Read#15
F	67	39	32	17	38	54	48	36	29	56	50		RFP1:584,619 Read#15
G	193	222	270	59	46	45	72	25	31	43	43		RFP1:584,619 Read#15
H													RFP1:584,619 Read#15

RFP1:584,619
Kinetic read 16 (1:16:38)
	1	2	3	4	5	6	7	8	9	10	11	12
A	36	29	34	30	53	100	95	42	40	64	56		RFP1:584,619 Read#16
B	11	44	59	73	49	24	40	37	45	0	29		RFP1:584,619 Read#16
C	19	113	59	30	38	22	53	33	59	65	49		RFP1:584,619 Read#16
D	53	58	34	65	14	4	20	47	22	33	49		RFP1:584,619 Read#16
E	207	253	218	38	57	41	72	42	36	47	64		RFP1:584,619 Read#16
F	42	42	14	29	60	32	75	34	50	55	53		RFP1:584,619 Read#16
G	199	200	175	30	67	40	55	67	64	35	38		RFP1:584,619 Read#16
H													RFP1:584,619 Read#16

RFP1:584,619
Kinetic read 17 (1:21:38)
	1	2	3	4	5	6	7	8	9	10	11	12
A	66	49	47	28	16	39	39	34	59	98	56		RFP1:584,619 Read#17
B	11	50	42	47	0	39	22	63	56	98	20		RFP1:584,619 Read#17
C	54	76	43	0	60	46	9	54	15	23	51		RFP1:584,619 Read#17
D	49	0	45	38	25	7	24	44	40	17	56		RFP1:584,619 Read#17
E	200	199	217	11	79	57	43	62	0	17	28		RFP1:584,619 Read#17
F	37	18	15	15	6	32	37	45	32	77	86		RFP1:584,619 Read#17
G	260	209	252	12	56	0	0	21	53	32	64		RFP1:584,619 Read#17
H													RFP1:584,619 Read#17

RFP1:584,619
Kinetic read 18 (1:26:38)
	1	2	3	4	5	6	7	8	9	10	11	12
A	28	71	60	0	25	41	47	38	29	13	76		RFP1:584,619 Read#18
B	14	3	31	81	62	38	56	65	43	68	36		RFP1:584,619 Read#18
C	44	20	28	13	45	82	27	43	42	26	22		RFP1:584,619 Read#18
D	50	34	54	10	31	26	12	60	41	44	54		RFP1:584,619 Read#18
E	217	224	235	63	57	9	54	42	80	62	65		RFP1:584,619 Read#18
F	42	5	31	0	28	39	32	67	0	23	23		RFP1:584,619 Read#18
G	245	191	255	4	38	15	18	4	59	48	56		RFP1:584,619 Read#18
H													RFP1:584,619 Read#18

RFP1:584,619
Kinetic read 19 (1:31:38)
	1	2	3	4	5	6	7	8	9	10	11	12
A	49	78	71	24	63	28	7	33	24	49	20		RFP1:584,619 Read#19
B	72	11	70	45	80	22	30	28	59	29	35		RFP1:584,619 Read#19
C	24	79	20	39	39	73	33	77	15	45	45		RFP1:584,619 Read#19
D	50	32	48	28	63	39	0	48	65	28	19		RFP1:584,619 Read#19
E	211	235	222	21	5	42	64	44	30	54	52		RFP1:584,619 Read#19
F	39	3	0	35	56	36	57	73	41	22	31		RFP1:584,619 Read#19
G	212	225	167	48	48	55	11	18	84	70	26		RFP1:584,619 Read#19
H													RFP1:584,619 Read#19

RFP1:584,619
Kinetic read 20 (1:36:38)
	1	2	3	4	5	6	7	8	9	10	11	12
A	40	43	36	58	78	59	46	54	11	29	62		RFP1:584,619 Read#20
B	51	46	17	35	25	50	56	37	47	53	29		RFP1:584,619 Read#20
C	51	64	68	48	64	81	51	43	71	54	34		RFP1:584,619 Read#20
D	54	37	63	9	25	26	67	50	75	51	30		RFP1:584,619 Read#20
E	175	205	279	48	38	13	64	5	18	28	11		RFP1:584,619 Read#20
F	53	5	34	56	17	33	68	77	25	46	59		RFP1:584,619 Read#20
G	211	256	256	18	26	70	57	70	49	39	107		RFP1:584,619 Read#20
H													RFP1:584,619 Read#20

RFP1:584,619
Kinetic read 21 (1:41:38)
	1	2	3	4	5	6	7	8	9	10	11	12
A	44	55	79	29	68	27	52	22	31	50	38		RFP1:584,619 Read#21
B	61	19	34	55	50	83	40	55	57	59	57		RFP1:584,619 Read#21
C	73	34	66	60	37	21	38	67	46	54	47		RFP1:584,619 Read#21
D	48	33	17	65	77	37	42	43	29	83	31		RFP1:584,619 Read#21
E	221	224	236	54	79	56	38	74	40	45	57		RFP1:584,619 Read#21
F	12	41	43	42	12	5	12	51	13	30	48		RFP1:584,619 Read#21
G	230	296	259	29	40	80	36	67	23	64	4		RFP1:584,619 Read#21
H													RFP1:584,619 Read#21

RFP1:584,619
Kinetic read 22 (1:46:38)
	1	2	3	4	5	6	7	8	9	10	11	12
A	52	56	41	76	41	43	63	29	39	20	85		RFP1:584,619 Read#22
B	1	14	55	18	30	41	48	63	31	52	0		RFP1:584,619 Read#22
C	16	57	45	28	49	21	37	91	54	83	55		RFP1:584,619 Read#22
D	32	54	43	49	60	39	36	82	88	45	6		RFP1:584,619 Read#22
E	203	262	260	45	50	66	53	0	92	37	30		RFP1:584,619 Read#22
F	22	68	45	85	16	52	36	19	40	51	0		RFP1:584,619 Read#22
G	232	204	252	22	11	53	56	76	13	52	69		RFP1:584,619 Read#22
H													RFP1:584,619 Read#22

RFP1:584,619
Kinetic read 23 (1:51:38)
	1	2	3	4	5	6	7	8	9	10	11	12
A	96	103	75	21	74	74	38	42	85	23	54		RFP1:584,619 Read#23
B	45	22	47	16	33	62	13	70	21	17	31		RFP1:584,619 Read#23
C	25	70	35	43	65	51	113	0	52	72	75		RFP1:584,619 Read#23
D	36	50	35	15	32	23	42	78	21	43	0		RFP1:584,619 Read#23
E	245	234	242	12	26	41	41	44	42	80	61		RFP1:584,619 Read#23
F	40	17	67	0	93	29	0	16	41	26	37		RFP1:584,619 Read#23
G	275	295	205	5	71	76	72	5	0	0	57		RFP1:584,619 Read#23
H													RFP1:584,619 Read#23

RFP1:584,619
Kinetic read 24 (1:56:38)
	1	2	3	4	5	6	7	8	9	10	11	12
A	92	63	51	35	5	66	0	47	31	51	12		RFP1:584,619 Read#24
B	60	83	12	63	41	32	45	45	62	47	22		RFP1:584,619 Read#24
C	86	55	67	57	8	49	42	13	31	46	30		RFP1:584,619 Read#24
D	42	52	16	60	21	25	17	36	36	25	54		RFP1:584,619 Read#24
E	207	247	284	37	33	56	73	3	58	60	41		RFP1:584,619 Read#24
F	36	24	35	30	0	34	33	20	71	13	67		RFP1:584,619 Read#24
G	249	318	302	70	44	29	49	13	39	70	54		RFP1:584,619 Read#24
H													RFP1:584,619 Read#24

RFP1:584,619
Kinetic read 25 (2:01:38)
	1	2	3	4	5	6	7	8	9	10	11	12
A	82	50	64	39	43	27	35	58	48	32	26		RFP1:584,619 Read#25
B	43	46	29	21	7	19	5	59	58	24	19		RFP1:584,619 Read#25
C	56	66	51	44	61	68	31	11	54	41	41		RFP1:584,619 Read#25
D	23	34	63	64	50	18	37	45	37	42	46		RFP1:584,619 Read#25
E	251	250	286	43	37	25	72	64	45	75	71		RFP1:584,619 Read#25
F	39	11	10	87	50	60	47	58	0	34	8		RFP1:584,619 Read#25
G	251	269	403	42	35	60	70	52	83	33	44		RFP1:584,619 Read#25
H													RFP1:584,619 Read#25

RFP1:584,619
Kinetic read 26 (2:06:38)
	1	2	3	4	5	6	7	8	9	10	11	12
A	79	84	32	25	63	55	97	16	74	45	15		RFP1:584,619 Read#26
B	42	9	66	41	36	15	24	76	35	14	40		RFP1:584,619 Read#26
C	38	84	44	17	30	64	69	25	61	47	44		RFP1:584,619 Read#26
D	48	38	51	107	50	73	36	46	37	63	40		RFP1:584,619 Read#26
E	231	327	290	29	44	29	36	19	16	18	31		RFP1:584,619 Read#26
F	39	32	42	29	21	31	47	44	68	20	23		RFP1:584,619 Read#26
G	320	331	321	40	48	36	46	47	53	69	81		RFP1:584,619 Read#26
H													RFP1:584,619 Read#26

RFP1:584,619
Kinetic read 27 (2:11:38)
	1	2	3	4	5	6	7	8	9	10	11	12
A	60	33	92	50	42	47	43	70	74	37	67		RFP1:584,619 Read#27
B	5	20	45	42	57	0	53	25	46	48	59		RFP1:584,619 Read#27
C	33	61	47	0	36	68	45	37	36	76	39		RFP1:584,619 Read#27
D	50	31	69	82	25	70	29	48	73	68	26		RFP1:584,619 Read#27
E	294	294	289	42	17	82	65	31	46	62	59		RFP1:584,619 Read#27
F	59	7	32	60	0	49	41	41	13	36	53		RFP1:584,619 Read#27
G	304	315	340	79	33	19	61	0	17	81	62		RFP1:584,619 Read#27
H													RFP1:584,619 Read#27

RFP1:584,619
Kinetic read 28 (2:16:38)
	1	2	3	4	5	6	7	8	9	10	11	12
A	50	75	33	42	28	6	64	60	61	38	52		RFP1:584,619 Read#28
B	35	49	0	37	0	65	23	31	35	12	34		RFP1:584,619 Read#28
C	53	38	38	55	60	63	0	35	46	53	83		RFP1:584,619 Read#28
D	42	39	50	64	32	62	39	87	21	36	12		RFP1:584,619 Read#28
E	294	320	259	36	37	44	18	29	32	61	14		RFP1:584,619 Read#28
F	52	2	25	50	12	11	36	26	18	78	25		RFP1:584,619 Read#28
G	295	330	344	42	44	62	36	39	46	60	18		RFP1:584,619 Read#28
H													RFP1:584,619 Read#28

RFP1:584,619
Kinetic read 29 (2:21:38)
	1	2	3	4	5	6	7	8	9	10	11	12
A	71	53	44	23	14	79	63	18	55	78	50		RFP1:584,619 Read#29
B	72	70	32	53	62	27	53	60	29	18	36		RFP1:584,619 Read#29
C	77	15	35	0	67	60	44	10	57	33	43		RFP1:584,619 Read#29
D	42	69	45	43	42	20	12	43	53	53	62		RFP1:584,619 Read#29
E	298	280	299	56	73	72	31	61	26	48	47		RFP1:584,619 Read#29
F	21	49	51	43	9	3	38	63	40	46	58		RFP1:584,619 Read#29
G	375	304	313	71	53	74	54	25	27	47	67		RFP1:584,619 Read#29
H													RFP1:584,619 Read#29

RFP1:584,619
Kinetic read 30 (2:26:38)
	1	2	3	4	5	6	7	8	9	10	11	12
A	55	45	50	38	11	26	76	27	22	27	37		RFP1:584,619 Read#30
B	53	53	32	41	34	42	54	69	34	17	48		RFP1:584,619 Read#30
C	28	70	43	0	48	86	51	0	57	24	64		RFP1:584,619 Read#30
D	35	54	37	86	42	35	37	80	48	53	4		RFP1:584,619 Read#30
E	231	302	323	58	76	29	58	36	32	63	74		RFP1:584,619 Read#30
F	12	35	56	8	64	44	25	7	25	0	40		RFP1:584,619 Read#30
G	327	344	372	27	43	50	42	48	21	81	4		RFP1:584,619 Read#30
H													RFP1:584,619 Read#30

RFP1:584,619
Kinetic read 31 (2:31:38)
	1	2	3	4	5	6	7	8	9	10	11	12
A	9	40	65	24	59	48	36	44	50	80	33		RFP1:584,619 Read#31
B	59	40	59	45	40	31	46	46	38	14	43		RFP1:584,619 Read#31
C	61	55	65	69	57	37	26	32	46	41	54		RFP1:584,619 Read#31
D	24	48	30	66	35	33	17	89	69	31	37		RFP1:584,619 Read#31
E	313	354	324	44	55	40	30	51	15	36	20		RFP1:584,619 Read#31
F	22	28	25	44	29	41	51	39	60	25	45		RFP1:584,619 Read#31
G	350	349	333	39	59	29	28	23	67	38	41		RFP1:584,619 Read#31
H													RFP1:584,619 Read#31

RFP1:584,619
Kinetic read 32 (2:36:38)
	1	2	3	4	5	6	7	8	9	10	11	12
A	64	37	53	39	21	59	19	47	29	59	74		RFP1:584,619 Read#32
B	52	41	37	35	7	51	103	17	42	34	27		RFP1:584,619 Read#32
C	37	77	45	27	54	55	65	72	44	21	44		RFP1:584,619 Read#32
D	9	51	38	64	32	0	54	31	43	76	24		RFP1:584,619 Read#32
E	356	355	360	57	29	58	62	40	26	60	49		RFP1:584,619 Read#32
F	19	37	22	33	33	59	14	60	63	55	34		RFP1:584,619 Read#32
G	351	396	340	47	86	17	33	0	38	46	29		RFP1:584,619 Read#32
H													RFP1:584,619 Read#32

RFP1:584,619
Kinetic read 33 (2:41:38)
	1	2	3	4	5	6	7	8	9	10	11	12
A	108	61	89	51	72	53	84	40	111	29	40		RFP1:584,619 Read#33
B	0	3	25	94	1	28	15	52	21	20	44		RFP1:584,619 Read#33
C	43	40	60	55	44	0	78	45	91	0	51		RFP1:584,619 Read#33
D	19	57	36	51	74	45	20	25	88	24	51		RFP1:584,619 Read#33
E	322	355	377	45	42	69	68	17	42	43	67		RFP1:584,619 Read#33
F	51	39	40	55	47	27	51	23	24	13	56		RFP1:584,619 Read#33
G	385	355	429	0	69	23	47	30	60	82	53		RFP1:584,619 Read#33
H													RFP1:584,619 Read#33

RFP1:584,619
Kinetic read 34 (2:46:38)
	1	2	3	4	5	6	7	8	9	10	11	12
A	51	50	65	31	72	61	47	38	36	62	11		RFP1:584,619 Read#34
B	46	41	17	35	17	66	82	35	74	33	30		RFP1:584,619 Read#34
C	55	29	49	75	65	46	22	23	18	49	52		RFP1:584,619 Read#34
D	30	10	58	24	27	48	33	86	28	52	66		RFP1:584,619 Read#34
E	334	372	375	24	53	49	54	20	87	55	38		RFP1:584,619 Read#34
F	27	5	46	46	55	33	7	54	32	5	30		RFP1:584,619 Read#34
G	368	397	425	21	45	41	12	0	71	66	43		RFP1:584,619 Read#34
H													RFP1:584,619 Read#34

RFP1:584,619
Kinetic read 35 (2:51:38)
	1	2	3	4	5	6	7	8	9	10	11	12
A	39	62	58	35	42	69	48	22	31	42	92		RFP1:584,619 Read#35
B	34	41	33	56	14	42	22	53	21	35	48		RFP1:584,619 Read#35
C	47	45	46	2	55	30	83	19	70	22	51		RFP1:584,619 Read#35
D	42	54	43	96	44	45	0	46	42	11	22		RFP1:584,619 Read#35
E	307	385	322	12	48	58	55	15	56	31	78		RFP1:584,619 Read#35
F	0	27	59	50	64	54	59	35	12	62	67		RFP1:584,619 Read#35
G	391	461	401	36	17	36	23	77	54	75	83		RFP1:584,619 Read#35
H													RFP1:584,619 Read#35

RFP1:584,619
Kinetic read 36 (2:56:38)
	1	2	3	4	5	6	7	8	9	10	11	12
A	44	62	80	25	16	37	63	25	29	46	46		RFP1:584,619 Read#36
B	16	66	63	19	46	34	43	79	62	39	46		RFP1:584,619 Read#36
C	64	52	54	72	17	67	18	61	38	6	76		RFP1:584,619 Read#36
D	42	30	50	71	58	48	34	56	29	61	44		RFP1:584,619 Read#36
E	362	343	378	55	36	53	19	76	55	53	54		RFP1:584,619 Read#36
F	58	45	59	55	36	50	11	20	0	37	35		RFP1:584,619 Read#36
G	405	473	455	25	29	77	62	63	10	46	60		RFP1:584,619 Read#36
H													RFP1:584,619 Read#36

RFP1:584,619
Kinetic read 37 (3:01:38)
	1	2	3	4	5	6	7	8	9	10	11	12
A	33	32	54	30	86	46	31	35	69	39	38		RFP1:584,619 Read#37
B	55	9	32	76	33	8	7	73	67	8	51		RFP1:584,619 Read#37
C	34	44	68	42	76	68	14	49	44	71	43		RFP1:584,619 Read#37
D	72	46	9	14	23	40	49	56	18	66	53		RFP1:584,619 Read#37
E	393	424	387	66	57	15	37	78	58	55	41		RFP1:584,619 Read#37
F	102	33	26	83	35	6	12	50	8	74	68		RFP1:584,619 Read#37
G	435	389	498	18	58	30	32	45	61	67	45		RFP1:584,619 Read#37
H													RFP1:584,619 Read#37

RFP1:584,619
Kinetic read 38 (3:06:38)
	1	2	3	4	5	6	7	8	9	10	11	12
A	5	34	70	51	39	42	45	24	42	35	33		RFP1:584,619 Read#38
B	75	41	21	42	29	24	27	56	0	13	57		RFP1:584,619 Read#38
C	80	57	71	0	78	52	49	24	70	72	4		RFP1:584,619 Read#38
D	55	62	20	48	29	23	47	74	33	40	37		RFP1:584,619 Read#38
E	447	437	438	52	41	45	49	35	65	55	40		RFP1:584,619 Read#38
F	53	62	50	36	10	39	58	51	37	67	27		RFP1:584,619 Read#38
G	480	464	494	26	71	63	35	26	66	88	69		RFP1:584,619 Read#38
H													RFP1:584,619 Read#38

RFP1:584,619
Kinetic read 39 (3:11:38)
	1	2	3	4	5	6	7	8	9	10	11	12
A	61	52	63	62	0	74	72	34	52	53	22		RFP1:584,619 Read#39
B	44	41	45	4	26	51	60	68	91	18	60		RFP1:584,619 Read#39
C	80	56	42	5	45	52	14	33	30	84	63		RFP1:584,619 Read#39
D	20	25	65	27	48	83	102	68	46	53	26		RFP1:584,619 Read#39
E	421	424	452	28	54	58	40	17	46	50	78		RFP1:584,619 Read#39
F	22	37	27	41	48	0	12	80	62	13	36		RFP1:584,619 Read#39
G	453	496	497	54	46	46	25	19	30	17	66		RFP1:584,619 Read#39
H													RFP1:584,619 Read#39

RFP1:584,619
Kinetic read 40 (3:16:38)
	1	2	3	4	5	6	7	8	9	10	11	12
A	89	48	49	25	85	40	72	0	48	53	48		RFP1:584,619 Read#40
B	43	35	56	38	31	34	67	41	31	34	40		RFP1:584,619 Read#40
C	47	78	48	67	42	81	67	28	43	28	65		RFP1:584,619 Read#40
D	56	56	54	71	46	53	37	62	10	18	32		RFP1:584,619 Read#40
E	428	523	507	20	10	40	34	33	57	48	9		RFP1:584,619 Read#40
F	33	16	19	59	25	38	20	63	19	40	21		RFP1:584,619 Read#40
G	437	545	507	39	84	28	11	12	51	73	51		RFP1:584,619 Read#40
H													RFP1:584,619 Read#40

RFP1:584,619
Kinetic read 41 (3:21:38)
	1	2	3	4	5	6	7	8	9	10	11	12
A	42	77	40	47	55	25	58	32	53	65	0		RFP1:584,619 Read#41
B	26	23	85	59	74	26	49	60	57	81	9		RFP1:584,619 Read#41
C	57	39	55	55	49	57	53	13	81	22	24		RFP1:584,619 Read#41
D	35	60	23	80	34	22	46	59	76	11	35		RFP1:584,619 Read#41
E	439	502	477	87	0	0	52	51	45	42	65		RFP1:584,619 Read#41
F	53	53	64	11	15	49	38	51	25	80	23		RFP1:584,619 Read#41
G	507	521	609	28	48	98	57	29	17	36	65		RFP1:584,619 Read#41
H													RFP1:584,619 Read#41

RFP1:584,619
Kinetic read 42 (3:26:38)
	1	2	3	4	5	6	7	8	9	10	11	12
A	22	63	65	0	36	67	27	45	50	50	32		RFP1:584,619 Read#42
B	35	60	48	26	34	39	14	8	36	17	75		RFP1:584,619 Read#42
C	13	59	54	36	30	36	61	56	55	9	53		RFP1:584,619 Read#42
D	27	17	33	56	84	49	34	20	44	69	0		RFP1:584,619 Read#42
E	517	475	536	72	37	69	83	77	23	20	15		RFP1:584,619 Read#42
F	21	50	26	62	91	40	33	43	24	34	40		RFP1:584,619 Read#42
G	534	602	577	14	32	109	35	22	30	54	57		RFP1:584,619 Read#42
H													RFP1:584,619 Read#42

RFP1:584,619
Kinetic read 43 (3:31:38)
	1	2	3	4	5	6	7	8	9	10	11	12
A	53	33	56	29	42	41	47	44	70	37	57		RFP1:584,619 Read#43
B	70	2	42	56	88	27	54	30	68	73	29		RFP1:584,619 Read#43
C	54	42	41	14	50	55	74	56	68	32	31		RFP1:584,619 Read#43
D	28	53	23	48	41	48	29	74	44	92	7		RFP1:584,619 Read#43
E	482	519	560	64	52	7	74	65	55	12	65		RFP1:584,619 Read#43
F	3	45	43	44	33	13	57	19	53	33	58		RFP1:584,619 Read#43
G	562	631	656	28	66	24	42	43	52	61	32		RFP1:584,619 Read#43
H													RFP1:584,619 Read#43

RFP1:584,619
Kinetic read 44 (3:36:38)
	1	2	3	4	5	6	7	8	9	10	11	12
A	30	66	62	73	14	84	28	34	64	67	39		RFP1:584,619 Read#44
B	21	27	12	35	59	30	32	43	11	47	63		RFP1:584,619 Read#44
C	60	50	25	45	54	40	35	23	10	83	60		RFP1:584,619 Read#44
D	31	77	49	77	24	46	35	35	35	57	52		RFP1:584,619 Read#44
E	550	517	559	52	20	55	32	45	43	17	38		RFP1:584,619 Read#44
F	34	0	39	70	0	20	33	71	91	0	3		RFP1:584,619 Read#44
G	544	589	629	41	82	56	85	23	52	36	66		RFP1:584,619 Read#44
H													RFP1:584,619 Read#44

RFP1:584,619
Kinetic read 45 (3:41:38)
	1	2	3	4	5	6	7	8	9	10	11	12
A	56	17	61	56	46	12	51	0	68	52	58		RFP1:584,619 Read#45
B	50	68	36	55	70	41	35	28	74	26	58		RFP1:584,619 Read#45
C	96	67	70	44	75	66	42	34	37	80	50		RFP1:584,619 Read#45
D	55	44	13	18	26	28	48	64	57	14	53		RFP1:584,619 Read#45
E	498	529	642	0	54	87	51	47	30	46	63		RFP1:584,619 Read#45
F	60	24	19	51	0	30	46	75	1	12	68		RFP1:584,619 Read#45
G	581	681	695	26	17	73	16	10	56	53	28		RFP1:584,619 Read#45
H													RFP1:584,619 Read#45

RFP1:584,619
Kinetic read 46 (3:46:38)
	1	2	3	4	5	6	7	8	9	10	11	12
A	82	40	65	37	42	34	50	12	70	54	39		RFP1:584,619 Read#46
B	26	0	14	75	41	56	53	21	37	62	29		RFP1:584,619 Read#46
C	77	37	65	21	76	58	41	70	39	29	52		RFP1:584,619 Read#46
D	30	48	37	45	31	42	45	56	39	6	0		RFP1:584,619 Read#46
E	575	558	622	46	58	27	24	10	44	66	24		RFP1:584,619 Read#46
F	62	42	68	83	6	61	52	56	43	52	20		RFP1:584,619 Read#46
G	605	733	680	70	29	53	6	9	82	51	32		RFP1:584,619 Read#46
H													RFP1:584,619 Read#46

RFP1:584,619
Kinetic read 47 (3:51:38)
	1	2	3	4	5	6	7	8	9	10	11	12
A	45	17	58	29	89	35	115	24	74	30	27		RFP1:584,619 Read#47
B	29	75	73	84	52	27	69	80	0	37	41		RFP1:584,619 Read#47
C	62	59	21	0	70	32	27	0	19	42	50		RFP1:584,619 Read#47
D	39	47	49	62	45	14	40	10	19	48	21		RFP1:584,619 Read#47
E	544	666	615	42	60	55	52	8	59	105	74		RFP1:584,619 Read#47
F	64	0	57	22	47	31	9	42	0	7	7		RFP1:584,619 Read#47
G	675	741	773	28	79	6	55	52	65	98	61		RFP1:584,619 Read#47
H													RFP1:584,619 Read#47

RFP1:584,619
Kinetic read 48 (3:56:38)
	1	2	3	4	5	6	7	8	9	10	11	12
A	52	53	37	58	19	17	7	7	59	51	20		RFP1:584,619 Read#48
B	44	72	59	54	32	37	44	81	60	55	39		RFP1:584,619 Read#48
C	30	23	91	9	66	68	44	23	0	52	89		RFP1:584,619 Read#48
D	17	11	15	65	31	23	13	55	77	39	49		RFP1:584,619 Read#48
E	578	677	691	71	0	36	30	43	92	0	112		RFP1:584,619 Read#48
F	21	37	41	50	35	0	32	94	39	30	36		RFP1:584,619 Read#48
G	699	793	777	15	36	27	50	51	67	6	34		RFP1:584,619 Read#48
H													RFP1:584,619 Read#48

RFP1:584,619
Kinetic read 49 (4:01:38)
	1	2	3	4	5	6	7	8	9	10	11	12
A	26	31	31	36	67	26	77	30	64	12	57		RFP1:584,619 Read#49
B	32	45	44	80	75	23	37	27	64	74	15		RFP1:584,619 Read#49
C	45	59	40	7	58	8	61	24	38	0	43		RFP1:584,619 Read#49
D	8	26	18	40	75	65	61	71	23	9	57		RFP1:584,619 Read#49
E	599	646	666	53	46	38	96	49	48	46	48		RFP1:584,619 Read#49
F	19	52	40	67	65	20	19	5	8	36	17		RFP1:584,619 Read#49
G	722	754	797	33	29	62	44	84	51	86	66		RFP1:584,619 Read#49
H													RFP1:584,619 Read#49

RFP1:584,619
Kinetic read 50 (4:06:38)
	1	2	3	4	5	6	7	8	9	10	11	12
A	27	57	82	56	51	37	59	54	76	39	56		RFP1:584,619 Read#50
B	65	87	42	47	30	22	21	39	33	30	48		RFP1:584,619 Read#50
C	91	74	52	0	62	6	95	33	72	24	58		RFP1:584,619 Read#50
D	29	39	0	80	49	89	69	33	29	46	47		RFP1:584,619 Read#50
E	663	702	728	67	39	33	34	33	67	35	70		RFP1:584,619 Read#50
F	85	48	34	21	38	36	14	49	44	0	45		RFP1:584,619 Read#50
G	725	889	860	53	75	29	30	17	19	62	6		RFP1:584,619 Read#50
H													RFP1:584,619 Read#50

RFP1:584,619
Kinetic read 51 (0:00:00)
	1	2	3	4	5	6	7	8	9	10	11	12
A													RFP1:584,619 Read#51
B													RFP1:584,619 Read#51
C													RFP1:584,619 Read#51
D													RFP1:584,619 Read#51
E													RFP1:584,619 Read#51
F													RFP1:584,619 Read#51
G													RFP1:584,619 Read#51
H													RFP1:584,619 Read#51

RFP1:584,619
Kinetic read 52 (0:00:00)
	1	2	3	4	5	6	7	8	9	10	11	12
A													RFP1:584,619 Read#52
B													RFP1:584,619 Read#52
C													RFP1:584,619 Read#52
D													RFP1:584,619 Read#52
E													RFP1:584,619 Read#52
F													RFP1:584,619 Read#52
G													RFP1:584,619 Read#52
H													RFP1:584,619 Read#52

RFP1:584,619
Kinetic read 53 (0:00:00)
	1	2	3	4	5	6	7	8	9	10	11	12
A													RFP1:584,619 Read#53
B													RFP1:584,619 Read#53
C													RFP1:584,619 Read#53
D													RFP1:584,619 Read#53
E													RFP1:584,619 Read#53
F													RFP1:584,619 Read#53
G													RFP1:584,619 Read#53
H													RFP1:584,619 Read#53

RFP1:584,619
Kinetic read 54 (0:00:00)
	1	2	3	4	5	6	7	8	9	10	11	12
A													RFP1:584,619 Read#54
B													RFP1:584,619 Read#54
C													RFP1:584,619 Read#54
D													RFP1:584,619 Read#54
E													RFP1:584,619 Read#54
F													RFP1:584,619 Read#54
G													RFP1:584,619 Read#54
H													RFP1:584,619 Read#54

RFP1:584,619
Kinetic read 55 (0:00:00)
	1	2	3	4	5	6	7	8	9	10	11	12
A													RFP1:584,619 Read#55
B													RFP1:584,619 Read#55
C													RFP1:584,619 Read#55
D													RFP1:584,619 Read#55
E													RFP1:584,619 Read#55
F													RFP1:584,619 Read#55
G													RFP1:584,619 Read#55
H													RFP1:584,619 Read#55

RFP1:584,619
Kinetic read 56 (0:00:00)
	1	2	3	4	5	6	7	8	9	10	11	12
A													RFP1:584,619 Read#56
B													RFP1:584,619 Read#56
C													RFP1:584,619 Read#56
D													RFP1:584,619 Read#56
E													RFP1:584,619 Read#56
F													RFP1:584,619 Read#56
G													RFP1:584,619 Read#56
H													RFP1:584,619 Read#56

RFP1:584,619
Kinetic read 57 (0:00:00)
	1	2	3	4	5	6	7	8	9	10	11	12
A													RFP1:584,619 Read#57
B													RFP1:584,619 Read#57
C													RFP1:584,619 Read#57
D													RFP1:584,619 Read#57
E													RFP1:584,619 Read#57
F													RFP1:584,619 Read#57
G													RFP1:584,619 Read#57
H													RFP1:584,619 Read#57

RFP1:584,619
Kinetic read 58 (0:00:00)
	1	2	3	4	5	6	7	8	9	10	11	12
A													RFP1:584,619 Read#58
B													RFP1:584,619 Read#58
C													RFP1:584,619 Read#58
D													RFP1:584,619 Read#58
E													RFP1:584,619 Read#58
F													RFP1:584,619 Read#58
G													RFP1:584,619 Read#58
H													RFP1:584,619 Read#58

RFP1:584,619
Kinetic read 59 (0:00:00)
	1	2	3	4	5	6	7	8	9	10	11	12
A													RFP1:584,619 Read#59
B													RFP1:584,619 Read#59
C													RFP1:584,619 Read#59
D													RFP1:584,619 Read#59
E													RFP1:584,619 Read#59
F													RFP1:584,619 Read#59
G													RFP1:584,619 Read#59
H													RFP1:584,619 Read#59

RFP1:584,619
Kinetic read 60 (0:00:00)
	1	2	3	4	5	6	7	8	9	10	11	12
A													RFP1:584,619 Read#60
B													RFP1:584,619 Read#60
C													RFP1:584,619 Read#60
D													RFP1:584,619 Read#60
E													RFP1:584,619 Read#60
F													RFP1:584,619 Read#60
G													RFP1:584,619 Read#60
H													RFP1:584,619 Read#60

RFP1:584,619
Kinetic read 61 (0:00:00)
	1	2	3	4	5	6	7	8	9	10	11	12
A													RFP1:584,619 Read#61
B													RFP1:584,619 Read#61
C													RFP1:584,619 Read#61
D													RFP1:584,619 Read#61
E													RFP1:584,619 Read#61
F													RFP1:584,619 Read#61
G													RFP1:584,619 Read#61
H													RFP1:584,619 Read#61

RFP1:584,619
Kinetic read 62 (0:00:00)
	1	2	3	4	5	6	7	8	9	10	11	12
A													RFP1:584,619 Read#62
B													RFP1:584,619 Read#62
C													RFP1:584,619 Read#62
D													RFP1:584,619 Read#62
E													RFP1:584,619 Read#62
F													RFP1:584,619 Read#62
G													RFP1:584,619 Read#62
H													RFP1:584,619 Read#62

RFP1:584,619
Kinetic read 63 (0:00:00)
	1	2	3	4	5	6	7	8	9	10	11	12
A													RFP1:584,619 Read#63
B													RFP1:584,619 Read#63
C													RFP1:584,619 Read#63
D													RFP1:584,619 Read#63
E													RFP1:584,619 Read#63
F													RFP1:584,619 Read#63
G													RFP1:584,619 Read#63
H													RFP1:584,619 Read#63

RFP1:584,619
Kinetic read 64 (0:00:00)
	1	2	3	4	5	6	7	8	9	10	11	12
A													RFP1:584,619 Read#64
B													RFP1:584,619 Read#64
C													RFP1:584,619 Read#64
D													RFP1:584,619 Read#64
E													RFP1:584,619 Read#64
F													RFP1:584,619 Read#64
G													RFP1:584,619 Read#64
H													RFP1:584,619 Read#64

RFP1:584,619
Kinetic read 65 (0:00:00)
	1	2	3	4	5	6	7	8	9	10	11	12
A													RFP1:584,619 Read#65
B													RFP1:584,619 Read#65
C													RFP1:584,619 Read#65
D													RFP1:584,619 Read#65
E													RFP1:584,619 Read#65
F													RFP1:584,619 Read#65
G													RFP1:584,619 Read#65
H													RFP1:584,619 Read#65

RFP1:584,619
Kinetic read 66 (0:00:00)
	1	2	3	4	5	6	7	8	9	10	11	12
A													RFP1:584,619 Read#66
B													RFP1:584,619 Read#66
C													RFP1:584,619 Read#66
D													RFP1:584,619 Read#66
E													RFP1:584,619 Read#66
F													RFP1:584,619 Read#66
G													RFP1:584,619 Read#66
H													RFP1:584,619 Read#66

RFP1:584,619
Kinetic read 67 (0:00:00)
	1	2	3	4	5	6	7	8	9	10	11	12
A													RFP1:584,619 Read#67
B													RFP1:584,619 Read#67
C													RFP1:584,619 Read#67
D													RFP1:584,619 Read#67
E													RFP1:584,619 Read#67
F													RFP1:584,619 Read#67
G													RFP1:584,619 Read#67
H													RFP1:584,619 Read#67

RFP1:584,619
Kinetic read 68 (0:00:00)
	1	2	3	4	5	6	7	8	9	10	11	12
A													RFP1:584,619 Read#68
B													RFP1:584,619 Read#68
C													RFP1:584,619 Read#68
D													RFP1:584,619 Read#68
E													RFP1:584,619 Read#68
F													RFP1:584,619 Read#68
G													RFP1:584,619 Read#68
H													RFP1:584,619 Read#68

RFP1:584,619
Kinetic read 69 (0:00:00)
	1	2	3	4	5	6	7	8	9	10	11	12
A													RFP1:584,619 Read#69
B													RFP1:584,619 Read#69
C													RFP1:584,619 Read#69
D													RFP1:584,619 Read#69
E													RFP1:584,619 Read#69
F													RFP1:584,619 Read#69
G													RFP1:584,619 Read#69
H													RFP1:584,619 Read#69

RFP1:584,619
Kinetic read 70 (0:00:00)
	1	2	3	4	5	6	7	8	9	10	11	12
A													RFP1:584,619 Read#70
B													RFP1:584,619 Read#70
C													RFP1:584,619 Read#70
D													RFP1:584,619 Read#70
E													RFP1:584,619 Read#70
F													RFP1:584,619 Read#70
G													RFP1:584,619 Read#70
H													RFP1:584,619 Read#70

RFP1:584,619
Kinetic read 71 (0:00:00)
	1	2	3	4	5	6	7	8	9	10	11	12
A													RFP1:584,619 Read#71
B													RFP1:584,619 Read#71
C													RFP1:584,619 Read#71
D													RFP1:584,619 Read#71
E													RFP1:584,619 Read#71
F													RFP1:584,619 Read#71
G													RFP1:584,619 Read#71
H													RFP1:584,619 Read#71

RFP1:584,619
Kinetic read 72 (0:00:00)
	1	2	3	4	5	6	7	8	9	10	11	12
A													RFP1:584,619 Read#72
B													RFP1:584,619 Read#72
C													RFP1:584,619 Read#72
D													RFP1:584,619 Read#72
E													RFP1:584,619 Read#72
F													RFP1:584,619 Read#72
G													RFP1:584,619 Read#72
H													RFP1:584,619 Read#72

RFP1:584,619
Kinetic read 73 (0:00:00)
	1	2	3	4	5	6	7	8	9	10	11	12
A													RFP1:584,619 Read#73
B													RFP1:584,619 Read#73
C													RFP1:584,619 Read#73
D													RFP1:584,619 Read#73
E													RFP1:584,619 Read#73
F													RFP1:584,619 Read#73
G													RFP1:584,619 Read#73
H													RFP1:584,619 Read#73

RFP1:584,619
Kinetic read 74 (0:00:00)
	1	2	3	4	5	6	7	8	9	10	11	12
A													RFP1:584,619 Read#74
B													RFP1:584,619 Read#74
C													RFP1:584,619 Read#74
D													RFP1:584,619 Read#74
E													RFP1:584,619 Read#74
F													RFP1:584,619 Read#74
G													RFP1:584,619 Read#74
H													RFP1:584,619 Read#74

RFP1:584,619
Kinetic read 75 (0:00:00)
	1	2	3	4	5	6	7	8	9	10	11	12
A													RFP1:584,619 Read#75
B													RFP1:584,619 Read#75
C													RFP1:584,619 Read#75
D													RFP1:584,619 Read#75
E													RFP1:584,619 Read#75
F													RFP1:584,619 Read#75
G													RFP1:584,619 Read#75
H													RFP1:584,619 Read#75

RFP1:584,619
Kinetic read 76 (0:00:00)
	1	2	3	4	5	6	7	8	9	10	11	12
A													RFP1:584,619 Read#76
B													RFP1:584,619 Read#76
C													RFP1:584,619 Read#76
D													RFP1:584,619 Read#76
E													RFP1:584,619 Read#76
F													RFP1:584,619 Read#76
G													RFP1:584,619 Read#76
H													RFP1:584,619 Read#76

RFP1:584,619
Kinetic read 77 (0:00:00)
	1	2	3	4	5	6	7	8	9	10	11	12
A													RFP1:584,619 Read#77
B													RFP1:584,619 Read#77
C													RFP1:584,619 Read#77
D													RFP1:584,619 Read#77
E													RFP1:584,619 Read#77
F													RFP1:584,619 Read#77
G													RFP1:584,619 Read#77
H													RFP1:584,619 Read#77

RFP1:584,619
Kinetic read 78 (0:00:00)
	1	2	3	4	5	6	7	8	9	10	11	12
A													RFP1:584,619 Read#78
B													RFP1:584,619 Read#78
C													RFP1:584,619 Read#78
D													RFP1:584,619 Read#78
E													RFP1:584,619 Read#78
F													RFP1:584,619 Read#78
G													RFP1:584,619 Read#78
H													RFP1:584,619 Read#78

RFP1:584,619
Kinetic read 79 (0:00:00)
	1	2	3	4	5	6	7	8	9	10	11	12
A													RFP1:584,619 Read#79
B													RFP1:584,619 Read#79
C													RFP1:584,619 Read#79
D													RFP1:584,619 Read#79
E													RFP1:584,619 Read#79
F													RFP1:584,619 Read#79
G													RFP1:584,619 Read#79
H													RFP1:584,619 Read#79

RFP1:584,619
Kinetic read 80 (0:00:00)
	1	2	3	4	5	6	7	8	9	10	11	12
A													RFP1:584,619 Read#80
B													RFP1:584,619 Read#80
C													RFP1:584,619 Read#80
D													RFP1:584,619 Read#80
E													RFP1:584,619 Read#80
F													RFP1:584,619 Read#80
G													RFP1:584,619 Read#80
H													RFP1:584,619 Read#80

RFP1:584,619
Kinetic read 81 (0:00:00)
	1	2	3	4	5	6	7	8	9	10	11	12
A													RFP1:584,619 Read#81
B													RFP1:584,619 Read#81
C													RFP1:584,619 Read#81
D													RFP1:584,619 Read#81
E													RFP1:584,619 Read#81
F													RFP1:584,619 Read#81
G													RFP1:584,619 Read#81
H													RFP1:584,619 Read#81

RFP1:584,619
Kinetic read 82 (0:00:00)
	1	2	3	4	5	6	7	8	9	10	11	12
A													RFP1:584,619 Read#82
B													RFP1:584,619 Read#82
C													RFP1:584,619 Read#82
D													RFP1:584,619 Read#82
E													RFP1:584,619 Read#82
F													RFP1:584,619 Read#82
G													RFP1:584,619 Read#82
H													RFP1:584,619 Read#82

RFP1:584,619
Kinetic read 83 (0:00:00)
	1	2	3	4	5	6	7	8	9	10	11	12
A													RFP1:584,619 Read#83
B													RFP1:584,619 Read#83
C													RFP1:584,619 Read#83
D													RFP1:584,619 Read#83
E													RFP1:584,619 Read#83
F													RFP1:584,619 Read#83
G													RFP1:584,619 Read#83
H													RFP1:584,619 Read#83

RFP1:584,619
Kinetic read 84 (0:00:00)
	1	2	3	4	5	6	7	8	9	10	11	12
A													RFP1:584,619 Read#84
B													RFP1:584,619 Read#84
C													RFP1:584,619 Read#84
D													RFP1:584,619 Read#84
E													RFP1:584,619 Read#84
F													RFP1:584,619 Read#84
G													RFP1:584,619 Read#84
H													RFP1:584,619 Read#84

RFP1:584,619
Kinetic read 85 (0:00:00)
	1	2	3	4	5	6	7	8	9	10	11	12
A													RFP1:584,619 Read#85
B													RFP1:584,619 Read#85
C													RFP1:584,619 Read#85
D													RFP1:584,619 Read#85
E													RFP1:584,619 Read#85
F													RFP1:584,619 Read#85
G													RFP1:584,619 Read#85
H													RFP1:584,619 Read#85

RFP1:584,619
Kinetic read 86 (0:00:00)
	1	2	3	4	5	6	7	8	9	10	11	12
A													RFP1:584,619 Read#86
B													RFP1:584,619 Read#86
C													RFP1:584,619 Read#86
D													RFP1:584,619 Read#86
E													RFP1:584,619 Read#86
F													RFP1:584,619 Read#86
G													RFP1:584,619 Read#86
H													RFP1:584,619 Read#86

RFP1:584,619
Kinetic read 87 (0:00:00)
	1	2	3	4	5	6	7	8	9	10	11	12
A													RFP1:584,619 Read#87
B													RFP1:584,619 Read#87
C													RFP1:584,619 Read#87
D													RFP1:584,619 Read#87
E													RFP1:584,619 Read#87
F													RFP1:584,619 Read#87
G													RFP1:584,619 Read#87
H													RFP1:584,619 Read#87

RFP1:584,619
Kinetic read 88 (0:00:00)
	1	2	3	4	5	6	7	8	9	10	11	12
A													RFP1:584,619 Read#88
B													RFP1:584,619 Read#88
C													RFP1:584,619 Read#88
D													RFP1:584,619 Read#88
E													RFP1:584,619 Read#88
F													RFP1:584,619 Read#88
G													RFP1:584,619 Read#88
H													RFP1:584,619 Read#88

RFP1:584,619
Kinetic read 89 (0:00:00)
	1	2	3	4	5	6	7	8	9	10	11	12
A													RFP1:584,619 Read#89
B													RFP1:584,619 Read#89
C													RFP1:584,619 Read#89
D													RFP1:584,619 Read#89
E													RFP1:584,619 Read#89
F													RFP1:584,619 Read#89
G													RFP1:584,619 Read#89
H													RFP1:584,619 Read#89

RFP1:584,619
Kinetic read 90 (0:00:00)
	1	2	3	4	5	6	7	8	9	10	11	12
A													RFP1:584,619 Read#90
B													RFP1:584,619 Read#90
C													RFP1:584,619 Read#90
D													RFP1:584,619 Read#90
E													RFP1:584,619 Read#90
F													RFP1:584,619 Read#90
G													RFP1:584,619 Read#90
H													RFP1:584,619 Read#90

RFP1:584,619
Kinetic read 91 (0:00:00)
	1	2	3	4	5	6	7	8	9	10	11	12
A													RFP1:584,619 Read#91
B													RFP1:584,619 Read#91
C													RFP1:584,619 Read#91
D													RFP1:584,619 Read#91
E													RFP1:584,619 Read#91
F													RFP1:584,619 Read#91
G													RFP1:584,619 Read#91
H													RFP1:584,619 Read#91

RFP1:584,619
Kinetic read 92 (0:00:00)
	1	2	3	4	5	6	7	8	9	10	11	12
A													RFP1:584,619 Read#92
B													RFP1:584,619 Read#92
C													RFP1:584,619 Read#92
D													RFP1:584,619 Read#92
E													RFP1:584,619 Read#92
F													RFP1:584,619 Read#92
G													RFP1:584,619 Read#92
H													RFP1:584,619 Read#92

RFP1:584,619
Kinetic read 93 (0:00:00)
	1	2	3	4	5	6	7	8	9	10	11	12
A													RFP1:584,619 Read#93
B													RFP1:584,619 Read#93
C													RFP1:584,619 Read#93
D													RFP1:584,619 Read#93
E													RFP1:584,619 Read#93
F													RFP1:584,619 Read#93
G													RFP1:584,619 Read#93
H													RFP1:584,619 Read#93

RFP1:584,619
Kinetic read 94 (0:00:00)
	1	2	3	4	5	6	7	8	9	10	11	12
A													RFP1:584,619 Read#94
B													RFP1:584,619 Read#94
C													RFP1:584,619 Read#94
D													RFP1:584,619 Read#94
E													RFP1:584,619 Read#94
F													RFP1:584,619 Read#94
G													RFP1:584,619 Read#94
H													RFP1:584,619 Read#94

RFP1:584,619
Kinetic read 95 (0:00:00)
	1	2	3	4	5	6	7	8	9	10	11	12
A													RFP1:584,619 Read#95
B													RFP1:584,619 Read#95
C													RFP1:584,619 Read#95
D													RFP1:584,619 Read#95
E													RFP1:584,619 Read#95
F													RFP1:584,619 Read#95
G													RFP1:584,619 Read#95
H													RFP1:584,619 Read#95

RFP1:584,619
Kinetic read 96 (0:00:00)
	1	2	3	4	5	6	7	8	9	10	11	12
A													RFP1:584,619 Read#96
B													RFP1:584,619 Read#96
C													RFP1:584,619 Read#96
D													RFP1:584,619 Read#96
E													RFP1:584,619 Read#96
F													RFP1:584,619 Read#96
G													RFP1:584,619 Read#96
H													RFP1:584,619 Read#96

RFP1:584,619
Kinetic read 97 (0:00:00)
	1	2	3	4	5	6	7	8	9	10	11	12
A													RFP1:584,619 Read#97
B													RFP1:584,619 Read#97
C													RFP1:584,619 Read#97
D													RFP1:584,619 Read#97
E													RFP1:584,619 Read#97
F													RFP1:584,619 Read#97
G													RFP1:584,619 Read#97
H													RFP1:584,619 Read#97

RFP1:584,619
Kinetic read 98 (0:00:00)
	1	2	3	4	5	6	7	8	9	10	11	12
A													RFP1:584,619 Read#98
B													RFP1:584,619 Read#98
C													RFP1:584,619 Read#98
D													RFP1:584,619 Read#98
E													RFP1:584,619 Read#98
F													RFP1:584,619 Read#98
G													RFP1:584,619 Read#98
H													RFP1:584,619 Read#98

RFP1:584,619
Kinetic read 99 (0:00:00)
	1	2	3	4	5	6	7	8	9	10	11	12
A													RFP1:584,619 Read#99
B													RFP1:584,619 Read#99
C													RFP1:584,619 Read#99
D													RFP1:584,619 Read#99
E													RFP1:584,619 Read#99
F													RFP1:584,619 Read#99
G													RFP1:584,619 Read#99
H													RFP1:584,619 Read#99

RFP1:584,619
Kinetic read 100 (0:00:00)
	1	2	3	4	5	6	7	8	9	10	11	12
A													RFP1:584,619 Read#100
B													RFP1:584,619 Read#100
C													RFP1:584,619 Read#100
D													RFP1:584,619 Read#100
E													RFP1:584,619 Read#100
F													RFP1:584,619 Read#100
G													RFP1:584,619 Read#100
H													RFP1:584,619 Read#100

RFP1:584,619
Kinetic read 101 (0:00:00)
	1	2	3	4	5	6	7	8	9	10	11	12
A													RFP1:584,619 Read#101
B													RFP1:584,619 Read#101
C													RFP1:584,619 Read#101
D													RFP1:584,619 Read#101
E													RFP1:584,619 Read#101
F													RFP1:584,619 Read#101
G													RFP1:584,619 Read#101
H													RFP1:584,619 Read#101

RFP1:584,619
Kinetic read 102 (0:00:00)
	1	2	3	4	5	6	7	8	9	10	11	12
A													RFP1:584,619 Read#102
B													RFP1:584,619 Read#102
C													RFP1:584,619 Read#102
D													RFP1:584,619 Read#102
E													RFP1:584,619 Read#102
F													RFP1:584,619 Read#102
G													RFP1:584,619 Read#102
H													RFP1:584,619 Read#102

RFP1:584,619
Kinetic read 103 (0:00:00)
	1	2	3	4	5	6	7	8	9	10	11	12
A													RFP1:584,619 Read#103
B													RFP1:584,619 Read#103
C													RFP1:584,619 Read#103
D													RFP1:584,619 Read#103
E													RFP1:584,619 Read#103
F													RFP1:584,619 Read#103
G													RFP1:584,619 Read#103
H													RFP1:584,619 Read#103

RFP1:584,619
Kinetic read 104 (0:00:00)
	1	2	3	4	5	6	7	8	9	10	11	12
A													RFP1:584,619 Read#104
B													RFP1:584,619 Read#104
C													RFP1:584,619 Read#104
D													RFP1:584,619 Read#104
E													RFP1:584,619 Read#104
F													RFP1:584,619 Read#104
G													RFP1:584,619 Read#104
H													RFP1:584,619 Read#104

RFP1:584,619
Kinetic read 105 (0:00:00)
	1	2	3	4	5	6	7	8	9	10	11	12
A													RFP1:584,619 Read#105
B													RFP1:584,619 Read#105
C													RFP1:584,619 Read#105
D													RFP1:584,619 Read#105
E													RFP1:584,619 Read#105
F													RFP1:584,619 Read#105
G													RFP1:584,619 Read#105
H													RFP1:584,619 Read#105

RFP1:584,619
Kinetic read 106 (0:00:00)
	1	2	3	4	5	6	7	8	9	10	11	12
A													RFP1:584,619 Read#106
B													RFP1:584,619 Read#106
C													RFP1:584,619 Read#106
D													RFP1:584,619 Read#106
E													RFP1:584,619 Read#106
F													RFP1:584,619 Read#106
G													RFP1:584,619 Read#106
H													RFP1:584,619 Read#106

RFP1:584,619
Kinetic read 107 (0:00:00)
	1	2	3	4	5	6	7	8	9	10	11	12
A													RFP1:584,619 Read#107
B													RFP1:584,619 Read#107
C													RFP1:584,619 Read#107
D													RFP1:584,619 Read#107
E													RFP1:584,619 Read#107
F													RFP1:584,619 Read#107
G													RFP1:584,619 Read#107
H													RFP1:584,619 Read#107

RFP1:584,619
Kinetic read 108 (0:00:00)
	1	2	3	4	5	6	7	8	9	10	11	12
A													RFP1:584,619 Read#108
B													RFP1:584,619 Read#108
C													RFP1:584,619 Read#108
D													RFP1:584,619 Read#108
E													RFP1:584,619 Read#108
F													RFP1:584,619 Read#108
G													RFP1:584,619 Read#108
H													RFP1:584,619 Read#108

RFP1:584,619
Kinetic read 109 (0:00:00)
	1	2	3	4	5	6	7	8	9	10	11	12
A													RFP1:584,619 Read#109
B													RFP1:584,619 Read#109
C													RFP1:584,619 Read#109
D													RFP1:584,619 Read#109
E													RFP1:584,619 Read#109
F													RFP1:584,619 Read#109
G													RFP1:584,619 Read#109
H													RFP1:584,619 Read#109

RFP1:584,619
Kinetic read 110 (0:00:00)
	1	2	3	4	5	6	7	8	9	10	11	12
A													RFP1:584,619 Read#110
B													RFP1:584,619 Read#110
C													RFP1:584,619 Read#110
D													RFP1:584,619 Read#110
E													RFP1:584,619 Read#110
F													RFP1:584,619 Read#110
G													RFP1:584,619 Read#110
H													RFP1:584,619 Read#110

RFP1:584,619
Kinetic read 111 (0:00:00)
	1	2	3	4	5	6	7	8	9	10	11	12
A													RFP1:584,619 Read#111
B													RFP1:584,619 Read#111
C													RFP1:584,619 Read#111
D													RFP1:584,619 Read#111
E													RFP1:584,619 Read#111
F													RFP1:584,619 Read#111
G													RFP1:584,619 Read#111
H													RFP1:584,619 Read#111

RFP1:584,619
Kinetic read 112 (0:00:00)
	1	2	3	4	5	6	7	8	9	10	11	12
A													RFP1:584,619 Read#112
B													RFP1:584,619 Read#112
C													RFP1:584,619 Read#112
D													RFP1:584,619 Read#112
E													RFP1:584,619 Read#112
F													RFP1:584,619 Read#112
G													RFP1:584,619 Read#112
H													RFP1:584,619 Read#112

RFP1:584,619
Kinetic read 113 (0:00:00)
	1	2	3	4	5	6	7	8	9	10	11	12
A													RFP1:584,619 Read#113
B													RFP1:584,619 Read#113
C													RFP1:584,619 Read#113
D													RFP1:584,619 Read#113
E													RFP1:584,619 Read#113
F													RFP1:584,619 Read#113
G													RFP1:584,619 Read#113
H													RFP1:584,619 Read#113

RFP1:584,619
Kinetic read 114 (0:00:00)
	1	2	3	4	5	6	7	8	9	10	11	12
A													RFP1:584,619 Read#114
B													RFP1:584,619 Read#114
C													RFP1:584,619 Read#114
D													RFP1:584,619 Read#114
E													RFP1:584,619 Read#114
F													RFP1:584,619 Read#114
G													RFP1:584,619 Read#114
H													RFP1:584,619 Read#114

RFP1:584,619
Kinetic read 115 (0:00:00)
	1	2	3	4	5	6	7	8	9	10	11	12
A													RFP1:584,619 Read#115
B													RFP1:584,619 Read#115
C													RFP1:584,619 Read#115
D													RFP1:584,619 Read#115
E													RFP1:584,619 Read#115
F													RFP1:584,619 Read#115
G													RFP1:584,619 Read#115
H													RFP1:584,619 Read#115

RFP1:584,619
Kinetic read 116 (0:00:00)
	1	2	3	4	5	6	7	8	9	10	11	12
A													RFP1:584,619 Read#116
B													RFP1:584,619 Read#116
C													RFP1:584,619 Read#116
D													RFP1:584,619 Read#116
E													RFP1:584,619 Read#116
F													RFP1:584,619 Read#116
G													RFP1:584,619 Read#116
H													RFP1:584,619 Read#116

RFP1:584,619
Kinetic read 117 (0:00:00)
	1	2	3	4	5	6	7	8	9	10	11	12
A													RFP1:584,619 Read#117
B													RFP1:584,619 Read#117
C													RFP1:584,619 Read#117
D													RFP1:584,619 Read#117
E													RFP1:584,619 Read#117
F													RFP1:584,619 Read#117
G													RFP1:584,619 Read#117
H													RFP1:584,619 Read#117

RFP1:584,619
Kinetic read 118 (0:00:00)
	1	2	3	4	5	6	7	8	9	10	11	12
A													RFP1:584,619 Read#118
B													RFP1:584,619 Read#118
C													RFP1:584,619 Read#118
D													RFP1:584,619 Read#118
E													RFP1:584,619 Read#118
F													RFP1:584,619 Read#118
G													RFP1:584,619 Read#118
H													RFP1:584,619 Read#118

RFP1:584,619
Kinetic read 119 (0:00:00)
	1	2	3	4	5	6	7	8	9	10	11	12
A													RFP1:584,619 Read#119
B													RFP1:584,619 Read#119
C													RFP1:584,619 Read#119
D													RFP1:584,619 Read#119
E													RFP1:584,619 Read#119
F													RFP1:584,619 Read#119
G													RFP1:584,619 Read#119
H													RFP1:584,619 Read#119

RFP1:584,619
Kinetic read 120 (0:00:00)
	1	2	3	4	5	6	7	8	9	10	11	12
A													RFP1:584,619 Read#120
B													RFP1:584,619 Read#120
C													RFP1:584,619 Read#120
D													RFP1:584,619 Read#120
E													RFP1:584,619 Read#120
F													RFP1:584,619 Read#120
G													RFP1:584,619 Read#120
H													RFP1:584,619 Read#120

RFP1:584,619
Kinetic read 121 (0:00:00)
	1	2	3	4	5	6	7	8	9	10	11	12
A													RFP1:584,619 Read#121
B													RFP1:584,619 Read#121
C													RFP1:584,619 Read#121
D													RFP1:584,619 Read#121
E													RFP1:584,619 Read#121
F													RFP1:584,619 Read#121
G													RFP1:584,619 Read#121
H													RFP1:584,619 Read#121

RFP1:584,619
Kinetic read 122 (0:00:00)
	1	2	3	4	5	6	7	8	9	10	11	12
A													RFP1:584,619 Read#122
B													RFP1:584,619 Read#122
C													RFP1:584,619 Read#122
D													RFP1:584,619 Read#122
E													RFP1:584,619 Read#122
F													RFP1:584,619 Read#122
G													RFP1:584,619 Read#122
H													RFP1:584,619 Read#122

RFP1:584,619
Kinetic read 123 (0:00:00)
	1	2	3	4	5	6	7	8	9	10	11	12
A													RFP1:584,619 Read#123
B													RFP1:584,619 Read#123
C													RFP1:584,619 Read#123
D													RFP1:584,619 Read#123
E													RFP1:584,619 Read#123
F													RFP1:584,619 Read#123
G													RFP1:584,619 Read#123
H													RFP1:584,619 Read#123

RFP1:584,619
Kinetic read 124 (0:00:00)
	1	2	3	4	5	6	7	8	9	10	11	12
A													RFP1:584,619 Read#124
B													RFP1:584,619 Read#124
C													RFP1:584,619 Read#124
D													RFP1:584,619 Read#124
E													RFP1:584,619 Read#124
F													RFP1:584,619 Read#124
G													RFP1:584,619 Read#124
H													RFP1:584,619 Read#124

RFP1:584,619
Kinetic read 125 (0:00:00)
	1	2	3	4	5	6	7	8	9	10	11	12
A													RFP1:584,619 Read#125
B													RFP1:584,619 Read#125
C													RFP1:584,619 Read#125
D													RFP1:584,619 Read#125
E													RFP1:584,619 Read#125
F													RFP1:584,619 Read#125
G													RFP1:584,619 Read#125
H													RFP1:584,619 Read#125

RFP1:584,619
Kinetic read 126 (0:00:00)
	1	2	3	4	5	6	7	8	9	10	11	12
A													RFP1:584,619 Read#126
B													RFP1:584,619 Read#126
C													RFP1:584,619 Read#126
D													RFP1:584,619 Read#126
E													RFP1:584,619 Read#126
F													RFP1:584,619 Read#126
G													RFP1:584,619 Read#126
H													RFP1:584,619 Read#126

RFP1:584,619
Kinetic read 127 (0:00:00)
	1	2	3	4	5	6	7	8	9	10	11	12
A													RFP1:584,619 Read#127
B													RFP1:584,619 Read#127
C													RFP1:584,619 Read#127
D													RFP1:584,619 Read#127
E													RFP1:584,619 Read#127
F													RFP1:584,619 Read#127
G													RFP1:584,619 Read#127
H													RFP1:584,619 Read#127

RFP1:584,619
Kinetic read 128 (0:00:00)
	1	2	3	4	5	6	7	8	9	10	11	12
A													RFP1:584,619 Read#128
B													RFP1:584,619 Read#128
C													RFP1:584,619 Read#128
D													RFP1:584,619 Read#128
E													RFP1:584,619 Read#128
F													RFP1:584,619 Read#128
G													RFP1:584,619 Read#128
H													RFP1:584,619 Read#128

RFP1:584,619
Kinetic read 129 (0:00:00)
	1	2	3	4	5	6	7	8	9	10	11	12
A													RFP1:584,619 Read#129
B													RFP1:584,619 Read#129
C													RFP1:584,619 Read#129
D													RFP1:584,619 Read#129
E													RFP1:584,619 Read#129
F													RFP1:584,619 Read#129
G													RFP1:584,619 Read#129
H													RFP1:584,619 Read#129

RFP1:584,619
Kinetic read 130 (0:00:00)
	1	2	3	4	5	6	7	8	9	10	11	12
A													RFP1:584,619 Read#130
B													RFP1:584,619 Read#130
C													RFP1:584,619 Read#130
D													RFP1:584,619 Read#130
E													RFP1:584,619 Read#130
F													RFP1:584,619 Read#130
G													RFP1:584,619 Read#130
H													RFP1:584,619 Read#130

RFP1:584,619
Kinetic read 131 (0:00:00)
	1	2	3	4	5	6	7	8	9	10	11	12
A													RFP1:584,619 Read#131
B													RFP1:584,619 Read#131
C													RFP1:584,619 Read#131
D													RFP1:584,619 Read#131
E													RFP1:584,619 Read#131
F													RFP1:584,619 Read#131
G													RFP1:584,619 Read#131
H													RFP1:584,619 Read#131

RFP1:584,619
Kinetic read 132 (0:00:00)
	1	2	3	4	5	6	7	8	9	10	11	12
A													RFP1:584,619 Read#132
B													RFP1:584,619 Read#132
C													RFP1:584,619 Read#132
D													RFP1:584,619 Read#132
E													RFP1:584,619 Read#132
F													RFP1:584,619 Read#132
G													RFP1:584,619 Read#132
H													RFP1:584,619 Read#132

RFP1:584,619
Kinetic read 133 (0:00:00)
	1	2	3	4	5	6	7	8	9	10	11	12
A													RFP1:584,619 Read#133
B													RFP1:584,619 Read#133
C													RFP1:584,619 Read#133
D													RFP1:584,619 Read#133
E													RFP1:584,619 Read#133
F													RFP1:584,619 Read#133
G													RFP1:584,619 Read#133
H													RFP1:584,619 Read#133

RFP1:584,619
Kinetic read 134 (0:00:00)
	1	2	3	4	5	6	7	8	9	10	11	12
A													RFP1:584,619 Read#134
B													RFP1:584,619 Read#134
C													RFP1:584,619 Read#134
D													RFP1:584,619 Read#134
E													RFP1:584,619 Read#134
F													RFP1:584,619 Read#134
G													RFP1:584,619 Read#134
H													RFP1:584,619 Read#134

RFP1:584,619
Kinetic read 135 (0:00:00)
	1	2	3	4	5	6	7	8	9	10	11	12
A													RFP1:584,619 Read#135
B													RFP1:584,619 Read#135
C													RFP1:584,619 Read#135
D													RFP1:584,619 Read#135
E													RFP1:584,619 Read#135
F													RFP1:584,619 Read#135
G													RFP1:584,619 Read#135
H													RFP1:584,619 Read#135

RFP1:584,619
Kinetic read 136 (0:00:00)
	1	2	3	4	5	6	7	8	9	10	11	12
A													RFP1:584,619 Read#136
B													RFP1:584,619 Read#136
C													RFP1:584,619 Read#136
D													RFP1:584,619 Read#136
E													RFP1:584,619 Read#136
F													RFP1:584,619 Read#136
G													RFP1:584,619 Read#136
H													RFP1:584,619 Read#136

RFP1:584,619
Kinetic read 137 (0:00:00)
	1	2	3	4	5	6	7	8	9	10	11	12
A													RFP1:584,619 Read#137
B													RFP1:584,619 Read#137
C													RFP1:584,619 Read#137
D													RFP1:584,619 Read#137
E													RFP1:584,619 Read#137
F													RFP1:584,619 Read#137
G													RFP1:584,619 Read#137
H													RFP1:584,619 Read#137

RFP1:584,619
Kinetic read 138 (0:00:00)
	1	2	3	4	5	6	7	8	9	10	11	12
A													RFP1:584,619 Read#138
B													RFP1:584,619 Read#138
C													RFP1:584,619 Read#138
D													RFP1:584,619 Read#138
E													RFP1:584,619 Read#138
F													RFP1:584,619 Read#138
G													RFP1:584,619 Read#138
H													RFP1:584,619 Read#138

RFP1:584,619
Kinetic read 139 (0:00:00)
	1	2	3	4	5	6	7	8	9	10	11	12
A													RFP1:584,619 Read#139
B													RFP1:584,619 Read#139
C													RFP1:584,619 Read#139
D													RFP1:584,619 Read#139
E													RFP1:584,619 Read#139
F													RFP1:584,619 Read#139
G													RFP1:584,619 Read#139
H													RFP1:584,619 Read#139

RFP1:584,619
Kinetic read 140 (0:00:00)
	1	2	3	4	5	6	7	8	9	10	11	12
A													RFP1:584,619 Read#140
B													RFP1:584,619 Read#140
C													RFP1:584,619 Read#140
D													RFP1:584,619 Read#140
E													RFP1:584,619 Read#140
F													RFP1:584,619 Read#140
G													RFP1:584,619 Read#140
H													RFP1:584,619 Read#140

RFP1:584,619
Kinetic read 141 (0:00:00)
	1	2	3	4	5	6	7	8	9	10	11	12
A													RFP1:584,619 Read#141
B													RFP1:584,619 Read#141
C													RFP1:584,619 Read#141
D													RFP1:584,619 Read#141
E													RFP1:584,619 Read#141
F													RFP1:584,619 Read#141
G													RFP1:584,619 Read#141
H													RFP1:584,619 Read#141

RFP1:584,619
Kinetic read 142 (0:00:00)
	1	2	3	4	5	6	7	8	9	10	11	12
A													RFP1:584,619 Read#142
B													RFP1:584,619 Read#142
C													RFP1:584,619 Read#142
D													RFP1:584,619 Read#142
E													RFP1:584,619 Read#142
F													RFP1:584,619 Read#142
G													RFP1:584,619 Read#142
H													RFP1:584,619 Read#142

RFP1:584,619
Kinetic read 143 (0:00:00)
	1	2	3	4	5	6	7	8	9	10	11	12
A													RFP1:584,619 Read#143
B													RFP1:584,619 Read#143
C													RFP1:584,619 Read#143
D													RFP1:584,619 Read#143
E													RFP1:584,619 Read#143
F													RFP1:584,619 Read#143
G													RFP1:584,619 Read#143
H													RFP1:584,619 Read#143

RFP1:584,619
Kinetic read 144 (0:00:00)
	1	2	3	4	5	6	7	8	9	10	11	12
A													RFP1:584,619 Read#144
B													RFP1:584,619 Read#144
C													RFP1:584,619 Read#144
D													RFP1:584,619 Read#144
E													RFP1:584,619 Read#144
F													RFP1:584,619 Read#144
G													RFP1:584,619 Read#144
H													RFP1:584,619 Read#144

RFP1:584,619
Kinetic read 145 (0:00:00)
	1	2	3	4	5	6	7	8	9	10	11	12
A													RFP1:584,619 Read#145
B													RFP1:584,619 Read#145
C													RFP1:584,619 Read#145
D													RFP1:584,619 Read#145
E													RFP1:584,619 Read#145
F													RFP1:584,619 Read#145
G													RFP1:584,619 Read#145
H													RFP1:584,619 Read#145

GFP1:485,513
Kinetic read 1 (0:00:31)
	1	2	3	4	5	6	7	8	9	10	11	12
A	786	822	838	274	704	723	733	251	734	677	781		GFP1:485,513 Read#1
B	234	273	296	692	281	268	266	751	289	318	347		GFP1:485,513 Read#1
C	1408	1493	1468	266	749	734	695	267	751	797	690		GFP1:485,513 Read#1
D	280	264	289	729	365	267	259	760	274	324	282		GFP1:485,513 Read#1
E	772	775	767	283	758	760	704	302	727	773	717		GFP1:485,513 Read#1
F	284	251	296	717	274	254	290	681	209	306	285		GFP1:485,513 Read#1
G	831	892	845	266	740	727	722	238	667	753	723		GFP1:485,513 Read#1
H													GFP1:485,513 Read#1

GFP1:485,513
Kinetic read 2 (0:05:31)
	1	2	3	4	5	6	7	8	9	10	11	12
A	818	789	831	289	714	711	801	278	764	699	698		GFP1:485,513 Read#2
B	232	265	275	693	269	286	300	711	268	293	306		GFP1:485,513 Read#2
C	1414	1463	1504	279	680	784	678	272	705	733	717		GFP1:485,513 Read#2
D	290	274	251	762	328	291	273	744	287	306	288		GFP1:485,513 Read#2
E	746	745	764	270	777	716	711	278	760	802	784		GFP1:485,513 Read#2
F	251	276	279	761	282	241	261	811	244	254	250		GFP1:485,513 Read#2
G	935	848	888	294	705	730	710	275	685	747	796		GFP1:485,513 Read#2
H													GFP1:485,513 Read#2

GFP1:485,513
Kinetic read 3 (0:10:31)
	1	2	3	4	5	6	7	8	9	10	11	12
A	758	784	836	248	663	710	745	271	743	756	759		GFP1:485,513 Read#3
B	248	242	260	697	259	248	315	731	252	318	328		GFP1:485,513 Read#3
C	1441	1527	1542	227	744	735	717	256	700	759	723		GFP1:485,513 Read#3
D	295	230	303	762	301	295	292	758	298	293	268		GFP1:485,513 Read#3
E	712	765	740	259	730	737	740	300	672	731	766		GFP1:485,513 Read#3
F	252	244	295	675	249	261	285	747	251	276	256		GFP1:485,513 Read#3
G	919	852	845	281	714	773	719	276	750	714	730		GFP1:485,513 Read#3
H													GFP1:485,513 Read#3

GFP1:485,513
Kinetic read 4 (0:15:31)
	1	2	3	4	5	6	7	8	9	10	11	12
A	825	826	831	278	704	749	739	283	763	713	739		GFP1:485,513 Read#4
B	253	285	280	713	296	275	280	758	268	270	311		GFP1:485,513 Read#4
C	1483	1511	1564	248	696	757	710	284	708	769	729		GFP1:485,513 Read#4
D	305	268	278	710	338	276	274	733	309	287	309		GFP1:485,513 Read#4
E	775	728	755	307	730	752	741	304	693	755	742		GFP1:485,513 Read#4
F	283	284	284	731	296	247	263	705	238	335	258		GFP1:485,513 Read#4
G	902	902	896	265	697	746	714	273	716	769	730		GFP1:485,513 Read#4
H													GFP1:485,513 Read#4

GFP1:485,513
Kinetic read 5 (0:20:31)
	1	2	3	4	5	6	7	8	9	10	11	12
A	795	810	843	300	677	716	706	280	734	748	735		GFP1:485,513 Read#5
B	289	246	281	675	260	276	259	711	269	298	299		GFP1:485,513 Read#5
C	1500	1553	1613	244	765	719	717	301	702	759	698		GFP1:485,513 Read#5
D	305	322	272	788	330	289	259	750	308	297	282		GFP1:485,513 Read#5
E	727	749	756	258	754	741	713	341	715	760	742		GFP1:485,513 Read#5
F	282	238	295	687	253	280	277	789	239	297	273		GFP1:485,513 Read#5
G	888	866	868	224	737	710	767	286	772	703	755		GFP1:485,513 Read#5
H													GFP1:485,513 Read#5

GFP1:485,513
Kinetic read 6 (0:25:31)
	1	2	3	4	5	6	7	8	9	10	11	12
A	811	796	852	262	700	718	713	264	717	743	702		GFP1:485,513 Read#6
B	264	250	254	695	266	264	289	759	280	326	310		GFP1:485,513 Read#6
C	1491	1550	1584	250	703	788	694	258	759	706	712		GFP1:485,513 Read#6
D	322	275	293	744	328	309	254	813	272	283	298		GFP1:485,513 Read#6
E	734	741	761	284	788	761	721	304	733	712	708		GFP1:485,513 Read#6
F	286	216	294	735	274	233	263	767	231	257	261		GFP1:485,513 Read#6
G	901	883	865	273	758	721	769	201	735	692	726		GFP1:485,513 Read#6
H													GFP1:485,513 Read#6

GFP1:485,513
Kinetic read 7 (0:30:31)
	1	2	3	4	5	6	7	8	9	10	11	12
A	840	792	793	282	711	712	769	243	790	743	732		GFP1:485,513 Read#7
B	280	318	267	729	239	290	267	700	300	299	305		GFP1:485,513 Read#7
C	1539	1611	1680	180	751	699	639	279	707	723	749		GFP1:485,513 Read#7
D	278	314	323	736	319	302	248	736	305	243	278		GFP1:485,513 Read#7
E	765	750	765	298	763	728	716	295	722	701	747		GFP1:485,513 Read#7
F	312	277	304	695	240	257	245	642	242	261	250		GFP1:485,513 Read#7
G	869	885	864	280	671	699	740	248	727	721	696		GFP1:485,513 Read#7
H													GFP1:485,513 Read#7

GFP1:485,513
Kinetic read 8 (0:35:31)
	1	2	3	4	5	6	7	8	9	10	11	12
A	829	811	876	290	703	732	730	247	772	717	700		GFP1:485,513 Read#8
B	259	331	257	750	252	256	250	711	305	289	331		GFP1:485,513 Read#8
C	1609	1709	1705	265	730	712	652	285	723	740	729		GFP1:485,513 Read#8
D	297	274	304	760	327	275	250	701	309	311	288		GFP1:485,513 Read#8
E	749	804	738	258	715	728	715	308	730	777	741		GFP1:485,513 Read#8
F	265	273	316	673	253	222	277	707	205	299	252		GFP1:485,513 Read#8
G	906	894	950	283	682	732	718	235	702	777	683		GFP1:485,513 Read#8
H													GFP1:485,513 Read#8

GFP1:485,513
Kinetic read 9 (0:40:31)
	1	2	3	4	5	6	7	8	9	10	11	12
A	848	854	828	307	719	733	713	289	723	732	770		GFP1:485,513 Read#9
B	268	266	247	697	271	301	302	778	263	298	309		GFP1:485,513 Read#9
C	1613	1656	1673	227	718	756	690	265	642	726	712		GFP1:485,513 Read#9
D	287	287	292	762	317	275	294	770	321	276	261		GFP1:485,513 Read#9
E	745	767	753	289	733	758	817	301	772	739	749		GFP1:485,513 Read#9
F	293	257	347	675	262	267	292	694	202	292	285		GFP1:485,513 Read#9
G	885	875	863	292	702	733	753	276	725	743	734		GFP1:485,513 Read#9
H													GFP1:485,513 Read#9

GFP1:485,513
Kinetic read 10 (0:45:31)
	1	2	3	4	5	6	7	8	9	10	11	12
A	815	842	797	288	683	742	709	272	747	771	694		GFP1:485,513 Read#10
B	299	235	269	713	288	299	295	708	263	302	306		GFP1:485,513 Read#10
C	1603	1734	1754	224	800	737	695	292	712	789	731		GFP1:485,513 Read#10
D	312	274	287	707	325	281	286	713	295	318	258		GFP1:485,513 Read#10
E	733	752	760	272	733	717	738	297	792	743	736		GFP1:485,513 Read#10
F	271	256	254	679	249	256	282	703	271	322	284		GFP1:485,513 Read#10
G	857	951	872	265	709	752	742	272	713	768	774		GFP1:485,513 Read#10
H													GFP1:485,513 Read#10

GFP1:485,513
Kinetic read 11 (0:50:31)
	1	2	3	4	5	6	7	8	9	10	11	12
A	822	819	856	282	731	718	742	274	733	756	709		GFP1:485,513 Read#11
B	277	300	285	722	259	292	268	721	248	285	286		GFP1:485,513 Read#11
C	1687	1760	1856	246	733	750	695	319	669	740	742		GFP1:485,513 Read#11
D	315	291	282	791	335	297	308	749	298	350	278		GFP1:485,513 Read#11
E	750	715	766	245	738	682	704	318	750	729	763		GFP1:485,513 Read#11
F	269	259	307	729	275	244	241	733	236	281	259		GFP1:485,513 Read#11
G	944	935	949	246	700	752	740	242	762	746	688		GFP1:485,513 Read#11
H													GFP1:485,513 Read#11

GFP1:485,513
Kinetic read 12 (0:55:31)
	1	2	3	4	5	6	7	8	9	10	11	12
A	831	813	834	286	713	758	696	259	730	750	738		GFP1:485,513 Read#12
B	260	284	277	711	240	276	264	746	269	287	286		GFP1:485,513 Read#12
C	1659	1819	1818	248	722	683	669	261	731	736	756		GFP1:485,513 Read#12
D	277	266	279	745	348	276	290	744	313	326	258		GFP1:485,513 Read#12
E	787	750	768	292	719	773	714	331	751	781	784		GFP1:485,513 Read#12
F	281	254	304	706	269	242	254	735	217	315	244		GFP1:485,513 Read#12
G	976	925	954	279	720	699	730	242	757	702	757		GFP1:485,513 Read#12
H													GFP1:485,513 Read#12

GFP1:485,513
Kinetic read 13 (1:00:31)
	1	2	3	4	5	6	7	8	9	10	11	12
A	865	851	848	256	725	750	786	256	760	743	756		GFP1:485,513 Read#13
B	280	291	256	699	276	248	254	768	298	328	327		GFP1:485,513 Read#13
C	1768	1816	1979	277	758	715	726	306	681	743	698		GFP1:485,513 Read#13
D	293	268	314	737	335	292	255	757	276	314	282		GFP1:485,513 Read#13
E	786	769	763	288	729	745	714	311	705	787	731		GFP1:485,513 Read#13
F	297	238	303	650	273	239	267	705	239	282	278		GFP1:485,513 Read#13
G	925	978	914	265	733	717	697	255	692	706	718		GFP1:485,513 Read#13
H													GFP1:485,513 Read#13

GFP1:485,513
Kinetic read 14 (1:05:31)
	1	2	3	4	5	6	7	8	9	10	11	12
A	841	830	855	282	714	713	757	274	759	723	738		GFP1:485,513 Read#14
B	225	274	274	697	239	285	276	739	313	310	296		GFP1:485,513 Read#14
C	1928	1849	1977	243	758	769	686	293	723	740	697		GFP1:485,513 Read#14
D	347	273	277	755	310	294	260	754	296	313	299		GFP1:485,513 Read#14
E	768	743	778	263	769	780	724	284	737	781	816		GFP1:485,513 Read#14
F	293	261	266	758	251	237	292	708	238	309	308		GFP1:485,513 Read#14
G	1015	938	973	265	701	710	706	263	727	746	690		GFP1:485,513 Read#14
H													GFP1:485,513 Read#14

GFP1:485,513
Kinetic read 15 (1:10:31)
	1	2	3	4	5	6	7	8	9	10	11	12
A	809	849	921	271	689	736	754	263	767	725	726		GFP1:485,513 Read#15
B	261	256	280	697	257	261	244	735	281	299	280		GFP1:485,513 Read#15
C	1863	1992	2034	225	757	754	768	279	720	736	755		GFP1:485,513 Read#15
D	300	264	280	726	334	310	274	708	317	290	299		GFP1:485,513 Read#15
E	744	719	722	297	744	756	703	284	737	789	736		GFP1:485,513 Read#15
F	303	215	307	720	255	214	246	720	251	280	250		GFP1:485,513 Read#15
G	977	984	974	260	667	739	737	218	683	748	727		GFP1:485,513 Read#15
H													GFP1:485,513 Read#15

GFP1:485,513
Kinetic read 16 (1:15:31)
	1	2	3	4	5	6	7	8	9	10	11	12
A	825	871	877	286	680	740	760	227	758	749	719		GFP1:485,513 Read#16
B	249	296	275	703	258	256	243	767	254	314	309		GFP1:485,513 Read#16
C	1906	2100	2076	240	745	709	691	302	678	698	736		GFP1:485,513 Read#16
D	285	250	257	745	306	268	296	752	319	262	300		GFP1:485,513 Read#16
E	751	721	807	255	779	715	690	342	750	725	741		GFP1:485,513 Read#16
F	321	250	250	722	245	235	219	751	239	286	269		GFP1:485,513 Read#16
G	968	994	924	279	755	703	740	243	682	695	719		GFP1:485,513 Read#16
H													GFP1:485,513 Read#16

GFP1:485,513
Kinetic read 17 (1:20:31)
	1	2	3	4	5	6	7	8	9	10	11	12
A	832	868	880	288	679	691	760	314	727	769	691		GFP1:485,513 Read#17
B	286	242	300	716	257	276	273	730	252	285	315		GFP1:485,513 Read#17
C	2026	2116	2100	222	734	673	695	289	697	763	753		GFP1:485,513 Read#17
D	352	270	291	737	283	291	268	734	286	282	278		GFP1:485,513 Read#17
E	774	729	742	249	733	751	750	310	737	772	743		GFP1:485,513 Read#17
F	288	255	326	706	277	271	261	707	215	264	280		GFP1:485,513 Read#17
G	977	952	974	270	708	700	744	245	719	744	731		GFP1:485,513 Read#17
H													GFP1:485,513 Read#17

GFP1:485,513
Kinetic read 18 (1:25:31)
	1	2	3	4	5	6	7	8	9	10	11	12
A	829	824	843	269	693	759	751	225	815	773	727		GFP1:485,513 Read#18
B	227	282	252	710	270	293	240	729	245	283	303		GFP1:485,513 Read#18
C	2079	2165	2157	235	796	671	713	288	693	744	748		GFP1:485,513 Read#18
D	301	309	283	701	298	263	265	734	291	311	312		GFP1:485,513 Read#18
E	768	783	755	284	759	782	699	321	754	820	748		GFP1:485,513 Read#18
F	272	250	300	676	246	255	259	714	255	281	284		GFP1:485,513 Read#18
G	988	1024	1017	265	750	683	715	323	725	735	738		GFP1:485,513 Read#18
H													GFP1:485,513 Read#18

GFP1:485,513
Kinetic read 19 (1:30:31)
	1	2	3	4	5	6	7	8	9	10	11	12
A	830	854	863	256	656	698	743	257	722	756	729		GFP1:485,513 Read#19
B	258	280	308	697	234	268	266	734	294	261	306		GFP1:485,513 Read#19
C	2121	2290	2297	248	735	718	690	262	682	779	702		GFP1:485,513 Read#19
D	289	248	273	712	298	265	293	747	321	292	313		GFP1:485,513 Read#19
E	744	750	781	287	733	799	742	296	729	731	755		GFP1:485,513 Read#19
F	278	264	307	691	280	272	258	744	222	279	290		GFP1:485,513 Read#19
G	1010	960	986	288	737	678	765	231	769	712	714		GFP1:485,513 Read#19
H													GFP1:485,513 Read#19

GFP1:485,513
Kinetic read 20 (1:35:31)
	1	2	3	4	5	6	7	8	9	10	11	12
A	834	875	907	272	706	741	744	266	747	744	745		GFP1:485,513 Read#20
B	267	264	288	723	261	257	266	664	262	298	269		GFP1:485,513 Read#20
C	2186	2327	2281	273	760	756	734	282	719	751	724		GFP1:485,513 Read#20
D	301	292	302	752	348	267	290	764	303	283	309		GFP1:485,513 Read#20
E	700	735	721	256	804	744	677	336	734	747	751		GFP1:485,513 Read#20
F	273	226	317	712	266	243	265	726	248	298	262		GFP1:485,513 Read#20
G	979	997	1023	259	765	729	720	250	747	754	739		GFP1:485,513 Read#20
H													GFP1:485,513 Read#20

GFP1:485,513
Kinetic read 21 (1:40:31)
	1	2	3	4	5	6	7	8	9	10	11	12
A	871	840	896	256	716	728	736	270	764	740	691		GFP1:485,513 Read#21
B	252	268	267	668	257	270	270	750	279	278	310		GFP1:485,513 Read#21
C	2282	2438	2453	208	745	735	694	291	692	710	724		GFP1:485,513 Read#21
D	281	296	307	742	324	280	265	729	323	285	328		GFP1:485,513 Read#21
E	754	738	730	275	732	728	761	315	746	755	775		GFP1:485,513 Read#21
F	282	260	304	700	267	247	280	736	252	300	274		GFP1:485,513 Read#21
G	1018	1041	1066	282	712	707	730	237	734	759	719		GFP1:485,513 Read#21
H													GFP1:485,513 Read#21

GFP1:485,513
Kinetic read 22 (1:45:31)
	1	2	3	4	5	6	7	8	9	10	11	12
A	918	840	874	257	715	748	710	316	725	708	691		GFP1:485,513 Read#22
B	294	286	279	694	243	269	268	717	243	280	286		GFP1:485,513 Read#22
C	2336	2463	2533	249	676	737	720	252	700	708	776		GFP1:485,513 Read#22
D	304	287	266	738	304	270	294	749	307	289	305		GFP1:485,513 Read#22
E	713	760	789	271	726	756	752	319	766	778	779		GFP1:485,513 Read#22
F	264	257	304	696	276	229	248	723	242	307	325		GFP1:485,513 Read#22
G	1035	1026	1115	246	748	731	792	249	745	747	712		GFP1:485,513 Read#22
H													GFP1:485,513 Read#22

GFP1:485,513
Kinetic read 23 (1:50:31)
	1	2	3	4	5	6	7	8	9	10	11	12
A	892	881	907	277	681	706	725	286	712	720	698		GFP1:485,513 Read#23
B	293	267	259	681	288	271	272	736	272	282	311		GFP1:485,513 Read#23
C	2368	2538	2597	231	770	722	704	239	703	756	681		GFP1:485,513 Read#23
D	293	251	303	700	350	270	259	757	305	270	308		GFP1:485,513 Read#23
E	772	791	740	281	742	769	731	297	761	762	790		GFP1:485,513 Read#23
F	275	254	314	675	268	236	220	716	233	268	283		GFP1:485,513 Read#23
G	1096	1054	1037	298	759	738	776	246	728	709	762		GFP1:485,513 Read#23
H													GFP1:485,513 Read#23

GFP1:485,513
Kinetic read 24 (1:55:31)
	1	2	3	4	5	6	7	8	9	10	11	12
A	845	848	886	275	704	720	773	254	768	712	754		GFP1:485,513 Read#24
B	266	261	285	708	271	237	263	695	286	312	262		GFP1:485,513 Read#24
C	2490	2620	2690	271	762	776	740	277	709	729	708		GFP1:485,513 Read#24
D	321	302	290	730	326	265	290	719	329	274	300		GFP1:485,513 Read#24
E	715	783	801	290	783	726	755	300	765	754	742		GFP1:485,513 Read#24
F	275	233	289	688	275	230	294	734	237	295	244		GFP1:485,513 Read#24
G	1034	1102	1164	285	779	774	731	271	781	770	777		GFP1:485,513 Read#24
H													GFP1:485,513 Read#24

GFP1:485,513
Kinetic read 25 (2:00:31)
	1	2	3	4	5	6	7	8	9	10	11	12
A	870	891	937	313	699	729	727	266	788	737	681		GFP1:485,513 Read#25
B	278	275	268	718	270	245	261	713	279	306	308		GFP1:485,513 Read#25
C	2590	2817	2839	263	701	713	702	299	679	762	680		GFP1:485,513 Read#25
D	272	265	289	743	354	283	270	734	297	244	256		GFP1:485,513 Read#25
E	739	795	762	295	756	776	782	303	718	755	764		GFP1:485,513 Read#25
F	317	233	283	704	249	213	271	755	259	309	308		GFP1:485,513 Read#25
G	1148	1061	1103	276	739	730	762	257	750	735	743		GFP1:485,513 Read#25
H													GFP1:485,513 Read#25

GFP1:485,513
Kinetic read 26 (2:05:31)
	1	2	3	4	5	6	7	8	9	10	11	12
A	864	953	932	260	715	726	698	243	720	722	708		GFP1:485,513 Read#26
B	239	274	293	702	283	250	284	698	265	317	342		GFP1:485,513 Read#26
C	2665	2902	2883	238	768	729	695	277	722	738	753		GFP1:485,513 Read#26
D	303	295	285	682	331	288	289	754	303	256	272		GFP1:485,513 Read#26
E	753	801	755	239	762	781	734	314	721	758	757		GFP1:485,513 Read#26
F	263	244	316	723	286	220	284	732	270	281	269		GFP1:485,513 Read#26
G	1103	1098	1139	277	703	766	767	271	723	757	723		GFP1:485,513 Read#26
H													GFP1:485,513 Read#26

GFP1:485,513
Kinetic read 27 (2:10:31)
	1	2	3	4	5	6	7	8	9	10	11	12
A	894	841	931	270	668	720	739	226	747	720	738		GFP1:485,513 Read#27
B	252	266	297	711	233	271	267	706	310	260	319		GFP1:485,513 Read#27
C	2716	2978	2918	265	703	772	698	276	688	771	751		GFP1:485,513 Read#27
D	302	283	316	713	309	267	313	799	345	277	261		GFP1:485,513 Read#27
E	737	787	777	277	771	735	720	278	755	755	767		GFP1:485,513 Read#27
F	266	268	310	674	273	234	297	715	222	331	234		GFP1:485,513 Read#27
G	1120	1153	1143	280	746	751	782	257	747	815	704		GFP1:485,513 Read#27
H													GFP1:485,513 Read#27

GFP1:485,513
Kinetic read 28 (2:15:31)
	1	2	3	4	5	6	7	8	9	10	11	12
A	891	908	859	288	687	740	730	257	778	720	738		GFP1:485,513 Read#28
B	240	272	263	670	303	294	240	743	266	274	318		GFP1:485,513 Read#28
C	2915	3065	3056	258	704	715	749	284	669	737	732		GFP1:485,513 Read#28
D	303	266	287	723	302	274	278	747	296	280	283		GFP1:485,513 Read#28
E	768	792	814	278	772	785	767	346	747	752	745		GFP1:485,513 Read#28
F	310	256	276	704	263	227	280	737	309	274	230		GFP1:485,513 Read#28
G	1093	1143	1220	275	752	764	748	251	782	716	778		GFP1:485,513 Read#28
H													GFP1:485,513 Read#28

GFP1:485,513
Kinetic read 29 (2:20:31)
	1	2	3	4	5	6	7	8	9	10	11	12
A	968	906	966	248	716	748	695	271	706	748	743		GFP1:485,513 Read#29
B	229	264	269	685	247	256	290	709	281	303	295		GFP1:485,513 Read#29
C	3041	3145	3178	228	744	751	682	287	699	694	722		GFP1:485,513 Read#29
D	289	231	276	696	333	279	268	756	276	298	269		GFP1:485,513 Read#29
E	717	752	747	280	750	772	741	335	761	780	762		GFP1:485,513 Read#29
F	297	277	302	660	254	248	294	733	225	294	274		GFP1:485,513 Read#29
G	1181	1193	1221	300	715	735	769	221	723	764	751		GFP1:485,513 Read#29
H													GFP1:485,513 Read#29

GFP1:485,513
Kinetic read 30 (2:25:31)
	1	2	3	4	5	6	7	8	9	10	11	12
A	893	897	967	225	682	720	761	254	715	731	766		GFP1:485,513 Read#30
B	262	280	282	689	296	274	292	690	267	315	287		GFP1:485,513 Read#30
C	2975	3336	3296	257	763	705	670	261	690	740	720		GFP1:485,513 Read#30
D	294	280	317	691	340	270	304	765	272	343	283		GFP1:485,513 Read#30
E	759	769	767	256	759	827	742	292	729	747	788		GFP1:485,513 Read#30
F	312	239	314	665	251	244	247	776	249	325	279		GFP1:485,513 Read#30
G	1143	1189	1238	315	791	740	775	271	718	778	770		GFP1:485,513 Read#30
H													GFP1:485,513 Read#30

GFP1:485,513
Kinetic read 31 (2:30:31)
	1	2	3	4	5	6	7	8	9	10	11	12
A	933	943	941	224	714	730	779	290	751	725	697		GFP1:485,513 Read#31
B	270	268	278	726	271	250	254	749	333	276	348		GFP1:485,513 Read#31
C	3132	3437	3314	258	742	708	700	277	700	745	715		GFP1:485,513 Read#31
D	269	243	270	758	346	313	287	706	311	262	275		GFP1:485,513 Read#31
E	736	755	767	265	751	736	754	272	739	730	781		GFP1:485,513 Read#31
F	278	251	314	751	276	238	266	725	263	293	288		GFP1:485,513 Read#31
G	1187	1206	1211	303	747	758	770	249	771	824	750		GFP1:485,513 Read#31
H													GFP1:485,513 Read#31

GFP1:485,513
Kinetic read 32 (2:35:31)
	1	2	3	4	5	6	7	8	9	10	11	12
A	918	902	955	245	698	763	741	227	747	723	739		GFP1:485,513 Read#32
B	236	280	261	706	294	280	289	700	279	299	315		GFP1:485,513 Read#32
C	3220	3517	3464	236	740	760	695	266	717	751	765		GFP1:485,513 Read#32
D	336	283	297	719	376	303	305	697	288	297	305		GFP1:485,513 Read#32
E	762	765	786	262	788	770	747	334	753	752	777		GFP1:485,513 Read#32
F	263	223	316	671	278	244	244	746	238	265	261		GFP1:485,513 Read#32
G	1222	1166	1227	256	792	773	790	272	766	772	783		GFP1:485,513 Read#32
H													GFP1:485,513 Read#32

GFP1:485,513
Kinetic read 33 (2:40:31)
	1	2	3	4	5	6	7	8	9	10	11	12
A	898	921	975	283	707	768	735	288	705	731	702		GFP1:485,513 Read#33
B	280	250	282	658	251	278	249	753	276	261	286		GFP1:485,513 Read#33
C	3368	3611	3667	259	718	738	699	266	782	690	708		GFP1:485,513 Read#33
D	315	269	309	718	307	297	273	758	347	310	275		GFP1:485,513 Read#33
E	719	723	757	258	773	746	769	305	759	755	762		GFP1:485,513 Read#33
F	280	256	246	675	246	266	297	741	256	257	273		GFP1:485,513 Read#33
G	1216	1243	1176	259	765	742	797	263	739	688	741		GFP1:485,513 Read#33
H													GFP1:485,513 Read#33

GFP1:485,513
Kinetic read 34 (2:45:31)
	1	2	3	4	5	6	7	8	9	10	11	12
A	932	934	987	310	707	717	708	247	732	776	742		GFP1:485,513 Read#34
B	280	277	302	707	274	299	289	696	268	301	309		GFP1:485,513 Read#34
C	3511	3727	3840	239	771	744	710	263	699	720	764		GFP1:485,513 Read#34
D	314	240	303	740	297	257	273	713	262	304	284		GFP1:485,513 Read#34
E	753	783	762	280	758	755	770	304	762	754	797		GFP1:485,513 Read#34
F	289	234	296	713	255	262	208	727	253	286	270		GFP1:485,513 Read#34
G	1212	1240	1265	246	755	791	795	268	774	821	807		GFP1:485,513 Read#34
H													GFP1:485,513 Read#34

GFP1:485,513
Kinetic read 35 (2:50:31)
	1	2	3	4	5	6	7	8	9	10	11	12
A	914	968	977	245	714	740	740	256	755	771	757		GFP1:485,513 Read#35
B	267	288	264	686	251	243	272	729	301	267	263		GFP1:485,513 Read#35
C	3560	3997	3872	246	743	772	673	293	740	717	734		GFP1:485,513 Read#35
D	288	280	254	744	334	299	274	728	309	292	274		GFP1:485,513 Read#35
E	743	783	759	253	756	817	757	294	783	760	796		GFP1:485,513 Read#35
F	296	270	339	698	260	261	262	721	270	254	241		GFP1:485,513 Read#35
G	1248	1295	1276	239	751	801	761	237	730	809	760		GFP1:485,513 Read#35
H													GFP1:485,513 Read#35

GFP1:485,513
Kinetic read 36 (2:55:31)
	1	2	3	4	5	6	7	8	9	10	11	12
A	975	952	983	280	709	772	771	262	752	722	766		GFP1:485,513 Read#36
B	244	305	244	732	271	278	275	739	247	290	298		GFP1:485,513 Read#36
C	3714	4074	4034	215	711	724	695	297	687	717	749		GFP1:485,513 Read#36
D	315	285	279	722	325	291	239	699	292	301	258		GFP1:485,513 Read#36
E	742	774	731	263	746	786	746	286	762	778	769		GFP1:485,513 Read#36
F	306	271	305	723	266	238	285	740	243	309	272		GFP1:485,513 Read#36
G	1262	1297	1315	265	766	821	838	295	792	806	768		GFP1:485,513 Read#36
H													GFP1:485,513 Read#36

GFP1:485,513
Kinetic read 37 (3:00:31)
	1	2	3	4	5	6	7	8	9	10	11	12
A	956	943	981	249	697	740	754	266	740	793	694		GFP1:485,513 Read#37
B	262	250	266	687	248	280	257	709	272	328	265		GFP1:485,513 Read#37
C	3802	4163	4123	231	762	734	696	240	704	787	687		GFP1:485,513 Read#37
D	320	270	278	770	336	250	281	723	277	294	278		GFP1:485,513 Read#37
E	742	775	785	262	817	796	808	332	777	815	806		GFP1:485,513 Read#37
F	252	246	290	709	279	250	290	749	263	274	217		GFP1:485,513 Read#37
G	1329	1363	1310	269	791	826	819	239	768	761	749		GFP1:485,513 Read#37
H													GFP1:485,513 Read#37

GFP1:485,513
Kinetic read 38 (3:05:31)
	1	2	3	4	5	6	7	8	9	10	11	12
A	960	930	1062	253	680	729	742	259	724	791	751		GFP1:485,513 Read#38
B	260	261	293	710	278	248	246	755	232	264	281		GFP1:485,513 Read#38
C	3957	4251	4254	253	759	700	692	294	686	751	720		GFP1:485,513 Read#38
D	290	265	313	705	340	270	267	774	287	315	326		GFP1:485,513 Read#38
E	760	786	749	256	736	824	798	305	821	803	781		GFP1:485,513 Read#38
F	290	237	266	693	261	277	289	747	246	286	275		GFP1:485,513 Read#38
G	1305	1350	1356	251	777	798	819	253	806	770	782		GFP1:485,513 Read#38
H													GFP1:485,513 Read#38

GFP1:485,513
Kinetic read 39 (3:10:31)
	1	2	3	4	5	6	7	8	9	10	11	12
A	976	998	992	276	693	723	704	262	707	767	718		GFP1:485,513 Read#39
B	271	241	280	713	245	293	257	725	278	286	312		GFP1:485,513 Read#39
C	4114	4413	4554	234	722	730	707	257	708	738	773		GFP1:485,513 Read#39
D	281	277	261	717	327	286	294	743	281	252	256		GFP1:485,513 Read#39
E	704	773	768	309	785	782	791	313	754	790	770		GFP1:485,513 Read#39
F	275	288	301	715	258	250	276	703	227	300	235		GFP1:485,513 Read#39
G	1326	1389	1404	275	812	785	857	253	768	802	776		GFP1:485,513 Read#39
H													GFP1:485,513 Read#39

GFP1:485,513
Kinetic read 40 (3:15:31)
	1	2	3	4	5	6	7	8	9	10	11	12
A	1005	974	1038	245	681	712	790	257	728	712	727		GFP1:485,513 Read#40
B	276	283	268	703	256	278	272	754	271	292	287		GFP1:485,513 Read#40
C	4270	4671	4546	243	737	741	766	328	671	761	743		GFP1:485,513 Read#40
D	288	312	292	763	359	296	278	741	317	287	281		GFP1:485,513 Read#40
E	749	766	780	254	813	837	786	345	761	744	812		GFP1:485,513 Read#40
F	278	260	316	717	272	248	271	679	263	279	253		GFP1:485,513 Read#40
G	1405	1399	1432	262	814	832	781	292	813	777	830		GFP1:485,513 Read#40
H													GFP1:485,513 Read#40

GFP1:485,513
Kinetic read 41 (3:20:31)
	1	2	3	4	5	6	7	8	9	10	11	12
A	1001	993	1044	280	674	687	748	270	762	798	711		GFP1:485,513 Read#41
B	272	279	292	674	269	294	242	759	280	304	315		GFP1:485,513 Read#41
C	4365	4684	4733	242	730	773	726	273	703	738	721		GFP1:485,513 Read#41
D	307	293	268	750	360	282	251	750	294	304	326		GFP1:485,513 Read#41
E	749	761	824	294	814	855	813	322	773	802	759		GFP1:485,513 Read#41
F	276	245	309	708	266	252	250	679	228	338	303		GFP1:485,513 Read#41
G	1407	1475	1486	256	803	842	810	274	804	834	796		GFP1:485,513 Read#41
H													GFP1:485,513 Read#41

GFP1:485,513
Kinetic read 42 (3:25:31)
	1	2	3	4	5	6	7	8	9	10	11	12
A	1019	974	1067	238	720	752	737	251	721	735	748		GFP1:485,513 Read#42
B	261	227	248	663	301	230	260	702	289	351	322		GFP1:485,513 Read#42
C	4529	4893	4986	212	751	751	727	257	715	734	704		GFP1:485,513 Read#42
D	334	281	289	763	345	311	263	745	289	263	263		GFP1:485,513 Read#42
E	764	721	789	260	831	815	807	332	805	793	837		GFP1:485,513 Read#42
F	292	259	263	737	345	247	286	724	238	301	252		GFP1:485,513 Read#42
G	1407	1396	1465	282	774	865	826	237	787	818	795		GFP1:485,513 Read#42
H													GFP1:485,513 Read#42

GFP1:485,513
Kinetic read 43 (3:30:31)
	1	2	3	4	5	6	7	8	9	10	11	12
A	1003	1032	1104	273	690	703	716	271	717	746	759		GFP1:485,513 Read#43
B	293	247	262	705	280	283	261	720	272	263	300		GFP1:485,513 Read#43
C	4693	5087	5187	244	758	739	708	294	722	761	719		GFP1:485,513 Read#43
D	308	317	291	730	302	284	276	743	289	300	255		GFP1:485,513 Read#43
E	757	734	791	296	827	847	817	317	796	796	782		GFP1:485,513 Read#43
F	281	234	268	721	232	228	303	673	261	251	244		GFP1:485,513 Read#43
G	1425	1534	1501	270	778	827	866	229	826	813	784		GFP1:485,513 Read#43
H													GFP1:485,513 Read#43

GFP1:485,513
Kinetic read 44 (3:35:31)
	1	2	3	4	5	6	7	8	9	10	11	12
A	1044	1015	1104	289	704	702	734	302	744	753	705		GFP1:485,513 Read#44
B	288	274	274	676	280	271	275	707	289	302	298		GFP1:485,513 Read#44
C	4824	5305	5342	266	778	700	699	279	641	805	700		GFP1:485,513 Read#44
D	291	254	270	727	331	303	303	700	308	272	320		GFP1:485,513 Read#44
E	785	758	780	263	831	848	800	319	785	850	821		GFP1:485,513 Read#44
F	305	218	268	660	259	231	274	718	257	303	285		GFP1:485,513 Read#44
G	1426	1494	1567	263	810	797	828	258	795	834	767		GFP1:485,513 Read#44
H													GFP1:485,513 Read#44

GFP1:485,513
Kinetic read 45 (3:40:31)
	1	2	3	4	5	6	7	8	9	10	11	12
A	1002	1054	1070	270	693	757	766	252	775	764	751		GFP1:485,513 Read#45
B	271	264	290	722	303	283	247	725	284	294	323		GFP1:485,513 Read#45
C	4960	5475	5558	240	732	759	702	264	732	752	723		GFP1:485,513 Read#45
D	335	286	267	678	350	267	262	764	299	289	305		GFP1:485,513 Read#45
E	771	725	802	256	830	795	806	303	789	833	806		GFP1:485,513 Read#45
F	294	245	264	726	251	245	244	701	233	288	260		GFP1:485,513 Read#45
G	1596	1528	1582	254	827	856	906	243	818	815	825		GFP1:485,513 Read#45
H													GFP1:485,513 Read#45

GFP1:485,513
Kinetic read 46 (3:45:31)
	1	2	3	4	5	6	7	8	9	10	11	12
A	1050	1063	1085	285	703	749	778	269	749	738	736		GFP1:485,513 Read#46
B	229	275	250	719	281	299	266	765	254	278	342		GFP1:485,513 Read#46
C	5159	5595	5599	196	739	757	718	266	701	747	722		GFP1:485,513 Read#46
D	290	265	282	727	327	293	289	767	296	296	255		GFP1:485,513 Read#46
E	788	748	772	249	880	883	819	289	808	827	815		GFP1:485,513 Read#46
F	303	246	295	705	269	279	261	725	257	285	265		GFP1:485,513 Read#46
G	1532	1591	1605	309	849	834	802	260	813	764	804		GFP1:485,513 Read#46
H													GFP1:485,513 Read#46

GFP1:485,513
Kinetic read 47 (3:50:31)
	1	2	3	4	5	6	7	8	9	10	11	12
A	1080	1084	1098	264	717	759	720	263	756	733	751		GFP1:485,513 Read#47
B	297	305	278	713	250	307	301	748	271	267	317		GFP1:485,513 Read#47
C	5366	5813	5827	230	764	739	758	279	726	742	725		GFP1:485,513 Read#47
D	317	277	298	717	354	253	269	740	297	300	278		GFP1:485,513 Read#47
E	746	814	790	279	810	830	815	278	804	807	787		GFP1:485,513 Read#47
F	307	211	281	683	296	246	243	734	241	285	230		GFP1:485,513 Read#47
G	1504	1685	1684	276	837	858	892	236	836	821	865		GFP1:485,513 Read#47
H													GFP1:485,513 Read#47

GFP1:485,513
Kinetic read 48 (3:55:31)
	1	2	3	4	5	6	7	8	9	10	11	12
A	1104	1138	1133	284	698	695	757	232	775	754	735		GFP1:485,513 Read#48
B	280	283	307	708	274	293	266	698	282	268	300		GFP1:485,513 Read#48
C	5536	6035	6071	238	777	766	720	277	751	767	711		GFP1:485,513 Read#48
D	336	291	298	714	344	310	235	760	320	274	255		GFP1:485,513 Read#48
E	826	815	761	292	821	857	819	344	862	863	868		GFP1:485,513 Read#48
F	269	247	286	677	248	299	262	738	201	294	305		GFP1:485,513 Read#48
G	1628	1648	1698	253	867	834	871	270	829	843	878		GFP1:485,513 Read#48
H													GFP1:485,513 Read#48

GFP1:485,513
Kinetic read 49 (4:00:31)
	1	2	3	4	5	6	7	8	9	10	11	12
A	1065	1103	1099	264	683	739	773	248	770	760	724		GFP1:485,513 Read#49
B	265	283	256	707	257	249	248	739	247	283	284		GFP1:485,513 Read#49
C	5722	6326	6334	264	787	768	708	279	713	727	738		GFP1:485,513 Read#49
D	313	266	276	765	346	270	253	752	307	268	271		GFP1:485,513 Read#49
E	766	792	759	267	829	902	822	277	797	827	888		GFP1:485,513 Read#49
F	305	241	320	717	251	237	288	713	257	315	299		GFP1:485,513 Read#49
G	1660	1740	1736	247	856	876	897	237	854	821	811		GFP1:485,513 Read#49
H													GFP1:485,513 Read#49

GFP1:485,513
Kinetic read 50 (4:05:31)
	1	2	3	4	5	6	7	8	9	10	11	12
A	1141	1126	1160	275	660	764	744	317	757	748	710		GFP1:485,513 Read#50
B	266	280	276	663	283	286	259	733	318	263	290		GFP1:485,513 Read#50
C	5851	6460	6574	267	716	755	718	281	756	752	727		GFP1:485,513 Read#50
D	292	250	327	723	288	280	255	714	273	313	280		GFP1:485,513 Read#50
E	739	772	806	303	857	912	863	274	837	776	856		GFP1:485,513 Read#50
F	301	228	298	707	251	263	264	721	257	304	257		GFP1:485,513 Read#50
G	1691	1733	1755	266	894	881	880	267	866	861	846		GFP1:485,513 Read#50
H													GFP1:485,513 Read#50

GFP1:485,513
Kinetic read 51 (0:00:00)
	1	2	3	4	5	6	7	8	9	10	11	12
A													GFP1:485,513 Read#51
B													GFP1:485,513 Read#51
C													GFP1:485,513 Read#51
D													GFP1:485,513 Read#51
E													GFP1:485,513 Read#51
F													GFP1:485,513 Read#51
G													GFP1:485,513 Read#51
H													GFP1:485,513 Read#51

GFP1:485,513
Kinetic read 52 (0:00:00)
	1	2	3	4	5	6	7	8	9	10	11	12
A													GFP1:485,513 Read#52
B													GFP1:485,513 Read#52
C													GFP1:485,513 Read#52
D													GFP1:485,513 Read#52
E													GFP1:485,513 Read#52
F													GFP1:485,513 Read#52
G													GFP1:485,513 Read#52
H													GFP1:485,513 Read#52

GFP1:485,513
Kinetic read 53 (0:00:00)
	1	2	3	4	5	6	7	8	9	10	11	12
A													GFP1:485,513 Read#53
B													GFP1:485,513 Read#53
C													GFP1:485,513 Read#53
D													GFP1:485,513 Read#53
E													GFP1:485,513 Read#53
F													GFP1:485,513 Read#53
G													GFP1:485,513 Read#53
H													GFP1:485,513 Read#53

GFP1:485,513
Kinetic read 54 (0:00:00)
	1	2	3	4	5	6	7	8	9	10	11	12
A													GFP1:485,513 Read#54
B													GFP1:485,513 Read#54
C													GFP1:485,513 Read#54
D													GFP1:485,513 Read#54
E													GFP1:485,513 Read#54
F													GFP1:485,513 Read#54
G													GFP1:485,513 Read#54
H													GFP1:485,513 Read#54

GFP1:485,513
Kinetic read 55 (0:00:00)
	1	2	3	4	5	6	7	8	9	10	11	12
A													GFP1:485,513 Read#55
B													GFP1:485,513 Read#55
C													GFP1:485,513 Read#55
D													GFP1:485,513 Read#55
E													GFP1:485,513 Read#55
F													GFP1:485,513 Read#55
G													GFP1:485,513 Read#55
H													GFP1:485,513 Read#55

GFP1:485,513
Kinetic read 56 (0:00:00)
	1	2	3	4	5	6	7	8	9	10	11	12
A													GFP1:485,513 Read#56
B													GFP1:485,513 Read#56
C													GFP1:485,513 Read#56
D													GFP1:485,513 Read#56
E													GFP1:485,513 Read#56
F													GFP1:485,513 Read#56
G													GFP1:485,513 Read#56
H													GFP1:485,513 Read#56

GFP1:485,513
Kinetic read 57 (0:00:00)
	1	2	3	4	5	6	7	8	9	10	11	12
A													GFP1:485,513 Read#57
B													GFP1:485,513 Read#57
C													GFP1:485,513 Read#57
D													GFP1:485,513 Read#57
E													GFP1:485,513 Read#57
F													GFP1:485,513 Read#57
G													GFP1:485,513 Read#57
H													GFP1:485,513 Read#57

GFP1:485,513
Kinetic read 58 (0:00:00)
	1	2	3	4	5	6	7	8	9	10	11	12
A													GFP1:485,513 Read#58
B													GFP1:485,513 Read#58
C													GFP1:485,513 Read#58
D													GFP1:485,513 Read#58
E													GFP1:485,513 Read#58
F													GFP1:485,513 Read#58
G													GFP1:485,513 Read#58
H													GFP1:485,513 Read#58

GFP1:485,513
Kinetic read 59 (0:00:00)
	1	2	3	4	5	6	7	8	9	10	11	12
A													GFP1:485,513 Read#59
B													GFP1:485,513 Read#59
C													GFP1:485,513 Read#59
D													GFP1:485,513 Read#59
E													GFP1:485,513 Read#59
F													GFP1:485,513 Read#59
G													GFP1:485,513 Read#59
H													GFP1:485,513 Read#59

GFP1:485,513
Kinetic read 60 (0:00:00)
	1	2	3	4	5	6	7	8	9	10	11	12
A													GFP1:485,513 Read#60
B													GFP1:485,513 Read#60
C													GFP1:485,513 Read#60
D													GFP1:485,513 Read#60
E													GFP1:485,513 Read#60
F													GFP1:485,513 Read#60
G													GFP1:485,513 Read#60
H													GFP1:485,513 Read#60

GFP1:485,513
Kinetic read 61 (0:00:00)
	1	2	3	4	5	6	7	8	9	10	11	12
A													GFP1:485,513 Read#61
B													GFP1:485,513 Read#61
C													GFP1:485,513 Read#61
D													GFP1:485,513 Read#61
E													GFP1:485,513 Read#61
F													GFP1:485,513 Read#61
G													GFP1:485,513 Read#61
H													GFP1:485,513 Read#61

GFP1:485,513
Kinetic read 62 (0:00:00)
	1	2	3	4	5	6	7	8	9	10	11	12
A													GFP1:485,513 Read#62
B													GFP1:485,513 Read#62
C													GFP1:485,513 Read#62
D													GFP1:485,513 Read#62
E													GFP1:485,513 Read#62
F													GFP1:485,513 Read#62
G													GFP1:485,513 Read#62
H													GFP1:485,513 Read#62

GFP1:485,513
Kinetic read 63 (0:00:00)
	1	2	3	4	5	6	7	8	9	10	11	12
A													GFP1:485,513 Read#63
B													GFP1:485,513 Read#63
C													GFP1:485,513 Read#63
D													GFP1:485,513 Read#63
E													GFP1:485,513 Read#63
F													GFP1:485,513 Read#63
G													GFP1:485,513 Read#63
H													GFP1:485,513 Read#63

GFP1:485,513
Kinetic read 64 (0:00:00)
	1	2	3	4	5	6	7	8	9	10	11	12
A													GFP1:485,513 Read#64
B													GFP1:485,513 Read#64
C													GFP1:485,513 Read#64
D													GFP1:485,513 Read#64
E													GFP1:485,513 Read#64
F													GFP1:485,513 Read#64
G													GFP1:485,513 Read#64
H													GFP1:485,513 Read#64

GFP1:485,513
Kinetic read 65 (0:00:00)
	1	2	3	4	5	6	7	8	9	10	11	12
A													GFP1:485,513 Read#65
B													GFP1:485,513 Read#65
C													GFP1:485,513 Read#65
D													GFP1:485,513 Read#65
E													GFP1:485,513 Read#65
F													GFP1:485,513 Read#65
G													GFP1:485,513 Read#65
H													GFP1:485,513 Read#65

GFP1:485,513
Kinetic read 66 (0:00:00)
	1	2	3	4	5	6	7	8	9	10	11	12
A													GFP1:485,513 Read#66
B													GFP1:485,513 Read#66
C													GFP1:485,513 Read#66
D													GFP1:485,513 Read#66
E													GFP1:485,513 Read#66
F													GFP1:485,513 Read#66
G													GFP1:485,513 Read#66
H													GFP1:485,513 Read#66

GFP1:485,513
Kinetic read 67 (0:00:00)
	1	2	3	4	5	6	7	8	9	10	11	12
A													GFP1:485,513 Read#67
B													GFP1:485,513 Read#67
C													GFP1:485,513 Read#67
D													GFP1:485,513 Read#67
E													GFP1:485,513 Read#67
F													GFP1:485,513 Read#67
G													GFP1:485,513 Read#67
H													GFP1:485,513 Read#67

GFP1:485,513
Kinetic read 68 (0:00:00)
	1	2	3	4	5	6	7	8	9	10	11	12
A													GFP1:485,513 Read#68
B													GFP1:485,513 Read#68
C													GFP1:485,513 Read#68
D													GFP1:485,513 Read#68
E													GFP1:485,513 Read#68
F													GFP1:485,513 Read#68
G													GFP1:485,513 Read#68
H													GFP1:485,513 Read#68

GFP1:485,513
Kinetic read 69 (0:00:00)
	1	2	3	4	5	6	7	8	9	10	11	12
A													GFP1:485,513 Read#69
B													GFP1:485,513 Read#69
C													GFP1:485,513 Read#69
D													GFP1:485,513 Read#69
E													GFP1:485,513 Read#69
F													GFP1:485,513 Read#69
G													GFP1:485,513 Read#69
H													GFP1:485,513 Read#69

GFP1:485,513
Kinetic read 70 (0:00:00)
	1	2	3	4	5	6	7	8	9	10	11	12
A													GFP1:485,513 Read#70
B													GFP1:485,513 Read#70
C													GFP1:485,513 Read#70
D													GFP1:485,513 Read#70
E													GFP1:485,513 Read#70
F													GFP1:485,513 Read#70
G													GFP1:485,513 Read#70
H													GFP1:485,513 Read#70

GFP1:485,513
Kinetic read 71 (0:00:00)
	1	2	3	4	5	6	7	8	9	10	11	12
A													GFP1:485,513 Read#71
B													GFP1:485,513 Read#71
C													GFP1:485,513 Read#71
D													GFP1:485,513 Read#71
E													GFP1:485,513 Read#71
F													GFP1:485,513 Read#71
G													GFP1:485,513 Read#71
H													GFP1:485,513 Read#71

GFP1:485,513
Kinetic read 72 (0:00:00)
	1	2	3	4	5	6	7	8	9	10	11	12
A													GFP1:485,513 Read#72
B													GFP1:485,513 Read#72
C													GFP1:485,513 Read#72
D													GFP1:485,513 Read#72
E													GFP1:485,513 Read#72
F													GFP1:485,513 Read#72
G													GFP1:485,513 Read#72
H													GFP1:485,513 Read#72

GFP1:485,513
Kinetic read 73 (0:00:00)
	1	2	3	4	5	6	7	8	9	10	11	12
A													GFP1:485,513 Read#73
B													GFP1:485,513 Read#73
C													GFP1:485,513 Read#73
D													GFP1:485,513 Read#73
E													GFP1:485,513 Read#73
F													GFP1:485,513 Read#73
G													GFP1:485,513 Read#73
H													GFP1:485,513 Read#73

GFP1:485,513
Kinetic read 74 (0:00:00)
	1	2	3	4	5	6	7	8	9	10	11	12
A													GFP1:485,513 Read#74
B													GFP1:485,513 Read#74
C													GFP1:485,513 Read#74
D													GFP1:485,513 Read#74
E													GFP1:485,513 Read#74
F													GFP1:485,513 Read#74
G													GFP1:485,513 Read#74
H													GFP1:485,513 Read#74

GFP1:485,513
Kinetic read 75 (0:00:00)
	1	2	3	4	5	6	7	8	9	10	11	12
A													GFP1:485,513 Read#75
B													GFP1:485,513 Read#75
C													GFP1:485,513 Read#75
D													GFP1:485,513 Read#75
E													GFP1:485,513 Read#75
F													GFP1:485,513 Read#75
G													GFP1:485,513 Read#75
H													GFP1:485,513 Read#75

GFP1:485,513
Kinetic read 76 (0:00:00)
	1	2	3	4	5	6	7	8	9	10	11	12
A													GFP1:485,513 Read#76
B													GFP1:485,513 Read#76
C													GFP1:485,513 Read#76
D													GFP1:485,513 Read#76
E													GFP1:485,513 Read#76
F													GFP1:485,513 Read#76
G													GFP1:485,513 Read#76
H													GFP1:485,513 Read#76

GFP1:485,513
Kinetic read 77 (0:00:00)
	1	2	3	4	5	6	7	8	9	10	11	12
A													GFP1:485,513 Read#77
B													GFP1:485,513 Read#77
C													GFP1:485,513 Read#77
D													GFP1:485,513 Read#77
E													GFP1:485,513 Read#77
F													GFP1:485,513 Read#77
G													GFP1:485,513 Read#77
H													GFP1:485,513 Read#77

GFP1:485,513
Kinetic read 78 (0:00:00)
	1	2	3	4	5	6	7	8	9	10	11	12
A													GFP1:485,513 Read#78
B													GFP1:485,513 Read#78
C													GFP1:485,513 Read#78
D													GFP1:485,513 Read#78
E													GFP1:485,513 Read#78
F													GFP1:485,513 Read#78
G													GFP1:485,513 Read#78
H													GFP1:485,513 Read#78

GFP1:485,513
Kinetic read 79 (0:00:00)
	1	2	3	4	5	6	7	8	9	10	11	12
A													GFP1:485,513 Read#79
B													GFP1:485,513 Read#79
C													GFP1:485,513 Read#79
D													GFP1:485,513 Read#79
E													GFP1:485,513 Read#79
F													GFP1:485,513 Read#79
G													GFP1:485,513 Read#79
H													GFP1:485,513 Read#79

GFP1:485,513
Kinetic read 80 (0:00:00)
	1	2	3	4	5	6	7	8	9	10	11	12
A													GFP1:485,513 Read#80
B													GFP1:485,513 Read#80
C													GFP1:485,513 Read#80
D													GFP1:485,513 Read#80
E													GFP1:485,513 Read#80
F													GFP1:485,513 Read#80
G													GFP1:485,513 Read#80
H													GFP1:485,513 Read#80

GFP1:485,513
Kinetic read 81 (0:00:00)
	1	2	3	4	5	6	7	8	9	10	11	12
A													GFP1:485,513 Read#81
B													GFP1:485,513 Read#81
C													GFP1:485,513 Read#81
D													GFP1:485,513 Read#81
E													GFP1:485,513 Read#81
F													GFP1:485,513 Read#81
G													GFP1:485,513 Read#81
H													GFP1:485,513 Read#81

GFP1:485,513
Kinetic read 82 (0:00:00)
	1	2	3	4	5	6	7	8	9	10	11	12
A													GFP1:485,513 Read#82
B													GFP1:485,513 Read#82
C													GFP1:485,513 Read#82
D													GFP1:485,513 Read#82
E													GFP1:485,513 Read#82
F													GFP1:485,513 Read#82
G													GFP1:485,513 Read#82
H													GFP1:485,513 Read#82

GFP1:485,513
Kinetic read 83 (0:00:00)
	1	2	3	4	5	6	7	8	9	10	11	12
A													GFP1:485,513 Read#83
B													GFP1:485,513 Read#83
C													GFP1:485,513 Read#83
D													GFP1:485,513 Read#83
E													GFP1:485,513 Read#83
F													GFP1:485,513 Read#83
G													GFP1:485,513 Read#83
H													GFP1:485,513 Read#83

GFP1:485,513
Kinetic read 84 (0:00:00)
	1	2	3	4	5	6	7	8	9	10	11	12
A													GFP1:485,513 Read#84
B													GFP1:485,513 Read#84
C													GFP1:485,513 Read#84
D													GFP1:485,513 Read#84
E													GFP1:485,513 Read#84
F													GFP1:485,513 Read#84
G													GFP1:485,513 Read#84
H													GFP1:485,513 Read#84

GFP1:485,513
Kinetic read 85 (0:00:00)
	1	2	3	4	5	6	7	8	9	10	11	12
A													GFP1:485,513 Read#85
B													GFP1:485,513 Read#85
C													GFP1:485,513 Read#85
D													GFP1:485,513 Read#85
E													GFP1:485,513 Read#85
F													GFP1:485,513 Read#85
G													GFP1:485,513 Read#85
H													GFP1:485,513 Read#85

GFP1:485,513
Kinetic read 86 (0:00:00)
	1	2	3	4	5	6	7	8	9	10	11	12
A													GFP1:485,513 Read#86
B													GFP1:485,513 Read#86
C													GFP1:485,513 Read#86
D													GFP1:485,513 Read#86
E													GFP1:485,513 Read#86
F													GFP1:485,513 Read#86
G													GFP1:485,513 Read#86
H													GFP1:485,513 Read#86

GFP1:485,513
Kinetic read 87 (0:00:00)
	1	2	3	4	5	6	7	8	9	10	11	12
A													GFP1:485,513 Read#87
B													GFP1:485,513 Read#87
C													GFP1:485,513 Read#87
D													GFP1:485,513 Read#87
E													GFP1:485,513 Read#87
F													GFP1:485,513 Read#87
G													GFP1:485,513 Read#87
H													GFP1:485,513 Read#87

GFP1:485,513
Kinetic read 88 (0:00:00)
	1	2	3	4	5	6	7	8	9	10	11	12
A													GFP1:485,513 Read#88
B													GFP1:485,513 Read#88
C													GFP1:485,513 Read#88
D													GFP1:485,513 Read#88
E													GFP1:485,513 Read#88
F													GFP1:485,513 Read#88
G													GFP1:485,513 Read#88
H													GFP1:485,513 Read#88

GFP1:485,513
Kinetic read 89 (0:00:00)
	1	2	3	4	5	6	7	8	9	10	11	12
A													GFP1:485,513 Read#89
B													GFP1:485,513 Read#89
C													GFP1:485,513 Read#89
D													GFP1:485,513 Read#89
E													GFP1:485,513 Read#89
F													GFP1:485,513 Read#89
G													GFP1:485,513 Read#89
H													GFP1:485,513 Read#89

GFP1:485,513
Kinetic read 90 (0:00:00)
	1	2	3	4	5	6	7	8	9	10	11	12
A													GFP1:485,513 Read#90
B													GFP1:485,513 Read#90
C													GFP1:485,513 Read#90
D													GFP1:485,513 Read#90
E													GFP1:485,513 Read#90
F													GFP1:485,513 Read#90
G													GFP1:485,513 Read#90
H													GFP1:485,513 Read#90

GFP1:485,513
Kinetic read 91 (0:00:00)
	1	2	3	4	5	6	7	8	9	10	11	12
A													GFP1:485,513 Read#91
B													GFP1:485,513 Read#91
C													GFP1:485,513 Read#91
D													GFP1:485,513 Read#91
E													GFP1:485,513 Read#91
F													GFP1:485,513 Read#91
G													GFP1:485,513 Read#91
H													GFP1:485,513 Read#91

GFP1:485,513
Kinetic read 92 (0:00:00)
	1	2	3	4	5	6	7	8	9	10	11	12
A													GFP1:485,513 Read#92
B													GFP1:485,513 Read#92
C													GFP1:485,513 Read#92
D													GFP1:485,513 Read#92
E													GFP1:485,513 Read#92
F													GFP1:485,513 Read#92
G													GFP1:485,513 Read#92
H													GFP1:485,513 Read#92

GFP1:485,513
Kinetic read 93 (0:00:00)
	1	2	3	4	5	6	7	8	9	10	11	12
A													GFP1:485,513 Read#93
B													GFP1:485,513 Read#93
C													GFP1:485,513 Read#93
D													GFP1:485,513 Read#93
E													GFP1:485,513 Read#93
F													GFP1:485,513 Read#93
G													GFP1:485,513 Read#93
H													GFP1:485,513 Read#93

GFP1:485,513
Kinetic read 94 (0:00:00)
	1	2	3	4	5	6	7	8	9	10	11	12
A													GFP1:485,513 Read#94
B													GFP1:485,513 Read#94
C													GFP1:485,513 Read#94
D													GFP1:485,513 Read#94
E													GFP1:485,513 Read#94
F													GFP1:485,513 Read#94
G													GFP1:485,513 Read#94
H													GFP1:485,513 Read#94

GFP1:485,513
Kinetic read 95 (0:00:00)
	1	2	3	4	5	6	7	8	9	10	11	12
A													GFP1:485,513 Read#95
B													GFP1:485,513 Read#95
C													GFP1:485,513 Read#95
D													GFP1:485,513 Read#95
E													GFP1:485,513 Read#95
F													GFP1:485,513 Read#95
G													GFP1:485,513 Read#95
H													GFP1:485,513 Read#95

GFP1:485,513
Kinetic read 96 (0:00:00)
	1	2	3	4	5	6	7	8	9	10	11	12
A													GFP1:485,513 Read#96
B													GFP1:485,513 Read#96
C													GFP1:485,513 Read#96
D													GFP1:485,513 Read#96
E													GFP1:485,513 Read#96
F													GFP1:485,513 Read#96
G													GFP1:485,513 Read#96
H													GFP1:485,513 Read#96

GFP1:485,513
Kinetic read 97 (0:00:00)
	1	2	3	4	5	6	7	8	9	10	11	12
A													GFP1:485,513 Read#97
B													GFP1:485,513 Read#97
C													GFP1:485,513 Read#97
D													GFP1:485,513 Read#97
E													GFP1:485,513 Read#97
F													GFP1:485,513 Read#97
G													GFP1:485,513 Read#97
H													GFP1:485,513 Read#97

GFP1:485,513
Kinetic read 98 (0:00:00)
	1	2	3	4	5	6	7	8	9	10	11	12
A													GFP1:485,513 Read#98
B													GFP1:485,513 Read#98
C													GFP1:485,513 Read#98
D													GFP1:485,513 Read#98
E													GFP1:485,513 Read#98
F													GFP1:485,513 Read#98
G													GFP1:485,513 Read#98
H													GFP1:485,513 Read#98

GFP1:485,513
Kinetic read 99 (0:00:00)
	1	2	3	4	5	6	7	8	9	10	11	12
A													GFP1:485,513 Read#99
B													GFP1:485,513 Read#99
C													GFP1:485,513 Read#99
D													GFP1:485,513 Read#99
E													GFP1:485,513 Read#99
F													GFP1:485,513 Read#99
G													GFP1:485,513 Read#99
H													GFP1:485,513 Read#99

GFP1:485,513
Kinetic read 100 (0:00:00)
	1	2	3	4	5	6	7	8	9	10	11	12
A													GFP1:485,513 Read#100
B													GFP1:485,513 Read#100
C													GFP1:485,513 Read#100
D													GFP1:485,513 Read#100
E													GFP1:485,513 Read#100
F													GFP1:485,513 Read#100
G													GFP1:485,513 Read#100
H													GFP1:485,513 Read#100

GFP1:485,513
Kinetic read 101 (0:00:00)
	1	2	3	4	5	6	7	8	9	10	11	12
A													GFP1:485,513 Read#101
B													GFP1:485,513 Read#101
C													GFP1:485,513 Read#101
D													GFP1:485,513 Read#101
E													GFP1:485,513 Read#101
F													GFP1:485,513 Read#101
G													GFP1:485,513 Read#101
H													GFP1:485,513 Read#101

GFP1:485,513
Kinetic read 102 (0:00:00)
	1	2	3	4	5	6	7	8	9	10	11	12
A													GFP1:485,513 Read#102
B													GFP1:485,513 Read#102
C													GFP1:485,513 Read#102
D													GFP1:485,513 Read#102
E													GFP1:485,513 Read#102
F													GFP1:485,513 Read#102
G													GFP1:485,513 Read#102
H													GFP1:485,513 Read#102

GFP1:485,513
Kinetic read 103 (0:00:00)
	1	2	3	4	5	6	7	8	9	10	11	12
A													GFP1:485,513 Read#103
B													GFP1:485,513 Read#103
C													GFP1:485,513 Read#103
D													GFP1:485,513 Read#103
E													GFP1:485,513 Read#103
F													GFP1:485,513 Read#103
G													GFP1:485,513 Read#103
H													GFP1:485,513 Read#103

GFP1:485,513
Kinetic read 104 (0:00:00)
	1	2	3	4	5	6	7	8	9	10	11	12
A													GFP1:485,513 Read#104
B													GFP1:485,513 Read#104
C													GFP1:485,513 Read#104
D													GFP1:485,513 Read#104
E													GFP1:485,513 Read#104
F													GFP1:485,513 Read#104
G													GFP1:485,513 Read#104
H													GFP1:485,513 Read#104

GFP1:485,513
Kinetic read 105 (0:00:00)
	1	2	3	4	5	6	7	8	9	10	11	12
A													GFP1:485,513 Read#105
B													GFP1:485,513 Read#105
C													GFP1:485,513 Read#105
D													GFP1:485,513 Read#105
E													GFP1:485,513 Read#105
F													GFP1:485,513 Read#105
G													GFP1:485,513 Read#105
H													GFP1:485,513 Read#105

GFP1:485,513
Kinetic read 106 (0:00:00)
	1	2	3	4	5	6	7	8	9	10	11	12
A													GFP1:485,513 Read#106
B													GFP1:485,513 Read#106
C													GFP1:485,513 Read#106
D													GFP1:485,513 Read#106
E													GFP1:485,513 Read#106
F													GFP1:485,513 Read#106
G													GFP1:485,513 Read#106
H													GFP1:485,513 Read#106

GFP1:485,513
Kinetic read 107 (0:00:00)
	1	2	3	4	5	6	7	8	9	10	11	12
A													GFP1:485,513 Read#107
B													GFP1:485,513 Read#107
C													GFP1:485,513 Read#107
D													GFP1:485,513 Read#107
E													GFP1:485,513 Read#107
F													GFP1:485,513 Read#107
G													GFP1:485,513 Read#107
H													GFP1:485,513 Read#107

GFP1:485,513
Kinetic read 108 (0:00:00)
	1	2	3	4	5	6	7	8	9	10	11	12
A													GFP1:485,513 Read#108
B													GFP1:485,513 Read#108
C													GFP1:485,513 Read#108
D													GFP1:485,513 Read#108
E													GFP1:485,513 Read#108
F													GFP1:485,513 Read#108
G													GFP1:485,513 Read#108
H													GFP1:485,513 Read#108

GFP1:485,513
Kinetic read 109 (0:00:00)
	1	2	3	4	5	6	7	8	9	10	11	12
A													GFP1:485,513 Read#109
B													GFP1:485,513 Read#109
C													GFP1:485,513 Read#109
D													GFP1:485,513 Read#109
E													GFP1:485,513 Read#109
F													GFP1:485,513 Read#109
G													GFP1:485,513 Read#109
H													GFP1:485,513 Read#109

GFP1:485,513
Kinetic read 110 (0:00:00)
	1	2	3	4	5	6	7	8	9	10	11	12
A													GFP1:485,513 Read#110
B													GFP1:485,513 Read#110
C													GFP1:485,513 Read#110
D													GFP1:485,513 Read#110
E													GFP1:485,513 Read#110
F													GFP1:485,513 Read#110
G													GFP1:485,513 Read#110
H													GFP1:485,513 Read#110

GFP1:485,513
Kinetic read 111 (0:00:00)
	1	2	3	4	5	6	7	8	9	10	11	12
A													GFP1:485,513 Read#111
B													GFP1:485,513 Read#111
C													GFP1:485,513 Read#111
D													GFP1:485,513 Read#111
E													GFP1:485,513 Read#111
F													GFP1:485,513 Read#111
G													GFP1:485,513 Read#111
H													GFP1:485,513 Read#111

GFP1:485,513
Kinetic read 112 (0:00:00)
	1	2	3	4	5	6	7	8	9	10	11	12
A													GFP1:485,513 Read#112
B													GFP1:485,513 Read#112
C													GFP1:485,513 Read#112
D													GFP1:485,513 Read#112
E													GFP1:485,513 Read#112
F													GFP1:485,513 Read#112
G													GFP1:485,513 Read#112
H													GFP1:485,513 Read#112

GFP1:485,513
Kinetic read 113 (0:00:00)
	1	2	3	4	5	6	7	8	9	10	11	12
A													GFP1:485,513 Read#113
B													GFP1:485,513 Read#113
C													GFP1:485,513 Read#113
D													GFP1:485,513 Read#113
E													GFP1:485,513 Read#113
F													GFP1:485,513 Read#113
G													GFP1:485,513 Read#113
H													GFP1:485,513 Read#113

GFP1:485,513
Kinetic read 114 (0:00:00)
	1	2	3	4	5	6	7	8	9	10	11	12
A													GFP1:485,513 Read#114
B													GFP1:485,513 Read#114
C													GFP1:485,513 Read#114
D													GFP1:485,513 Read#114
E													GFP1:485,513 Read#114
F													GFP1:485,513 Read#114
G													GFP1:485,513 Read#114
H													GFP1:485,513 Read#114

GFP1:485,513
Kinetic read 115 (0:00:00)
	1	2	3	4	5	6	7	8	9	10	11	12
A													GFP1:485,513 Read#115
B													GFP1:485,513 Read#115
C													GFP1:485,513 Read#115
D													GFP1:485,513 Read#115
E													GFP1:485,513 Read#115
F													GFP1:485,513 Read#115
G													GFP1:485,513 Read#115
H													GFP1:485,513 Read#115

GFP1:485,513
Kinetic read 116 (0:00:00)
	1	2	3	4	5	6	7	8	9	10	11	12
A													GFP1:485,513 Read#116
B													GFP1:485,513 Read#116
C													GFP1:485,513 Read#116
D													GFP1:485,513 Read#116
E													GFP1:485,513 Read#116
F													GFP1:485,513 Read#116
G													GFP1:485,513 Read#116
H													GFP1:485,513 Read#116

GFP1:485,513
Kinetic read 117 (0:00:00)
	1	2	3	4	5	6	7	8	9	10	11	12
A													GFP1:485,513 Read#117
B													GFP1:485,513 Read#117
C													GFP1:485,513 Read#117
D													GFP1:485,513 Read#117
E													GFP1:485,513 Read#117
F													GFP1:485,513 Read#117
G													GFP1:485,513 Read#117
H													GFP1:485,513 Read#117

GFP1:485,513
Kinetic read 118 (0:00:00)
	1	2	3	4	5	6	7	8	9	10	11	12
A													GFP1:485,513 Read#118
B													GFP1:485,513 Read#118
C													GFP1:485,513 Read#118
D													GFP1:485,513 Read#118
E													GFP1:485,513 Read#118
F													GFP1:485,513 Read#118
G													GFP1:485,513 Read#118
H													GFP1:485,513 Read#118

GFP1:485,513
Kinetic read 119 (0:00:00)
	1	2	3	4	5	6	7	8	9	10	11	12
A													GFP1:485,513 Read#119
B													GFP1:485,513 Read#119
C													GFP1:485,513 Read#119
D													GFP1:485,513 Read#119
E													GFP1:485,513 Read#119
F													GFP1:485,513 Read#119
G													GFP1:485,513 Read#119
H													GFP1:485,513 Read#119

GFP1:485,513
Kinetic read 120 (0:00:00)
	1	2	3	4	5	6	7	8	9	10	11	12
A													GFP1:485,513 Read#120
B													GFP1:485,513 Read#120
C													GFP1:485,513 Read#120
D													GFP1:485,513 Read#120
E													GFP1:485,513 Read#120
F													GFP1:485,513 Read#120
G													GFP1:485,513 Read#120
H													GFP1:485,513 Read#120

GFP1:485,513
Kinetic read 121 (0:00:00)
	1	2	3	4	5	6	7	8	9	10	11	12
A													GFP1:485,513 Read#121
B													GFP1:485,513 Read#121
C													GFP1:485,513 Read#121
D													GFP1:485,513 Read#121
E													GFP1:485,513 Read#121
F													GFP1:485,513 Read#121
G													GFP1:485,513 Read#121
H													GFP1:485,513 Read#121

GFP1:485,513
Kinetic read 122 (0:00:00)
	1	2	3	4	5	6	7	8	9	10	11	12
A													GFP1:485,513 Read#122
B													GFP1:485,513 Read#122
C													GFP1:485,513 Read#122
D													GFP1:485,513 Read#122
E													GFP1:485,513 Read#122
F													GFP1:485,513 Read#122
G													GFP1:485,513 Read#122
H													GFP1:485,513 Read#122

GFP1:485,513
Kinetic read 123 (0:00:00)
	1	2	3	4	5	6	7	8	9	10	11	12
A													GFP1:485,513 Read#123
B													GFP1:485,513 Read#123
C													GFP1:485,513 Read#123
D													GFP1:485,513 Read#123
E													GFP1:485,513 Read#123
F													GFP1:485,513 Read#123
G													GFP1:485,513 Read#123
H													GFP1:485,513 Read#123

GFP1:485,513
Kinetic read 124 (0:00:00)
	1	2	3	4	5	6	7	8	9	10	11	12
A													GFP1:485,513 Read#124
B													GFP1:485,513 Read#124
C													GFP1:485,513 Read#124
D													GFP1:485,513 Read#124
E													GFP1:485,513 Read#124
F													GFP1:485,513 Read#124
G													GFP1:485,513 Read#124
H													GFP1:485,513 Read#124

GFP1:485,513
Kinetic read 125 (0:00:00)
	1	2	3	4	5	6	7	8	9	10	11	12
A													GFP1:485,513 Read#125
B													GFP1:485,513 Read#125
C													GFP1:485,513 Read#125
D													GFP1:485,513 Read#125
E													GFP1:485,513 Read#125
F													GFP1:485,513 Read#125
G													GFP1:485,513 Read#125
H													GFP1:485,513 Read#125

GFP1:485,513
Kinetic read 126 (0:00:00)
	1	2	3	4	5	6	7	8	9	10	11	12
A													GFP1:485,513 Read#126
B													GFP1:485,513 Read#126
C													GFP1:485,513 Read#126
D													GFP1:485,513 Read#126
E													GFP1:485,513 Read#126
F													GFP1:485,513 Read#126
G													GFP1:485,513 Read#126
H													GFP1:485,513 Read#126

GFP1:485,513
Kinetic read 127 (0:00:00)
	1	2	3	4	5	6	7	8	9	10	11	12
A													GFP1:485,513 Read#127
B													GFP1:485,513 Read#127
C													GFP1:485,513 Read#127
D													GFP1:485,513 Read#127
E													GFP1:485,513 Read#127
F													GFP1:485,513 Read#127
G													GFP1:485,513 Read#127
H													GFP1:485,513 Read#127

GFP1:485,513
Kinetic read 128 (0:00:00)
	1	2	3	4	5	6	7	8	9	10	11	12
A													GFP1:485,513 Read#128
B													GFP1:485,513 Read#128
C													GFP1:485,513 Read#128
D													GFP1:485,513 Read#128
E													GFP1:485,513 Read#128
F													GFP1:485,513 Read#128
G													GFP1:485,513 Read#128
H													GFP1:485,513 Read#128

GFP1:485,513
Kinetic read 129 (0:00:00)
	1	2	3	4	5	6	7	8	9	10	11	12
A													GFP1:485,513 Read#129
B													GFP1:485,513 Read#129
C													GFP1:485,513 Read#129
D													GFP1:485,513 Read#129
E													GFP1:485,513 Read#129
F													GFP1:485,513 Read#129
G													GFP1:485,513 Read#129
H													GFP1:485,513 Read#129

GFP1:485,513
Kinetic read 130 (0:00:00)
	1	2	3	4	5	6	7	8	9	10	11	12
A													GFP1:485,513 Read#130
B													GFP1:485,513 Read#130
C													GFP1:485,513 Read#130
D													GFP1:485,513 Read#130
E													GFP1:485,513 Read#130
F													GFP1:485,513 Read#130
G													GFP1:485,513 Read#130
H													GFP1:485,513 Read#130

GFP1:485,513
Kinetic read 131 (0:00:00)
	1	2	3	4	5	6	7	8	9	10	11	12
A													GFP1:485,513 Read#131
B													GFP1:485,513 Read#131
C													GFP1:485,513 Read#131
D													GFP1:485,513 Read#131
E													GFP1:485,513 Read#131
F													GFP1:485,513 Read#131
G													GFP1:485,513 Read#131
H													GFP1:485,513 Read#131

GFP1:485,513
Kinetic read 132 (0:00:00)
	1	2	3	4	5	6	7	8	9	10	11	12
A													GFP1:485,513 Read#132
B													GFP1:485,513 Read#132
C													GFP1:485,513 Read#132
D													GFP1:485,513 Read#132
E													GFP1:485,513 Read#132
F													GFP1:485,513 Read#132
G													GFP1:485,513 Read#132
H													GFP1:485,513 Read#132

GFP1:485,513
Kinetic read 133 (0:00:00)
	1	2	3	4	5	6	7	8	9	10	11	12
A													GFP1:485,513 Read#133
B													GFP1:485,513 Read#133
C													GFP1:485,513 Read#133
D													GFP1:485,513 Read#133
E													GFP1:485,513 Read#133
F													GFP1:485,513 Read#133
G													GFP1:485,513 Read#133
H													GFP1:485,513 Read#133

GFP1:485,513
Kinetic read 134 (0:00:00)
	1	2	3	4	5	6	7	8	9	10	11	12
A													GFP1:485,513 Read#134
B													GFP1:485,513 Read#134
C													GFP1:485,513 Read#134
D													GFP1:485,513 Read#134
E													GFP1:485,513 Read#134
F													GFP1:485,513 Read#134
G													GFP1:485,513 Read#134
H													GFP1:485,513 Read#134

GFP1:485,513
Kinetic read 135 (0:00:00)
	1	2	3	4	5	6	7	8	9	10	11	12
A													GFP1:485,513 Read#135
B													GFP1:485,513 Read#135
C													GFP1:485,513 Read#135
D													GFP1:485,513 Read#135
E													GFP1:485,513 Read#135
F													GFP1:485,513 Read#135
G													GFP1:485,513 Read#135
H													GFP1:485,513 Read#135

GFP1:485,513
Kinetic read 136 (0:00:00)
	1	2	3	4	5	6	7	8	9	10	11	12
A													GFP1:485,513 Read#136
B													GFP1:485,513 Read#136
C													GFP1:485,513 Read#136
D													GFP1:485,513 Read#136
E													GFP1:485,513 Read#136
F													GFP1:485,513 Read#136
G													GFP1:485,513 Read#136
H													GFP1:485,513 Read#136

GFP1:485,513
Kinetic read 137 (0:00:00)
	1	2	3	4	5	6	7	8	9	10	11	12
A													GFP1:485,513 Read#137
B													GFP1:485,513 Read#137
C													GFP1:485,513 Read#137
D													GFP1:485,513 Read#137
E													GFP1:485,513 Read#137
F													GFP1:485,513 Read#137
G													GFP1:485,513 Read#137
H													GFP1:485,513 Read#137

GFP1:485,513
Kinetic read 138 (0:00:00)
	1	2	3	4	5	6	7	8	9	10	11	12
A													GFP1:485,513 Read#138
B													GFP1:485,513 Read#138
C													GFP1:485,513 Read#138
D													GFP1:485,513 Read#138
E													GFP1:485,513 Read#138
F													GFP1:485,513 Read#138
G													GFP1:485,513 Read#138
H													GFP1:485,513 Read#138

GFP1:485,513
Kinetic read 139 (0:00:00)
	1	2	3	4	5	6	7	8	9	10	11	12
A													GFP1:485,513 Read#139
B													GFP1:485,513 Read#139
C													GFP1:485,513 Read#139
D													GFP1:485,513 Read#139
E													GFP1:485,513 Read#139
F													GFP1:485,513 Read#139
G													GFP1:485,513 Read#139
H													GFP1:485,513 Read#139

GFP1:485,513
Kinetic read 140 (0:00:00)
	1	2	3	4	5	6	7	8	9	10	11	12
A													GFP1:485,513 Read#140
B													GFP1:485,513 Read#140
C													GFP1:485,513 Read#140
D													GFP1:485,513 Read#140
E													GFP1:485,513 Read#140
F													GFP1:485,513 Read#140
G													GFP1:485,513 Read#140
H													GFP1:485,513 Read#140

GFP1:485,513
Kinetic read 141 (0:00:00)
	1	2	3	4	5	6	7	8	9	10	11	12
A													GFP1:485,513 Read#141
B													GFP1:485,513 Read#141
C													GFP1:485,513 Read#141
D													GFP1:485,513 Read#141
E													GFP1:485,513 Read#141
F													GFP1:485,513 Read#141
G													GFP1:485,513 Read#141
H													GFP1:485,513 Read#141

GFP1:485,513
Kinetic read 142 (0:00:00)
	1	2	3	4	5	6	7	8	9	10	11	12
A													GFP1:485,513 Read#142
B													GFP1:485,513 Read#142
C													GFP1:485,513 Read#142
D													GFP1:485,513 Read#142
E													GFP1:485,513 Read#142
F													GFP1:485,513 Read#142
G													GFP1:485,513 Read#142
H													GFP1:485,513 Read#142

GFP1:485,513
Kinetic read 143 (0:00:00)
	1	2	3	4	5	6	7	8	9	10	11	12
A													GFP1:485,513 Read#143
B													GFP1:485,513 Read#143
C													GFP1:485,513 Read#143
D													GFP1:485,513 Read#143
E													GFP1:485,513 Read#143
F													GFP1:485,513 Read#143
G													GFP1:485,513 Read#143
H													GFP1:485,513 Read#143

GFP1:485,513
Kinetic read 144 (0:00:00)
	1	2	3	4	5	6	7	8	9	10	11	12
A													GFP1:485,513 Read#144
B													GFP1:485,513 Read#144
C													GFP1:485,513 Read#144
D													GFP1:485,513 Read#144
E													GFP1:485,513 Read#144
F													GFP1:485,513 Read#144
G													GFP1:485,513 Read#144
H													GFP1:485,513 Read#144

GFP1:485,513
Kinetic read 145 (0:00:00)
	1	2	3	4	5	6	7	8	9	10	11	12
A													GFP1:485,513 Read#145
B													GFP1:485,513 Read#145
C													GFP1:485,513 Read#145
D													GFP1:485,513 Read#145
E													GFP1:485,513 Read#145
F													GFP1:485,513 Read#145
G													GFP1:485,513 Read#145
H													GFP1:485,513 Read#145

RFP1:520,545
Kinetic read 1 (0:02:09)
	1	2	3	4	5	6	7	8	9	10	11	12
A	563	633	653	297	569	585	607	245	603	638	585		RFP1:520,545 Read#1
B	301	337	283	613	304	324	331	571	327	310	335		RFP1:520,545 Read#1
C	817	828	775	277	603	648	581	288	571	580	556		RFP1:520,545 Read#1
D	332	316	407	621	325	282	332	630	360	363	323		RFP1:520,545 Read#1
E	643	634	619	319	670	647	649	338	622	609	646		RFP1:520,545 Read#1
F	311	276	323	593	287	307	329	582	269	340	309		RFP1:520,545 Read#1
G	698	664	589	322	592	648	629	299	654	590	585		RFP1:520,545 Read#1
H													RFP1:520,545 Read#1

RFP1:520,545
Kinetic read 2 (0:07:09)
	1	2	3	4	5	6	7	8	9	10	11	12
A	620	627	674	379	551	558	589	311	611	632	608		RFP1:520,545 Read#2
B	290	314	370	595	297	331	315	596	295	340	375		RFP1:520,545 Read#2
C	772	802	769	330	610	564	562	363	611	615	600		RFP1:520,545 Read#2
D	368	233	314	631	344	304	348	634	340	395	314		RFP1:520,545 Read#2
E	622	601	592	286	617	581	523	305	621	629	639		RFP1:520,545 Read#2
F	316	287	361	560	330	249	358	551	281	336	256		RFP1:520,545 Read#2
G	556	623	612	280	578	572	634	331	602	604	586		RFP1:520,545 Read#2
H													RFP1:520,545 Read#2

RFP1:520,545
Kinetic read 3 (0:12:09)
	1	2	3	4	5	6	7	8	9	10	11	12
A	589	598	654	314	564	621	586	291	586	563	541		RFP1:520,545 Read#3
B	260	274	362	619	299	348	364	578	341	335	373		RFP1:520,545 Read#3
C	815	817	894	282	613	610	574	329	601	622	611		RFP1:520,545 Read#3
D	367	360	325	634	363	370	317	659	384	283	316		RFP1:520,545 Read#3
E	683	621	602	327	649	668	622	335	594	576	591		RFP1:520,545 Read#3
F	315	333	286	550	285	283	311	599	288	336	306		RFP1:520,545 Read#3
G	668	651	677	278	575	558	587	325	642	591	593		RFP1:520,545 Read#3
H													RFP1:520,545 Read#3

RFP1:520,545
Kinetic read 4 (0:17:09)
	1	2	3	4	5	6	7	8	9	10	11	12
A	555	555	656	354	599	538	589	360	590	624	570		RFP1:520,545 Read#4
B	320	299	387	585	343	328	337	573	313	328	371		RFP1:520,545 Read#4
C	749	823	800	361	609	609	583	346	559	674	607		RFP1:520,545 Read#4
D	345	309	333	627	368	298	322	614	350	337	325		RFP1:520,545 Read#4
E	640	595	554	332	574	627	630	375	575	608	601		RFP1:520,545 Read#4
F	291	300	389	597	318	281	303	546	284	392	262		RFP1:520,545 Read#4
G	646	609	699	318	579	670	606	325	642	658	568		RFP1:520,545 Read#4
H													RFP1:520,545 Read#4

RFP1:520,545
Kinetic read 5 (0:22:09)
	1	2	3	4	5	6	7	8	9	10	11	12
A	603	617	637	304	559	603	597	328	617	642	673		RFP1:520,545 Read#5
B	321	319	340	634	240	337	333	589	314	335	353		RFP1:520,545 Read#5
C	754	790	838	272	600	632	619	341	577	615	555		RFP1:520,545 Read#5
D	313	323	435	556	338	341	365	627	356	335	296		RFP1:520,545 Read#5
E	608	674	596	358	609	624	671	352	614	608	643		RFP1:520,545 Read#5
F	331	224	277	586	285	279	291	663	310	271	287		RFP1:520,545 Read#5
G	691	702	591	322	625	557	571	325	541	557	561		RFP1:520,545 Read#5
H													RFP1:520,545 Read#5

RFP1:520,545
Kinetic read 6 (0:27:09)
	1	2	3	4	5	6	7	8	9	10	11	12
A	604	643	591	333	592	626	623	292	586	632	627		RFP1:520,545 Read#6
B	333	288	328	557	300	383	302	626	315	316	356		RFP1:520,545 Read#6
C	840	868	811	247	604	636	559	343	558	597	621		RFP1:520,545 Read#6
D	286	341	359	640	431	317	281	658	353	329	331		RFP1:520,545 Read#6
E	619	613	582	336	565	680	553	367	566	577	587		RFP1:520,545 Read#6
F	337	306	358	567	312	331	299	596	289	362	300		RFP1:520,545 Read#6
G	690	648	623	305	580	572	566	305	656	597	540		RFP1:520,545 Read#6
H													RFP1:520,545 Read#6

RFP1:520,545
Kinetic read 7 (0:32:09)
	1	2	3	4	5	6	7	8	9	10	11	12
A	653	635	600	329	576	606	621	285	569	620	615		RFP1:520,545 Read#7
B	276	371	354	607	287	289	316	647	280	388	357		RFP1:520,545 Read#7
C	840	784	829	221	591	587	631	317	533	580	549		RFP1:520,545 Read#7
D	297	259	335	602	341	304	296	583	319	302	348		RFP1:520,545 Read#7
E	626	632	664	348	640	655	600	393	615	619	615		RFP1:520,545 Read#7
F	325	304	325	573	327	305	285	597	273	354	274		RFP1:520,545 Read#7
G	644	601	622	323	611	654	636	244	564	607	589		RFP1:520,545 Read#7
H													RFP1:520,545 Read#7

RFP1:520,545
Kinetic read 8 (0:37:09)
	1	2	3	4	5	6	7	8	9	10	11	12
A	695	621	548	276	570	618	671	281	601	595	620		RFP1:520,545 Read#8
B	304	320	333	542	318	343	363	602	351	329	371		RFP1:520,545 Read#8
C	887	835	788	296	598	630	576	308	572	669	626		RFP1:520,545 Read#8
D	287	277	313	594	344	295	334	676	366	277	356		RFP1:520,545 Read#8
E	603	614	594	323	615	612	657	311	583	622	619		RFP1:520,545 Read#8
F	312	256	357	556	307	269	315	578	253	297	283		RFP1:520,545 Read#8
G	755	662	589	307	647	672	587	246	632	629	680		RFP1:520,545 Read#8
H													RFP1:520,545 Read#8

RFP1:520,545
Kinetic read 9 (0:42:09)
	1	2	3	4	5	6	7	8	9	10	11	12
A	602	652	680	315	580	618	674	358	577	561	561		RFP1:520,545 Read#9
B	278	339	341	581	253	325	330	578	276	341	327		RFP1:520,545 Read#9
C	880	803	918	287	596	612	575	288	562	643	638		RFP1:520,545 Read#9
D	352	325	357	598	328	336	325	623	325	327	269		RFP1:520,545 Read#9
E	605	627	624	314	673	651	615	350	576	653	640		RFP1:520,545 Read#9
F	300	340	329	557	293	288	418	591	290	293	349		RFP1:520,545 Read#9
G	719	647	644	275	588	654	613	303	625	632	599		RFP1:520,545 Read#9
H													RFP1:520,545 Read#9

RFP1:520,545
Kinetic read 10 (0:47:09)
	1	2	3	4	5	6	7	8	9	10	11	12
A	562	615	578	280	583	602	554	329	572	671	614		RFP1:520,545 Read#10
B	292	316	249	565	326	317	324	636	339	300	368		RFP1:520,545 Read#10
C	837	824	849	303	597	584	550	307	589	566	528		RFP1:520,545 Read#10
D	382	314	297	627	366	313	324	598	292	317	330		RFP1:520,545 Read#10
E	642	593	623	281	643	617	639	320	680	595	617		RFP1:520,545 Read#10
F	337	268	287	629	306	305	253	571	240	343	322		RFP1:520,545 Read#10
G	642	634	664	319	651	631	576	278	624	591	601		RFP1:520,545 Read#10
H													RFP1:520,545 Read#10

RFP1:520,545
Kinetic read 11 (0:52:09)
	1	2	3	4	5	6	7	8	9	10	11	12
A	655	621	597	351	542	585	658	324	568	584	641		RFP1:520,545 Read#11
B	275	305	316	551	289	351	303	580	314	311	353		RFP1:520,545 Read#11
C	858	849	872	292	657	631	597	325	510	594	610		RFP1:520,545 Read#11
D	292	289	326	599	408	337	318	597	321	393	335		RFP1:520,545 Read#11
E	646	606	607	310	675	657	679	351	596	628	663		RFP1:520,545 Read#11
F	312	279	376	602	282	272	314	617	307	316	316		RFP1:520,545 Read#11
G	609	658	642	274	615	665	676	287	631	597	624		RFP1:520,545 Read#11
H													RFP1:520,545 Read#11

RFP1:520,545
Kinetic read 12 (0:57:09)
	1	2	3	4	5	6	7	8	9	10	11	12
A	615	669	616	300	514	587	628	316	562	659	530		RFP1:520,545 Read#12
B	289	300	355	580	340	341	265	574	283	317	353		RFP1:520,545 Read#12
C	887	880	890	248	602	572	642	338	552	598	588		RFP1:520,545 Read#12
D	334	315	251	600	402	332	263	581	323	316	267		RFP1:520,545 Read#12
E	616	646	631	354	643	600	603	358	615	631	623		RFP1:520,545 Read#12
F	299	292	323	559	386	335	284	610	283	293	281		RFP1:520,545 Read#12
G	660	608	645	348	673	675	649	272	676	636	618		RFP1:520,545 Read#12
H													RFP1:520,545 Read#12

RFP1:520,545
Kinetic read 13 (1:02:09)
	1	2	3	4	5	6	7	8	9	10	11	12
A	616	601	604	311	590	654	635	250	594	596	515		RFP1:520,545 Read#13
B	310	298	289	552	280	388	269	658	318	367	309		RFP1:520,545 Read#13
C	844	909	860	296	598	572	505	326	552	594	624		RFP1:520,545 Read#13
D	308	242	329	602	341	358	301	542	327	318	306		RFP1:520,545 Read#13
E	539	605	590	257	621	721	658	367	668	598	674		RFP1:520,545 Read#13
F	302	319	384	544	318	288	284	550	308	303	287		RFP1:520,545 Read#13
G	575	682	632	318	688	717	694	268	619	676	658		RFP1:520,545 Read#13
H													RFP1:520,545 Read#13

RFP1:520,545
Kinetic read 14 (1:07:09)
	1	2	3	4	5	6	7	8	9	10	11	12
A	636	640	583	359	542	623	528	296	546	630	629		RFP1:520,545 Read#14
B	331	334	367	519	302	321	308	656	341	344	319		RFP1:520,545 Read#14
C	883	863	888	292	648	660	625	356	575	557	584		RFP1:520,545 Read#14
D	325	274	354	590	349	311	326	591	379	319	344		RFP1:520,545 Read#14
E	685	596	613	266	681	671	669	284	688	695	644		RFP1:520,545 Read#14
F	329	244	342	531	307	305	261	624	266	352	333		RFP1:520,545 Read#14
G	634	617	588	235	707	618	692	304	615	646	638		RFP1:520,545 Read#14
H													RFP1:520,545 Read#14

RFP1:520,545
Kinetic read 15 (1:12:09)
	1	2	3	4	5	6	7	8	9	10	11	12
A	596	542	626	282	590	607	591	290	639	596	561		RFP1:520,545 Read#15
B	304	301	282	573	300	309	322	583	337	307	299		RFP1:520,545 Read#15
C	877	924	971	303	607	562	561	296	583	605	587		RFP1:520,545 Read#15
D	348	286	301	603	320	262	271	571	326	315	321		RFP1:520,545 Read#15
E	639	620	637	356	662	715	652	331	625	642	585		RFP1:520,545 Read#15
F	327	299	346	538	311	252	266	624	323	352	312		RFP1:520,545 Read#15
G	637	588	663	328	741	686	683	305	663	644	644		RFP1:520,545 Read#15
H													RFP1:520,545 Read#15

RFP1:520,545
Kinetic read 16 (1:17:09)
	1	2	3	4	5	6	7	8	9	10	11	12
A	639	586	604	324	622	645	629	315	557	583	577		RFP1:520,545 Read#16
B	320	315	290	595	317	324	292	544	291	338	314		RFP1:520,545 Read#16
C	961	913	951	236	643	656	515	336	612	607	619		RFP1:520,545 Read#16
D	338	300	333	617	359	370	314	675	341	322	301		RFP1:520,545 Read#16
E	597	632	609	284	661	677	654	302	647	690	615		RFP1:520,545 Read#16
F	310	300	333	522	336	291	270	616	297	290	300		RFP1:520,545 Read#16
G	712	682	670	324	706	722	726	309	692	675	662		RFP1:520,545 Read#16
H													RFP1:520,545 Read#16

RFP1:520,545
Kinetic read 17 (1:22:09)
	1	2	3	4	5	6	7	8	9	10	11	12
A	644	624	625	332	645	598	598	274	558	612	565		RFP1:520,545 Read#17
B	323	310	325	559	277	309	306	622	351	318	346		RFP1:520,545 Read#17
C	895	914	947	279	621	630	595	316	609	568	577		RFP1:520,545 Read#17
D	325	304	300	608	352	302	311	610	347	324	332		RFP1:520,545 Read#17
E	590	594	594	301	705	749	757	287	674	668	714		RFP1:520,545 Read#17
F	336	229	348	559	260	300	312	603	325	353	247		RFP1:520,545 Read#17
G	634	674	632	294	764	729	756	340	644	723	725		RFP1:520,545 Read#17
H													RFP1:520,545 Read#17

RFP1:520,545
Kinetic read 18 (1:27:09)
	1	2	3	4	5	6	7	8	9	10	11	12
A	681	646	654	326	579	599	702	334	580	644	573		RFP1:520,545 Read#18
B	269	282	286	582	290	301	317	608	345	324	358		RFP1:520,545 Read#18
C	966	911	949	270	595	552	506	304	567	633	558		RFP1:520,545 Read#18
D	315	329	337	664	345	286	411	588	275	311	330		RFP1:520,545 Read#18
E	590	544	622	314	699	712	680	328	663	674	629		RFP1:520,545 Read#18
F	344	327	323	578	307	316	313	541	232	301	319		RFP1:520,545 Read#18
G	717	640	685	269	723	719	740	285	701	689	685		RFP1:520,545 Read#18
H													RFP1:520,545 Read#18

RFP1:520,545
Kinetic read 19 (1:32:09)
	1	2	3	4	5	6	7	8	9	10	11	12
A	621	618	636	308	593	653	581	284	624	590	569		RFP1:520,545 Read#19
B	279	305	308	603	325	284	345	601	282	265	373		RFP1:520,545 Read#19
C	936	1030	1010	288	615	603	546	293	564	547	530		RFP1:520,545 Read#19
D	346	286	377	634	383	318	279	604	314	351	337		RFP1:520,545 Read#19
E	667	547	583	266	710	792	724	331	709	691	748		RFP1:520,545 Read#19
F	330	329	305	625	316	290	286	607	263	350	336		RFP1:520,545 Read#19
G	665	588	644	309	718	738	735	265	731	729	746		RFP1:520,545 Read#19
H													RFP1:520,545 Read#19

RFP1:520,545
Kinetic read 20 (1:37:09)
	1	2	3	4	5	6	7	8	9	10	11	12
A	678	589	652	330	520	611	583	296	572	636	615		RFP1:520,545 Read#20
B	320	310	306	572	311	317	298	550	281	350	356		RFP1:520,545 Read#20
C	983	1045	1035	244	639	608	549	286	523	640	540		RFP1:520,545 Read#20
D	311	313	300	600	377	307	316	637	350	363	301		RFP1:520,545 Read#20
E	573	651	692	301	726	806	721	320	732	705	693		RFP1:520,545 Read#20
F	344	242	305	596	328	347	278	626	259	303	303		RFP1:520,545 Read#20
G	711	741	622	308	731	722	850	279	734	723	751		RFP1:520,545 Read#20
H													RFP1:520,545 Read#20

RFP1:520,545
Kinetic read 21 (1:42:09)
	1	2	3	4	5	6	7	8	9	10	11	12
A	628	636	668	319	596	587	577	340	549	577	615		RFP1:520,545 Read#21
B	300	272	321	584	288	316	347	633	276	293	332		RFP1:520,545 Read#21
C	1028	1032	1032	253	667	612	574	329	560	587	544		RFP1:520,545 Read#21
D	360	287	335	617	379	312	298	575	371	346	309		RFP1:520,545 Read#21
E	552	631	610	284	716	727	695	338	736	688	733		RFP1:520,545 Read#21
F	302	309	347	598	351	298	308	579	320	316	293		RFP1:520,545 Read#21
G	712	651	635	333	769	773	837	289	692	792	720		RFP1:520,545 Read#21
H													RFP1:520,545 Read#21

RFP1:520,545
Kinetic read 22 (1:47:09)
	1	2	3	4	5	6	7	8	9	10	11	12
A	595	563	618	299	588	575	583	266	538	618	566		RFP1:520,545 Read#22
B	286	287	305	539	311	366	347	625	285	332	373		RFP1:520,545 Read#22
C	998	1023	1041	252	648	554	591	282	497	611	592		RFP1:520,545 Read#22
D	333	308	313	644	385	293	289	596	314	311	265		RFP1:520,545 Read#22
E	610	589	616	315	761	789	722	368	712	741	749		RFP1:520,545 Read#22
F	305	275	417	572	269	324	339	631	260	303	268		RFP1:520,545 Read#22
G	678	616	664	319	760	812	825	244	800	903	771		RFP1:520,545 Read#22
H													RFP1:520,545 Read#22

RFP1:520,545
Kinetic read 23 (1:52:09)
	1	2	3	4	5	6	7	8	9	10	11	12
A	620	639	641	374	513	576	635	281	611	617	553		RFP1:520,545 Read#23
B	322	328	333	539	265	250	288	645	267	264	361		RFP1:520,545 Read#23
C	1025	1066	1096	236	605	627	564	332	528	592	576		RFP1:520,545 Read#23
D	322	334	357	594	404	305	314	634	291	346	345		RFP1:520,545 Read#23
E	625	604	648	291	756	776	691	327	691	747	726		RFP1:520,545 Read#23
F	383	264	393	590	276	289	270	612	321	326	237		RFP1:520,545 Read#23
G	710	631	648	309	826	810	806	305	709	779	776		RFP1:520,545 Read#23
H													RFP1:520,545 Read#23

RFP1:520,545
Kinetic read 24 (1:57:09)
	1	2	3	4	5	6	7	8	9	10	11	12
A	643	685	610	328	573	580	593	309	640	581	546		RFP1:520,545 Read#24
B	310	371	311	613	266	321	306	608	349	281	367		RFP1:520,545 Read#24
C	997	1063	1116	276	559	548	592	299	590	539	618		RFP1:520,545 Read#24
D	350	337	299	590	293	314	382	608	312	334	260		RFP1:520,545 Read#24
E	687	590	606	292	778	796	806	365	745	717	754		RFP1:520,545 Read#24
F	297	233	345	543	294	319	219	585	285	351	319		RFP1:520,545 Read#24
G	633	679	595	311	880	893	891	267	781	799	764		RFP1:520,545 Read#24
H													RFP1:520,545 Read#24

RFP1:520,545
Kinetic read 25 (2:02:09)
	1	2	3	4	5	6	7	8	9	10	11	12
A	608	609	653	268	551	580	596	276	655	574	585		RFP1:520,545 Read#25
B	302	323	344	562	324	337	309	600	284	352	303		RFP1:520,545 Read#25
C	1019	1137	1093	307	625	600	618	332	584	602	608		RFP1:520,545 Read#25
D	341	283	313	614	307	392	332	596	349	329	340		RFP1:520,545 Read#25
E	583	657	606	250	856	819	816	319	753	832	717		RFP1:520,545 Read#25
F	373	280	305	596	270	286	290	612	281	377	277		RFP1:520,545 Read#25
G	686	660	606	279	830	897	917	382	776	895	725		RFP1:520,545 Read#25
H													RFP1:520,545 Read#25

RFP1:520,545
Kinetic read 26 (2:07:09)
	1	2	3	4	5	6	7	8	9	10	11	12
A	609	571	647	389	590	614	642	284	599	607	590		RFP1:520,545 Read#26
B	311	303	338	587	326	317	319	598	299	346	333		RFP1:520,545 Read#26
C	1120	1112	1222	303	614	576	567	325	618	561	542		RFP1:520,545 Read#26
D	316	348	370	606	395	340	284	633	320	373	264		RFP1:520,545 Read#26
E	629	624	650	320	870	812	753	410	794	785	906		RFP1:520,545 Read#26
F	332	336	353	492	342	300	299	574	224	337	288		RFP1:520,545 Read#26
G	689	689	679	270	872	927	909	312	796	870	866		RFP1:520,545 Read#26
H													RFP1:520,545 Read#26

RFP1:520,545
Kinetic read 27 (2:12:09)
	1	2	3	4	5	6	7	8	9	10	11	12
A	666	654	632	320	568	574	587	334	579	594	567		RFP1:520,545 Read#27
B	309	328	298	602	317	336	281	560	364	338	364		RFP1:520,545 Read#27
C	1165	1135	1219	308	612	553	594	323	612	623	560		RFP1:520,545 Read#27
D	333	291	334	541	345	304	290	612	321	339	324		RFP1:520,545 Read#27
E	572	592	614	307	852	948	912	340	788	841	833		RFP1:520,545 Read#27
F	244	264	350	565	248	282	295	553	266	350	342		RFP1:520,545 Read#27
G	658	709	626	273	858	961	907	271	843	919	853		RFP1:520,545 Read#27
H													RFP1:520,545 Read#27

RFP1:520,545
Kinetic read 28 (2:17:09)
	1	2	3	4	5	6	7	8	9	10	11	12
A	554	580	676	316	584	587	610	388	598	579	579		RFP1:520,545 Read#28
B	327	308	322	593	335	338	324	688	345	346	329		RFP1:520,545 Read#28
C	1133	1248	1137	273	597	596	564	300	604	550	613		RFP1:520,545 Read#28
D	299	320	321	590	370	384	328	603	324	313	337		RFP1:520,545 Read#28
E	560	602	582	368	885	886	850	341	767	861	784		RFP1:520,545 Read#28
F	293	313	331	578	338	288	284	557	250	319	289		RFP1:520,545 Read#28
G	698	769	679	333	968	902	953	278	822	853	871		RFP1:520,545 Read#28
H													RFP1:520,545 Read#28

RFP1:520,545
Kinetic read 29 (2:22:09)
	1	2	3	4	5	6	7	8	9	10	11	12
A	602	654	608	297	572	596	578	306	567	539	538		RFP1:520,545 Read#29
B	284	309	325	572	272	289	295	561	289	309	364		RFP1:520,545 Read#29
C	1107	1235	1223	287	621	644	606	299	553	616	575		RFP1:520,545 Read#29
D	342	298	329	590	335	272	259	611	304	378	364		RFP1:520,545 Read#29
E	540	622	612	315	938	959	828	300	771	836	828		RFP1:520,545 Read#29
F	296	284	344	514	281	268	240	540	293	365	293		RFP1:520,545 Read#29
G	665	690	694	281	947	931	1015	306	906	862	910		RFP1:520,545 Read#29
H													RFP1:520,545 Read#29

RFP1:520,545
Kinetic read 30 (2:27:09)
	1	2	3	4	5	6	7	8	9	10	11	12
A	587	671	633	322	608	628	627	272	640	628	610		RFP1:520,545 Read#30
B	288	301	323	596	263	275	314	535	303	288	349		RFP1:520,545 Read#30
C	1228	1225	1241	316	616	591	520	254	545	594	596		RFP1:520,545 Read#30
D	344	367	330	526	403	352	314	600	376	373	301		RFP1:520,545 Read#30
E	643	620	646	338	915	988	886	383	836	816	848		RFP1:520,545 Read#30
F	339	243	407	527	288	285	299	534	264	294	260		RFP1:520,545 Read#30
G	728	672	704	265	1023	979	1062	289	977	890	899		RFP1:520,545 Read#30
H													RFP1:520,545 Read#30

RFP1:520,545
Kinetic read 31 (2:32:09)
	1	2	3	4	5	6	7	8	9	10	11	12
A	648	585	663	317	597	582	575	270	579	618	558		RFP1:520,545 Read#31
B	325	302	277	589	290	351	320	598	348	319	365		RFP1:520,545 Read#31
C	1303	1316	1307	275	561	626	598	282	577	608	590		RFP1:520,545 Read#31
D	321	307	325	584	341	313	292	653	295	328	294		RFP1:520,545 Read#31
E	595	667	681	271	963	980	868	397	817	883	890		RFP1:520,545 Read#31
F	343	289	338	556	271	293	292	505	306	360	283		RFP1:520,545 Read#31
G	730	734	643	325	1073	977	1054	295	918	981	987		RFP1:520,545 Read#31
H													RFP1:520,545 Read#31

RFP1:520,545
Kinetic read 32 (2:37:09)
	1	2	3	4	5	6	7	8	9	10	11	12
A	663	671	707	263	566	678	593	249	647	603	652		RFP1:520,545 Read#32
B	334	274	283	546	262	347	311	560	290	321	374		RFP1:520,545 Read#32
C	1226	1323	1323	280	623	641	536	298	526	600	571		RFP1:520,545 Read#32
D	296	314	349	586	304	326	313	602	319	326	339		RFP1:520,545 Read#32
E	603	638	596	292	997	987	922	387	831	877	904		RFP1:520,545 Read#32
F	317	291	313	540	300	288	285	561	258	304	283		RFP1:520,545 Read#32
G	700	702	692	268	1067	1126	1162	341	924	1015	998		RFP1:520,545 Read#32
H													RFP1:520,545 Read#32

RFP1:520,545
Kinetic read 33 (2:42:09)
	1	2	3	4	5	6	7	8	9	10	11	12
A	608	574	660	329	598	650	579	295	644	576	640		RFP1:520,545 Read#33
B	287	336	312	569	290	331	313	642	292	337	317		RFP1:520,545 Read#33
C	1251	1301	1313	271	603	572	569	340	601	559	588		RFP1:520,545 Read#33
D	326	326	346	613	373	314	322	623	408	278	335		RFP1:520,545 Read#33
E	645	525	608	261	1022	1022	943	333	920	982	915		RFP1:520,545 Read#33
F	325	235	319	504	267	318	269	516	288	278	340		RFP1:520,545 Read#33
G	736	685	685	310	1084	1171	1277	277	926	1055	1008		RFP1:520,545 Read#33
H													RFP1:520,545 Read#33

RFP1:520,545
Kinetic read 34 (2:47:09)
	1	2	3	4	5	6	7	8	9	10	11	12
A	688	632	642	276	564	636	653	320	545	534	613		RFP1:520,545 Read#34
B	336	303	345	586	334	355	326	621	346	293	353		RFP1:520,545 Read#34
C	1298	1316	1300	263	596	585	455	339	585	582	571		RFP1:520,545 Read#34
D	349	330	320	558	359	320	231	610	338	331	294		RFP1:520,545 Read#34
E	697	643	617	356	1032	1084	902	284	904	1005	897		RFP1:520,545 Read#34
F	331	257	331	482	312	270	331	658	308	280	309		RFP1:520,545 Read#34
G	730	691	664	379	1141	1207	1212	306	1045	1005	1037		RFP1:520,545 Read#34
H													RFP1:520,545 Read#34

RFP1:520,545
Kinetic read 35 (2:52:09)
	1	2	3	4	5	6	7	8	9	10	11	12
A	647	592	698	336	570	599	596	306	617	594	541		RFP1:520,545 Read#35
B	300	284	265	610	334	299	306	591	408	338	369		RFP1:520,545 Read#35
C	1276	1356	1426	323	614	635	583	307	578	594	587		RFP1:520,545 Read#35
D	314	282	358	617	401	270	293	602	344	332	332		RFP1:520,545 Read#35
E	604	572	592	326	994	1116	984	378	889	952	1017		RFP1:520,545 Read#35
F	318	295	370	581	308	310	267	578	226	336	339		RFP1:520,545 Read#35
G	751	710	716	313	1127	1204	1369	302	1065	1050	1068		RFP1:520,545 Read#35
H													RFP1:520,545 Read#35

RFP1:520,545
Kinetic read 36 (2:57:09)
	1	2	3	4	5	6	7	8	9	10	11	12
A	658	648	718	274	561	621	609	294	560	577	642		RFP1:520,545 Read#36
B	327	301	249	574	313	276	295	562	326	319	361		RFP1:520,545 Read#36
C	1310	1425	1407	290	617	600	550	334	533	661	545		RFP1:520,545 Read#36
D	399	288	345	616	340	302	317	629	280	320	300		RFP1:520,545 Read#36
E	561	609	559	276	1092	1127	1026	358	971	1017	960		RFP1:520,545 Read#36
F	385	283	362	623	270	335	323	584	304	343	343		RFP1:520,545 Read#36
G	686	683	645	314	1204	1218	1308	282	1066	1057	1089		RFP1:520,545 Read#36
H													RFP1:520,545 Read#36

RFP1:520,545
Kinetic read 37 (3:02:09)
	1	2	3	4	5	6	7	8	9	10	11	12
A	580	595	674	304	531	638	587	347	539	571	566		RFP1:520,545 Read#37
B	290	226	318	610	318	282	266	589	349	350	343		RFP1:520,545 Read#37
C	1405	1413	1475	265	551	579	602	308	569	648	605		RFP1:520,545 Read#37
D	334	345	337	594	366	337	349	643	317	353	315		RFP1:520,545 Read#37
E	639	613	579	347	1143	1117	1037	312	1001	970	1026		RFP1:520,545 Read#37
F	346	298	326	524	246	284	296	514	283	314	293		RFP1:520,545 Read#37
G	753	717	725	323	1277	1321	1336	318	1109	1079	1145		RFP1:520,545 Read#37
H													RFP1:520,545 Read#37

RFP1:520,545
Kinetic read 38 (3:07:09)
	1	2	3	4	5	6	7	8	9	10	11	12
A	670	572	597	305	605	569	641	304	587	594	572		RFP1:520,545 Read#38
B	304	348	313	586	282	312	309	555	285	385	298		RFP1:520,545 Read#38
C	1499	1477	1490	257	495	632	544	321	525	572	635		RFP1:520,545 Read#38
D	337	290	273	576	325	283	271	652	322	406	342		RFP1:520,545 Read#38
E	626	631	614	401	1117	1239	1046	333	1048	961	1008		RFP1:520,545 Read#38
F	355	333	365	576	312	272	288	587	304	345	266		RFP1:520,545 Read#38
G	738	708	801	348	1280	1324	1335	323	1120	1079	1149		RFP1:520,545 Read#38
H													RFP1:520,545 Read#38

RFP1:520,545
Kinetic read 39 (3:12:09)
	1	2	3	4	5	6	7	8	9	10	11	12
A	652	654	693	260	530	613	613	294	573	612	579		RFP1:520,545 Read#39
B	332	357	337	578	315	315	324	633	263	326	374		RFP1:520,545 Read#39
C	1488	1520	1666	329	641	591	569	337	550	581	517		RFP1:520,545 Read#39
D	376	275	380	565	310	337	331	596	340	318	276		RFP1:520,545 Read#39
E	554	600	594	321	1219	1208	1179	318	1025	997	992		RFP1:520,545 Read#39
F	280	188	356	538	239	314	281	597	284	318	382		RFP1:520,545 Read#39
G	701	739	688	314	1336	1319	1482	331	1148	1180	1195		RFP1:520,545 Read#39
H													RFP1:520,545 Read#39

RFP1:520,545
Kinetic read 40 (3:17:09)
	1	2	3	4	5	6	7	8	9	10	11	12
A	633	644	662	347	566	570	619	285	577	578	572		RFP1:520,545 Read#40
B	293	307	311	612	311	351	369	603	294	340	309		RFP1:520,545 Read#40
C	1401	1530	1563	249	674	655	571	328	539	577	578		RFP1:520,545 Read#40
D	289	318	307	600	377	338	340	597	325	328	255		RFP1:520,545 Read#40
E	620	574	589	268	1257	1363	1173	348	1059	1092	1007		RFP1:520,545 Read#40
F	306	266	327	611	316	295	309	598	311	352	322		RFP1:520,545 Read#40
G	720	752	744	277	1409	1420	1516	255	1200	1218	1234		RFP1:520,545 Read#40
H													RFP1:520,545 Read#40

RFP1:520,545
Kinetic read 41 (3:22:09)
	1	2	3	4	5	6	7	8	9	10	11	12
A	649	589	687	301	602	573	667	325	634	592	584		RFP1:520,545 Read#41
B	277	307	325	622	332	309	279	631	308	330	365		RFP1:520,545 Read#41
C	1609	1556	1592	268	632	640	603	327	532	596	659		RFP1:520,545 Read#41
D	305	383	327	572	334	307	301	619	300	382	294		RFP1:520,545 Read#41
E	641	611	652	278	1289	1401	1179	365	1101	1075	1116		RFP1:520,545 Read#41
F	309	241	336	586	285	259	300	584	241	372	333		RFP1:520,545 Read#41
G	727	707	754	335	1405	1474	1536	327	1162	1248	1250		RFP1:520,545 Read#41
H													RFP1:520,545 Read#41

RFP1:520,545
Kinetic read 42 (3:27:09)
	1	2	3	4	5	6	7	8	9	10	11	12
A	689	652	615	300	558	616	678	335	524	570	594		RFP1:520,545 Read#42
B	315	342	326	571	324	314	297	609	337	360	309		RFP1:520,545 Read#42
C	1607	1706	1701	254	578	596	570	339	547	591	550		RFP1:520,545 Read#42
D	327	352	333	580	431	376	302	612	362	369	291		RFP1:520,545 Read#42
E	530	553	630	297	1257	1398	1276	355	1124	1083	1143		RFP1:520,545 Read#42
F	253	246	333	537	270	328	269	547	322	332	304		RFP1:520,545 Read#42
G	711	739	700	351	1541	1559	1652	330	1311	1280	1174		RFP1:520,545 Read#42
H													RFP1:520,545 Read#42

RFP1:520,545
Kinetic read 43 (3:32:09)
	1	2	3	4	5	6	7	8	9	10	11	12
A	692	642	666	325	585	552	626	301	582	600	563		RFP1:520,545 Read#43
B	275	327	280	524	359	357	334	608	323	341	348		RFP1:520,545 Read#43
C	1533	1550	1749	233	607	566	574	294	575	617	570		RFP1:520,545 Read#43
D	290	343	330	543	359	339	349	584	378	298	279		RFP1:520,545 Read#43
E	645	628	601	258	1330	1468	1266	361	1178	1182	1235		RFP1:520,545 Read#43
F	337	281	308	564	303	303	219	564	243	311	311		RFP1:520,545 Read#43
G	780	740	780	348	1528	1667	1614	311	1233	1296	1424		RFP1:520,545 Read#43
H													RFP1:520,545 Read#43

RFP1:520,545
Kinetic read 44 (3:37:09)
	1	2	3	4	5	6	7	8	9	10	11	12
A	620	659	710	341	592	556	657	343	549	532	534		RFP1:520,545 Read#44
B	305	280	276	553	273	279	296	560	356	368	339		RFP1:520,545 Read#44
C	1733	1785	1802	246	600	565	572	346	572	545	561		RFP1:520,545 Read#44
D	282	294	337	590	315	329	256	693	322	334	296		RFP1:520,545 Read#44
E	602	602	628	405	1371	1509	1254	324	1115	1231	1169		RFP1:520,545 Read#44
F	349	325	334	598	314	294	281	573	311	324	335		RFP1:520,545 Read#44
G	765	802	702	296	1595	1685	1801	293	1310	1403	1298		RFP1:520,545 Read#44
H													RFP1:520,545 Read#44

RFP1:520,545
Kinetic read 45 (3:42:09)
	1	2	3	4	5	6	7	8	9	10	11	12
A	682	634	690	273	586	651	632	283	580	571	566		RFP1:520,545 Read#45
B	286	323	264	538	275	339	327	582	323	314	327		RFP1:520,545 Read#45
C	1613	1734	1795	249	628	577	635	324	523	545	508		RFP1:520,545 Read#45
D	349	334	297	626	317	283	345	538	312	341	290		RFP1:520,545 Read#45
E	562	650	584	340	1427	1537	1285	372	1156	1183	1221		RFP1:520,545 Read#45
F	292	280	397	584	261	271	268	530	269	294	286		RFP1:520,545 Read#45
G	753	754	729	263	1667	1771	1749	307	1372	1382	1423		RFP1:520,545 Read#45
H													RFP1:520,545 Read#45

RFP1:520,545
Kinetic read 46 (3:47:09)
	1	2	3	4	5	6	7	8	9	10	11	12
A	634	656	707	286	561	578	643	317	568	638	639		RFP1:520,545 Read#46
B	293	313	358	645	255	330	293	609	300	353	383		RFP1:520,545 Read#46
C	1764	1756	1909	285	649	591	586	310	517	609	588		RFP1:520,545 Read#46
D	311	317	314	633	376	340	291	590	314	304	295		RFP1:520,545 Read#46
E	555	593	578	343	1500	1584	1491	322	1251	1290	1231		RFP1:520,545 Read#46
F	330	306	359	536	292	273	289	553	260	289	341		RFP1:520,545 Read#46
G	782	781	806	329	1728	1795	1771	345	1424	1406	1385		RFP1:520,545 Read#46
H													RFP1:520,545 Read#46

RFP1:520,545
Kinetic read 47 (3:52:09)
	1	2	3	4	5	6	7	8	9	10	11	12
A	686	685	667	341	596	644	624	323	561	616	547		RFP1:520,545 Read#47
B	332	294	335	555	327	317	351	557	278	315	347		RFP1:520,545 Read#47
C	1782	1859	1909	238	583	597	553	312	537	512	542		RFP1:520,545 Read#47
D	333	276	291	613	395	358	299	601	359	333	301		RFP1:520,545 Read#47
E	606	581	604	328	1620	1671	1419	306	1194	1267	1238		RFP1:520,545 Read#47
F	321	248	315	612	308	291	283	582	259	348	280		RFP1:520,545 Read#47
G	801	785	767	309	1858	1861	1867	335	1490	1598	1508		RFP1:520,545 Read#47
H													RFP1:520,545 Read#47

RFP1:520,545
Kinetic read 48 (3:57:09)
	1	2	3	4	5	6	7	8	9	10	11	12
A	722	685	688	322	587	639	612	264	577	630	584		RFP1:520,545 Read#48
B	294	302	287	558	385	291	296	648	318	342	334		RFP1:520,545 Read#48
C	1715	1946	1901	272	626	620	573	342	550	587	518		RFP1:520,545 Read#48
D	371	312	340	575	362	329	308	594	339	340	342		RFP1:520,545 Read#48
E	628	618	541	310	1640	1701	1469	386	1275	1306	1393		RFP1:520,545 Read#48
F	292	317	370	568	353	295	246	556	268	296	313		RFP1:520,545 Read#48
G	743	848	799	306	1841	2027	2014	301	1513	1537	1566		RFP1:520,545 Read#48
H													RFP1:520,545 Read#48

RFP1:520,545
Kinetic read 49 (4:02:09)
	1	2	3	4	5	6	7	8	9	10	11	12
A	613	714	751	276	617	634	634	334	597	531	507		RFP1:520,545 Read#49
B	271	314	285	622	378	373	305	648	290	383	365		RFP1:520,545 Read#49
C	1888	1954	2143	258	612	612	523	281	479	618	593		RFP1:520,545 Read#49
D	316	293	282	605	356	323	323	640	323	330	296		RFP1:520,545 Read#49
E	616	538	600	337	1657	1727	1568	294	1303	1265	1313		RFP1:520,545 Read#49
F	367	316	324	548	273	228	300	613	271	328	293		RFP1:520,545 Read#49
G	789	844	784	323	1908	1998	2138	309	1680	1561	1592		RFP1:520,545 Read#49
H													RFP1:520,545 Read#49

RFP1:520,545
Kinetic read 50 (4:07:09)
	1	2	3	4	5	6	7	8	9	10	11	12
A	662	631	653	341	575	581	602	296	585	543	558		RFP1:520,545 Read#50
B	356	310	336	597	294	314	333	647	316	274	339		RFP1:520,545 Read#50
C	1927	2113	2047	321	601	585	584	352	546	592	517		RFP1:520,545 Read#50
D	322	362	298	574	375	313	280	593	346	299	264		RFP1:520,545 Read#50
E	601	647	563	309	1734	1861	1532	303	1362	1396	1395		RFP1:520,545 Read#50
F	390	287	357	559	323	263	263	578	230	341	325		RFP1:520,545 Read#50
G	858	797	823	321	1993	2098	2198	311	1607	1547	1675		RFP1:520,545 Read#50
H													RFP1:520,545 Read#50

RFP1:520,545
Kinetic read 51 (0:00:00)
	1	2	3	4	5	6	7	8	9	10	11	12
A													RFP1:520,545 Read#51
B													RFP1:520,545 Read#51
C													RFP1:520,545 Read#51
D													RFP1:520,545 Read#51
E													RFP1:520,545 Read#51
F													RFP1:520,545 Read#51
G													RFP1:520,545 Read#51
H													RFP1:520,545 Read#51

RFP1:520,545
Kinetic read 52 (0:00:00)
	1	2	3	4	5	6	7	8	9	10	11	12
A													RFP1:520,545 Read#52
B													RFP1:520,545 Read#52
C													RFP1:520,545 Read#52
D													RFP1:520,545 Read#52
E													RFP1:520,545 Read#52
F													RFP1:520,545 Read#52
G													RFP1:520,545 Read#52
H													RFP1:520,545 Read#52

RFP1:520,545
Kinetic read 53 (0:00:00)
	1	2	3	4	5	6	7	8	9	10	11	12
A													RFP1:520,545 Read#53
B													RFP1:520,545 Read#53
C													RFP1:520,545 Read#53
D													RFP1:520,545 Read#53
E													RFP1:520,545 Read#53
F													RFP1:520,545 Read#53
G													RFP1:520,545 Read#53
H													RFP1:520,545 Read#53

RFP1:520,545
Kinetic read 54 (0:00:00)
	1	2	3	4	5	6	7	8	9	10	11	12
A													RFP1:520,545 Read#54
B													RFP1:520,545 Read#54
C													RFP1:520,545 Read#54
D													RFP1:520,545 Read#54
E													RFP1:520,545 Read#54
F													RFP1:520,545 Read#54
G													RFP1:520,545 Read#54
H													RFP1:520,545 Read#54

RFP1:520,545
Kinetic read 55 (0:00:00)
	1	2	3	4	5	6	7	8	9	10	11	12
A													RFP1:520,545 Read#55
B													RFP1:520,545 Read#55
C													RFP1:520,545 Read#55
D													RFP1:520,545 Read#55
E													RFP1:520,545 Read#55
F													RFP1:520,545 Read#55
G													RFP1:520,545 Read#55
H													RFP1:520,545 Read#55

RFP1:520,545
Kinetic read 56 (0:00:00)
	1	2	3	4	5	6	7	8	9	10	11	12
A													RFP1:520,545 Read#56
B													RFP1:520,545 Read#56
C													RFP1:520,545 Read#56
D													RFP1:520,545 Read#56
E													RFP1:520,545 Read#56
F													RFP1:520,545 Read#56
G													RFP1:520,545 Read#56
H													RFP1:520,545 Read#56

RFP1:520,545
Kinetic read 57 (0:00:00)
	1	2	3	4	5	6	7	8	9	10	11	12
A													RFP1:520,545 Read#57
B													RFP1:520,545 Read#57
C													RFP1:520,545 Read#57
D													RFP1:520,545 Read#57
E													RFP1:520,545 Read#57
F													RFP1:520,545 Read#57
G													RFP1:520,545 Read#57
H													RFP1:520,545 Read#57

RFP1:520,545
Kinetic read 58 (0:00:00)
	1	2	3	4	5	6	7	8	9	10	11	12
A													RFP1:520,545 Read#58
B													RFP1:520,545 Read#58
C													RFP1:520,545 Read#58
D													RFP1:520,545 Read#58
E													RFP1:520,545 Read#58
F													RFP1:520,545 Read#58
G													RFP1:520,545 Read#58
H													RFP1:520,545 Read#58

RFP1:520,545
Kinetic read 59 (0:00:00)
	1	2	3	4	5	6	7	8	9	10	11	12
A													RFP1:520,545 Read#59
B													RFP1:520,545 Read#59
C													RFP1:520,545 Read#59
D													RFP1:520,545 Read#59
E													RFP1:520,545 Read#59
F													RFP1:520,545 Read#59
G													RFP1:520,545 Read#59
H													RFP1:520,545 Read#59

RFP1:520,545
Kinetic read 60 (0:00:00)
	1	2	3	4	5	6	7	8	9	10	11	12
A													RFP1:520,545 Read#60
B													RFP1:520,545 Read#60
C													RFP1:520,545 Read#60
D													RFP1:520,545 Read#60
E													RFP1:520,545 Read#60
F													RFP1:520,545 Read#60
G													RFP1:520,545 Read#60
H													RFP1:520,545 Read#60

RFP1:520,545
Kinetic read 61 (0:00:00)
	1	2	3	4	5	6	7	8	9	10	11	12
A													RFP1:520,545 Read#61
B													RFP1:520,545 Read#61
C													RFP1:520,545 Read#61
D													RFP1:520,545 Read#61
E													RFP1:520,545 Read#61
F													RFP1:520,545 Read#61
G													RFP1:520,545 Read#61
H													RFP1:520,545 Read#61

RFP1:520,545
Kinetic read 62 (0:00:00)
	1	2	3	4	5	6	7	8	9	10	11	12
A													RFP1:520,545 Read#62
B													RFP1:520,545 Read#62
C													RFP1:520,545 Read#62
D													RFP1:520,545 Read#62
E													RFP1:520,545 Read#62
F													RFP1:520,545 Read#62
G													RFP1:520,545 Read#62
H													RFP1:520,545 Read#62

RFP1:520,545
Kinetic read 63 (0:00:00)
	1	2	3	4	5	6	7	8	9	10	11	12
A													RFP1:520,545 Read#63
B													RFP1:520,545 Read#63
C													RFP1:520,545 Read#63
D													RFP1:520,545 Read#63
E													RFP1:520,545 Read#63
F													RFP1:520,545 Read#63
G													RFP1:520,545 Read#63
H													RFP1:520,545 Read#63

RFP1:520,545
Kinetic read 64 (0:00:00)
	1	2	3	4	5	6	7	8	9	10	11	12
A													RFP1:520,545 Read#64
B													RFP1:520,545 Read#64
C													RFP1:520,545 Read#64
D													RFP1:520,545 Read#64
E													RFP1:520,545 Read#64
F													RFP1:520,545 Read#64
G													RFP1:520,545 Read#64
H													RFP1:520,545 Read#64

RFP1:520,545
Kinetic read 65 (0:00:00)
	1	2	3	4	5	6	7	8	9	10	11	12
A													RFP1:520,545 Read#65
B													RFP1:520,545 Read#65
C													RFP1:520,545 Read#65
D													RFP1:520,545 Read#65
E													RFP1:520,545 Read#65
F													RFP1:520,545 Read#65
G													RFP1:520,545 Read#65
H													RFP1:520,545 Read#65

RFP1:520,545
Kinetic read 66 (0:00:00)
	1	2	3	4	5	6	7	8	9	10	11	12
A													RFP1:520,545 Read#66
B													RFP1:520,545 Read#66
C													RFP1:520,545 Read#66
D													RFP1:520,545 Read#66
E													RFP1:520,545 Read#66
F													RFP1:520,545 Read#66
G													RFP1:520,545 Read#66
H													RFP1:520,545 Read#66

RFP1:520,545
Kinetic read 67 (0:00:00)
	1	2	3	4	5	6	7	8	9	10	11	12
A													RFP1:520,545 Read#67
B													RFP1:520,545 Read#67
C													RFP1:520,545 Read#67
D													RFP1:520,545 Read#67
E													RFP1:520,545 Read#67
F													RFP1:520,545 Read#67
G													RFP1:520,545 Read#67
H													RFP1:520,545 Read#67

RFP1:520,545
Kinetic read 68 (0:00:00)
	1	2	3	4	5	6	7	8	9	10	11	12
A													RFP1:520,545 Read#68
B													RFP1:520,545 Read#68
C													RFP1:520,545 Read#68
D													RFP1:520,545 Read#68
E													RFP1:520,545 Read#68
F													RFP1:520,545 Read#68
G													RFP1:520,545 Read#68
H													RFP1:520,545 Read#68

RFP1:520,545
Kinetic read 69 (0:00:00)
	1	2	3	4	5	6	7	8	9	10	11	12
A													RFP1:520,545 Read#69
B													RFP1:520,545 Read#69
C													RFP1:520,545 Read#69
D													RFP1:520,545 Read#69
E													RFP1:520,545 Read#69
F													RFP1:520,545 Read#69
G													RFP1:520,545 Read#69
H													RFP1:520,545 Read#69

RFP1:520,545
Kinetic read 70 (0:00:00)
	1	2	3	4	5	6	7	8	9	10	11	12
A													RFP1:520,545 Read#70
B													RFP1:520,545 Read#70
C													RFP1:520,545 Read#70
D													RFP1:520,545 Read#70
E													RFP1:520,545 Read#70
F													RFP1:520,545 Read#70
G													RFP1:520,545 Read#70
H													RFP1:520,545 Read#70

RFP1:520,545
Kinetic read 71 (0:00:00)
	1	2	3	4	5	6	7	8	9	10	11	12
A													RFP1:520,545 Read#71
B													RFP1:520,545 Read#71
C													RFP1:520,545 Read#71
D													RFP1:520,545 Read#71
E													RFP1:520,545 Read#71
F													RFP1:520,545 Read#71
G													RFP1:520,545 Read#71
H													RFP1:520,545 Read#71

RFP1:520,545
Kinetic read 72 (0:00:00)
	1	2	3	4	5	6	7	8	9	10	11	12
A													RFP1:520,545 Read#72
B													RFP1:520,545 Read#72
C													RFP1:520,545 Read#72
D													RFP1:520,545 Read#72
E													RFP1:520,545 Read#72
F													RFP1:520,545 Read#72
G													RFP1:520,545 Read#72
H													RFP1:520,545 Read#72

RFP1:520,545
Kinetic read 73 (0:00:00)
	1	2	3	4	5	6	7	8	9	10	11	12
A													RFP1:520,545 Read#73
B													RFP1:520,545 Read#73
C													RFP1:520,545 Read#73
D													RFP1:520,545 Read#73
E													RFP1:520,545 Read#73
F													RFP1:520,545 Read#73
G													RFP1:520,545 Read#73
H													RFP1:520,545 Read#73

RFP1:520,545
Kinetic read 74 (0:00:00)
	1	2	3	4	5	6	7	8	9	10	11	12
A													RFP1:520,545 Read#74
B													RFP1:520,545 Read#74
C													RFP1:520,545 Read#74
D													RFP1:520,545 Read#74
E													RFP1:520,545 Read#74
F													RFP1:520,545 Read#74
G													RFP1:520,545 Read#74
H													RFP1:520,545 Read#74

RFP1:520,545
Kinetic read 75 (0:00:00)
	1	2	3	4	5	6	7	8	9	10	11	12
A													RFP1:520,545 Read#75
B													RFP1:520,545 Read#75
C													RFP1:520,545 Read#75
D													RFP1:520,545 Read#75
E													RFP1:520,545 Read#75
F													RFP1:520,545 Read#75
G													RFP1:520,545 Read#75
H													RFP1:520,545 Read#75

RFP1:520,545
Kinetic read 76 (0:00:00)
	1	2	3	4	5	6	7	8	9	10	11	12
A													RFP1:520,545 Read#76
B													RFP1:520,545 Read#76
C													RFP1:520,545 Read#76
D													RFP1:520,545 Read#76
E													RFP1:520,545 Read#76
F													RFP1:520,545 Read#76
G													RFP1:520,545 Read#76
H													RFP1:520,545 Read#76

RFP1:520,545
Kinetic read 77 (0:00:00)
	1	2	3	4	5	6	7	8	9	10	11	12
A													RFP1:520,545 Read#77
B													RFP1:520,545 Read#77
C													RFP1:520,545 Read#77
D													RFP1:520,545 Read#77
E													RFP1:520,545 Read#77
F													RFP1:520,545 Read#77
G													RFP1:520,545 Read#77
H													RFP1:520,545 Read#77

RFP1:520,545
Kinetic read 78 (0:00:00)
	1	2	3	4	5	6	7	8	9	10	11	12
A													RFP1:520,545 Read#78
B													RFP1:520,545 Read#78
C													RFP1:520,545 Read#78
D													RFP1:520,545 Read#78
E													RFP1:520,545 Read#78
F													RFP1:520,545 Read#78
G													RFP1:520,545 Read#78
H													RFP1:520,545 Read#78

RFP1:520,545
Kinetic read 79 (0:00:00)
	1	2	3	4	5	6	7	8	9	10	11	12
A													RFP1:520,545 Read#79
B													RFP1:520,545 Read#79
C													RFP1:520,545 Read#79
D													RFP1:520,545 Read#79
E													RFP1:520,545 Read#79
F													RFP1:520,545 Read#79
G													RFP1:520,545 Read#79
H													RFP1:520,545 Read#79

RFP1:520,545
Kinetic read 80 (0:00:00)
	1	2	3	4	5	6	7	8	9	10	11	12
A													RFP1:520,545 Read#80
B													RFP1:520,545 Read#80
C													RFP1:520,545 Read#80
D													RFP1:520,545 Read#80
E													RFP1:520,545 Read#80
F													RFP1:520,545 Read#80
G													RFP1:520,545 Read#80
H													RFP1:520,545 Read#80

RFP1:520,545
Kinetic read 81 (0:00:00)
	1	2	3	4	5	6	7	8	9	10	11	12
A													RFP1:520,545 Read#81
B													RFP1:520,545 Read#81
C													RFP1:520,545 Read#81
D													RFP1:520,545 Read#81
E													RFP1:520,545 Read#81
F													RFP1:520,545 Read#81
G													RFP1:520,545 Read#81
H													RFP1:520,545 Read#81

RFP1:520,545
Kinetic read 82 (0:00:00)
	1	2	3	4	5	6	7	8	9	10	11	12
A													RFP1:520,545 Read#82
B													RFP1:520,545 Read#82
C													RFP1:520,545 Read#82
D													RFP1:520,545 Read#82
E													RFP1:520,545 Read#82
F													RFP1:520,545 Read#82
G													RFP1:520,545 Read#82
H													RFP1:520,545 Read#82

RFP1:520,545
Kinetic read 83 (0:00:00)
	1	2	3	4	5	6	7	8	9	10	11	12
A													RFP1:520,545 Read#83
B													RFP1:520,545 Read#83
C													RFP1:520,545 Read#83
D													RFP1:520,545 Read#83
E													RFP1:520,545 Read#83
F													RFP1:520,545 Read#83
G													RFP1:520,545 Read#83
H													RFP1:520,545 Read#83

RFP1:520,545
Kinetic read 84 (0:00:00)
	1	2	3	4	5	6	7	8	9	10	11	12
A													RFP1:520,545 Read#84
B													RFP1:520,545 Read#84
C													RFP1:520,545 Read#84
D													RFP1:520,545 Read#84
E													RFP1:520,545 Read#84
F													RFP1:520,545 Read#84
G													RFP1:520,545 Read#84
H													RFP1:520,545 Read#84

RFP1:520,545
Kinetic read 85 (0:00:00)
	1	2	3	4	5	6	7	8	9	10	11	12
A													RFP1:520,545 Read#85
B													RFP1:520,545 Read#85
C													RFP1:520,545 Read#85
D													RFP1:520,545 Read#85
E													RFP1:520,545 Read#85
F													RFP1:520,545 Read#85
G													RFP1:520,545 Read#85
H													RFP1:520,545 Read#85

RFP1:520,545
Kinetic read 86 (0:00:00)
	1	2	3	4	5	6	7	8	9	10	11	12
A													RFP1:520,545 Read#86
B													RFP1:520,545 Read#86
C													RFP1:520,545 Read#86
D													RFP1:520,545 Read#86
E													RFP1:520,545 Read#86
F													RFP1:520,545 Read#86
G													RFP1:520,545 Read#86
H													RFP1:520,545 Read#86

RFP1:520,545
Kinetic read 87 (0:00:00)
	1	2	3	4	5	6	7	8	9	10	11	12
A													RFP1:520,545 Read#87
B													RFP1:520,545 Read#87
C													RFP1:520,545 Read#87
D													RFP1:520,545 Read#87
E													RFP1:520,545 Read#87
F													RFP1:520,545 Read#87
G													RFP1:520,545 Read#87
H													RFP1:520,545 Read#87

RFP1:520,545
Kinetic read 88 (0:00:00)
	1	2	3	4	5	6	7	8	9	10	11	12
A													RFP1:520,545 Read#88
B													RFP1:520,545 Read#88
C													RFP1:520,545 Read#88
D													RFP1:520,545 Read#88
E													RFP1:520,545 Read#88
F													RFP1:520,545 Read#88
G													RFP1:520,545 Read#88
H													RFP1:520,545 Read#88

RFP1:520,545
Kinetic read 89 (0:00:00)
	1	2	3	4	5	6	7	8	9	10	11	12
A													RFP1:520,545 Read#89
B													RFP1:520,545 Read#89
C													RFP1:520,545 Read#89
D													RFP1:520,545 Read#89
E													RFP1:520,545 Read#89
F													RFP1:520,545 Read#89
G													RFP1:520,545 Read#89
H													RFP1:520,545 Read#89

RFP1:520,545
Kinetic read 90 (0:00:00)
	1	2	3	4	5	6	7	8	9	10	11	12
A													RFP1:520,545 Read#90
B													RFP1:520,545 Read#90
C													RFP1:520,545 Read#90
D													RFP1:520,545 Read#90
E													RFP1:520,545 Read#90
F													RFP1:520,545 Read#90
G													RFP1:520,545 Read#90
H													RFP1:520,545 Read#90

RFP1:520,545
Kinetic read 91 (0:00:00)
	1	2	3	4	5	6	7	8	9	10	11	12
A													RFP1:520,545 Read#91
B													RFP1:520,545 Read#91
C													RFP1:520,545 Read#91
D													RFP1:520,545 Read#91
E													RFP1:520,545 Read#91
F													RFP1:520,545 Read#91
G													RFP1:520,545 Read#91
H													RFP1:520,545 Read#91

RFP1:520,545
Kinetic read 92 (0:00:00)
	1	2	3	4	5	6	7	8	9	10	11	12
A													RFP1:520,545 Read#92
B													RFP1:520,545 Read#92
C													RFP1:520,545 Read#92
D													RFP1:520,545 Read#92
E													RFP1:520,545 Read#92
F													RFP1:520,545 Read#92
G													RFP1:520,545 Read#92
H													RFP1:520,545 Read#92

RFP1:520,545
Kinetic read 93 (0:00:00)
	1	2	3	4	5	6	7	8	9	10	11	12
A													RFP1:520,545 Read#93
B													RFP1:520,545 Read#93
C													RFP1:520,545 Read#93
D													RFP1:520,545 Read#93
E													RFP1:520,545 Read#93
F													RFP1:520,545 Read#93
G													RFP1:520,545 Read#93
H													RFP1:520,545 Read#93

RFP1:520,545
Kinetic read 94 (0:00:00)
	1	2	3	4	5	6	7	8	9	10	11	12
A													RFP1:520,545 Read#94
B													RFP1:520,545 Read#94
C													RFP1:520,545 Read#94
D													RFP1:520,545 Read#94
E													RFP1:520,545 Read#94
F													RFP1:520,545 Read#94
G													RFP1:520,545 Read#94
H													RFP1:520,545 Read#94

RFP1:520,545
Kinetic read 95 (0:00:00)
	1	2	3	4	5	6	7	8	9	10	11	12
A													RFP1:520,545 Read#95
B													RFP1:520,545 Read#95
C													RFP1:520,545 Read#95
D													RFP1:520,545 Read#95
E													RFP1:520,545 Read#95
F													RFP1:520,545 Read#95
G													RFP1:520,545 Read#95
H													RFP1:520,545 Read#95

RFP1:520,545
Kinetic read 96 (0:00:00)
	1	2	3	4	5	6	7	8	9	10	11	12
A													RFP1:520,545 Read#96
B													RFP1:520,545 Read#96
C													RFP1:520,545 Read#96
D													RFP1:520,545 Read#96
E													RFP1:520,545 Read#96
F													RFP1:520,545 Read#96
G													RFP1:520,545 Read#96
H													RFP1:520,545 Read#96

RFP1:520,545
Kinetic read 97 (0:00:00)
	1	2	3	4	5	6	7	8	9	10	11	12
A													RFP1:520,545 Read#97
B													RFP1:520,545 Read#97
C													RFP1:520,545 Read#97
D													RFP1:520,545 Read#97
E													RFP1:520,545 Read#97
F													RFP1:520,545 Read#97
G													RFP1:520,545 Read#97
H													RFP1:520,545 Read#97

RFP1:520,545
Kinetic read 98 (0:00:00)
	1	2	3	4	5	6	7	8	9	10	11	12
A													RFP1:520,545 Read#98
B													RFP1:520,545 Read#98
C													RFP1:520,545 Read#98
D													RFP1:520,545 Read#98
E													RFP1:520,545 Read#98
F													RFP1:520,545 Read#98
G													RFP1:520,545 Read#98
H													RFP1:520,545 Read#98

RFP1:520,545
Kinetic read 99 (0:00:00)
	1	2	3	4	5	6	7	8	9	10	11	12
A													RFP1:520,545 Read#99
B													RFP1:520,545 Read#99
C													RFP1:520,545 Read#99
D													RFP1:520,545 Read#99
E													RFP1:520,545 Read#99
F													RFP1:520,545 Read#99
G													RFP1:520,545 Read#99
H													RFP1:520,545 Read#99

RFP1:520,545
Kinetic read 100 (0:00:00)
	1	2	3	4	5	6	7	8	9	10	11	12
A													RFP1:520,545 Read#100
B													RFP1:520,545 Read#100
C													RFP1:520,545 Read#100
D													RFP1:520,545 Read#100
E													RFP1:520,545 Read#100
F													RFP1:520,545 Read#100
G													RFP1:520,545 Read#100
H													RFP1:520,545 Read#100

RFP1:520,545
Kinetic read 101 (0:00:00)
	1	2	3	4	5	6	7	8	9	10	11	12
A													RFP1:520,545 Read#101
B													RFP1:520,545 Read#101
C													RFP1:520,545 Read#101
D													RFP1:520,545 Read#101
E													RFP1:520,545 Read#101
F													RFP1:520,545 Read#101
G													RFP1:520,545 Read#101
H													RFP1:520,545 Read#101

RFP1:520,545
Kinetic read 102 (0:00:00)
	1	2	3	4	5	6	7	8	9	10	11	12
A													RFP1:520,545 Read#102
B													RFP1:520,545 Read#102
C													RFP1:520,545 Read#102
D													RFP1:520,545 Read#102
E													RFP1:520,545 Read#102
F													RFP1:520,545 Read#102
G													RFP1:520,545 Read#102
H													RFP1:520,545 Read#102

RFP1:520,545
Kinetic read 103 (0:00:00)
	1	2	3	4	5	6	7	8	9	10	11	12
A													RFP1:520,545 Read#103
B													RFP1:520,545 Read#103
C													RFP1:520,545 Read#103
D													RFP1:520,545 Read#103
E													RFP1:520,545 Read#103
F													RFP1:520,545 Read#103
G													RFP1:520,545 Read#103
H													RFP1:520,545 Read#103

RFP1:520,545
Kinetic read 104 (0:00:00)
	1	2	3	4	5	6	7	8	9	10	11	12
A													RFP1:520,545 Read#104
B													RFP1:520,545 Read#104
C													RFP1:520,545 Read#104
D													RFP1:520,545 Read#104
E													RFP1:520,545 Read#104
F													RFP1:520,545 Read#104
G													RFP1:520,545 Read#104
H													RFP1:520,545 Read#104

RFP1:520,545
Kinetic read 105 (0:00:00)
	1	2	3	4	5	6	7	8	9	10	11	12
A													RFP1:520,545 Read#105
B													RFP1:520,545 Read#105
C													RFP1:520,545 Read#105
D													RFP1:520,545 Read#105
E													RFP1:520,545 Read#105
F													RFP1:520,545 Read#105
G													RFP1:520,545 Read#105
H													RFP1:520,545 Read#105

RFP1:520,545
Kinetic read 106 (0:00:00)
	1	2	3	4	5	6	7	8	9	10	11	12
A													RFP1:520,545 Read#106
B													RFP1:520,545 Read#106
C													RFP1:520,545 Read#106
D													RFP1:520,545 Read#106
E													RFP1:520,545 Read#106
F													RFP1:520,545 Read#106
G													RFP1:520,545 Read#106
H													RFP1:520,545 Read#106

RFP1:520,545
Kinetic read 107 (0:00:00)
	1	2	3	4	5	6	7	8	9	10	11	12
A													RFP1:520,545 Read#107
B													RFP1:520,545 Read#107
C													RFP1:520,545 Read#107
D													RFP1:520,545 Read#107
E													RFP1:520,545 Read#107
F													RFP1:520,545 Read#107
G													RFP1:520,545 Read#107
H													RFP1:520,545 Read#107

RFP1:520,545
Kinetic read 108 (0:00:00)
	1	2	3	4	5	6	7	8	9	10	11	12
A													RFP1:520,545 Read#108
B													RFP1:520,545 Read#108
C													RFP1:520,545 Read#108
D													RFP1:520,545 Read#108
E													RFP1:520,545 Read#108
F													RFP1:520,545 Read#108
G													RFP1:520,545 Read#108
H													RFP1:520,545 Read#108

RFP1:520,545
Kinetic read 109 (0:00:00)
	1	2	3	4	5	6	7	8	9	10	11	12
A													RFP1:520,545 Read#109
B													RFP1:520,545 Read#109
C													RFP1:520,545 Read#109
D													RFP1:520,545 Read#109
E													RFP1:520,545 Read#109
F													RFP1:520,545 Read#109
G													RFP1:520,545 Read#109
H													RFP1:520,545 Read#109

RFP1:520,545
Kinetic read 110 (0:00:00)
	1	2	3	4	5	6	7	8	9	10	11	12
A													RFP1:520,545 Read#110
B													RFP1:520,545 Read#110
C													RFP1:520,545 Read#110
D													RFP1:520,545 Read#110
E													RFP1:520,545 Read#110
F													RFP1:520,545 Read#110
G													RFP1:520,545 Read#110
H													RFP1:520,545 Read#110

RFP1:520,545
Kinetic read 111 (0:00:00)
	1	2	3	4	5	6	7	8	9	10	11	12
A													RFP1:520,545 Read#111
B													RFP1:520,545 Read#111
C													RFP1:520,545 Read#111
D													RFP1:520,545 Read#111
E													RFP1:520,545 Read#111
F													RFP1:520,545 Read#111
G													RFP1:520,545 Read#111
H													RFP1:520,545 Read#111

RFP1:520,545
Kinetic read 112 (0:00:00)
	1	2	3	4	5	6	7	8	9	10	11	12
A													RFP1:520,545 Read#112
B													RFP1:520,545 Read#112
C													RFP1:520,545 Read#112
D													RFP1:520,545 Read#112
E													RFP1:520,545 Read#112
F													RFP1:520,545 Read#112
G													RFP1:520,545 Read#112
H													RFP1:520,545 Read#112

RFP1:520,545
Kinetic read 113 (0:00:00)
	1	2	3	4	5	6	7	8	9	10	11	12
A													RFP1:520,545 Read#113
B													RFP1:520,545 Read#113
C													RFP1:520,545 Read#113
D													RFP1:520,545 Read#113
E													RFP1:520,545 Read#113
F													RFP1:520,545 Read#113
G													RFP1:520,545 Read#113
H													RFP1:520,545 Read#113

RFP1:520,545
Kinetic read 114 (0:00:00)
	1	2	3	4	5	6	7	8	9	10	11	12
A													RFP1:520,545 Read#114
B													RFP1:520,545 Read#114
C													RFP1:520,545 Read#114
D													RFP1:520,545 Read#114
E													RFP1:520,545 Read#114
F													RFP1:520,545 Read#114
G													RFP1:520,545 Read#114
H													RFP1:520,545 Read#114

RFP1:520,545
Kinetic read 115 (0:00:00)
	1	2	3	4	5	6	7	8	9	10	11	12
A													RFP1:520,545 Read#115
B													RFP1:520,545 Read#115
C													RFP1:520,545 Read#115
D													RFP1:520,545 Read#115
E													RFP1:520,545 Read#115
F													RFP1:520,545 Read#115
G													RFP1:520,545 Read#115
H													RFP1:520,545 Read#115

RFP1:520,545
Kinetic read 116 (0:00:00)
	1	2	3	4	5	6	7	8	9	10	11	12
A													RFP1:520,545 Read#116
B													RFP1:520,545 Read#116
C													RFP1:520,545 Read#116
D													RFP1:520,545 Read#116
E													RFP1:520,545 Read#116
F													RFP1:520,545 Read#116
G													RFP1:520,545 Read#116
H													RFP1:520,545 Read#116

RFP1:520,545
Kinetic read 117 (0:00:00)
	1	2	3	4	5	6	7	8	9	10	11	12
A													RFP1:520,545 Read#117
B													RFP1:520,545 Read#117
C													RFP1:520,545 Read#117
D													RFP1:520,545 Read#117
E													RFP1:520,545 Read#117
F													RFP1:520,545 Read#117
G													RFP1:520,545 Read#117
H													RFP1:520,545 Read#117

RFP1:520,545
Kinetic read 118 (0:00:00)
	1	2	3	4	5	6	7	8	9	10	11	12
A													RFP1:520,545 Read#118
B													RFP1:520,545 Read#118
C													RFP1:520,545 Read#118
D													RFP1:520,545 Read#118
E													RFP1:520,545 Read#118
F													RFP1:520,545 Read#118
G													RFP1:520,545 Read#118
H													RFP1:520,545 Read#118

RFP1:520,545
Kinetic read 119 (0:00:00)
	1	2	3	4	5	6	7	8	9	10	11	12
A													RFP1:520,545 Read#119
B													RFP1:520,545 Read#119
C													RFP1:520,545 Read#119
D													RFP1:520,545 Read#119
E													RFP1:520,545 Read#119
F													RFP1:520,545 Read#119
G													RFP1:520,545 Read#119
H													RFP1:520,545 Read#119

RFP1:520,545
Kinetic read 120 (0:00:00)
	1	2	3	4	5	6	7	8	9	10	11	12
A													RFP1:520,545 Read#120
B													RFP1:520,545 Read#120
C													RFP1:520,545 Read#120
D													RFP1:520,545 Read#120
E													RFP1:520,545 Read#120
F													RFP1:520,545 Read#120
G													RFP1:520,545 Read#120
H													RFP1:520,545 Read#120

RFP1:520,545
Kinetic read 121 (0:00:00)
	1	2	3	4	5	6	7	8	9	10	11	12
A													RFP1:520,545 Read#121
B													RFP1:520,545 Read#121
C													RFP1:520,545 Read#121
D													RFP1:520,545 Read#121
E													RFP1:520,545 Read#121
F													RFP1:520,545 Read#121
G													RFP1:520,545 Read#121
H													RFP1:520,545 Read#121

RFP1:520,545
Kinetic read 122 (0:00:00)
	1	2	3	4	5	6	7	8	9	10	11	12
A													RFP1:520,545 Read#122
B													RFP1:520,545 Read#122
C													RFP1:520,545 Read#122
D													RFP1:520,545 Read#122
E													RFP1:520,545 Read#122
F													RFP1:520,545 Read#122
G													RFP1:520,545 Read#122
H													RFP1:520,545 Read#122

RFP1:520,545
Kinetic read 123 (0:00:00)
	1	2	3	4	5	6	7	8	9	10	11	12
A													RFP1:520,545 Read#123
B													RFP1:520,545 Read#123
C													RFP1:520,545 Read#123
D													RFP1:520,545 Read#123
E													RFP1:520,545 Read#123
F													RFP1:520,545 Read#123
G													RFP1:520,545 Read#123
H													RFP1:520,545 Read#123

RFP1:520,545
Kinetic read 124 (0:00:00)
	1	2	3	4	5	6	7	8	9	10	11	12
A													RFP1:520,545 Read#124
B													RFP1:520,545 Read#124
C													RFP1:520,545 Read#124
D													RFP1:520,545 Read#124
E													RFP1:520,545 Read#124
F													RFP1:520,545 Read#124
G													RFP1:520,545 Read#124
H													RFP1:520,545 Read#124

RFP1:520,545
Kinetic read 125 (0:00:00)
	1	2	3	4	5	6	7	8	9	10	11	12
A													RFP1:520,545 Read#125
B													RFP1:520,545 Read#125
C													RFP1:520,545 Read#125
D													RFP1:520,545 Read#125
E													RFP1:520,545 Read#125
F													RFP1:520,545 Read#125
G													RFP1:520,545 Read#125
H													RFP1:520,545 Read#125

RFP1:520,545
Kinetic read 126 (0:00:00)
	1	2	3	4	5	6	7	8	9	10	11	12
A													RFP1:520,545 Read#126
B													RFP1:520,545 Read#126
C													RFP1:520,545 Read#126
D													RFP1:520,545 Read#126
E													RFP1:520,545 Read#126
F													RFP1:520,545 Read#126
G													RFP1:520,545 Read#126
H													RFP1:520,545 Read#126

RFP1:520,545
Kinetic read 127 (0:00:00)
	1	2	3	4	5	6	7	8	9	10	11	12
A													RFP1:520,545 Read#127
B													RFP1:520,545 Read#127
C													RFP1:520,545 Read#127
D													RFP1:520,545 Read#127
E													RFP1:520,545 Read#127
F													RFP1:520,545 Read#127
G													RFP1:520,545 Read#127
H													RFP1:520,545 Read#127

RFP1:520,545
Kinetic read 128 (0:00:00)
	1	2	3	4	5	6	7	8	9	10	11	12
A													RFP1:520,545 Read#128
B													RFP1:520,545 Read#128
C													RFP1:520,545 Read#128
D													RFP1:520,545 Read#128
E													RFP1:520,545 Read#128
F													RFP1:520,545 Read#128
G													RFP1:520,545 Read#128
H													RFP1:520,545 Read#128

RFP1:520,545
Kinetic read 129 (0:00:00)
	1	2	3	4	5	6	7	8	9	10	11	12
A													RFP1:520,545 Read#129
B													RFP1:520,545 Read#129
C													RFP1:520,545 Read#129
D													RFP1:520,545 Read#129
E													RFP1:520,545 Read#129
F													RFP1:520,545 Read#129
G													RFP1:520,545 Read#129
H													RFP1:520,545 Read#129

RFP1:520,545
Kinetic read 130 (0:00:00)
	1	2	3	4	5	6	7	8	9	10	11	12
A													RFP1:520,545 Read#130
B													RFP1:520,545 Read#130
C													RFP1:520,545 Read#130
D													RFP1:520,545 Read#130
E													RFP1:520,545 Read#130
F													RFP1:520,545 Read#130
G													RFP1:520,545 Read#130
H													RFP1:520,545 Read#130

RFP1:520,545
Kinetic read 131 (0:00:00)
	1	2	3	4	5	6	7	8	9	10	11	12
A													RFP1:520,545 Read#131
B													RFP1:520,545 Read#131
C													RFP1:520,545 Read#131
D													RFP1:520,545 Read#131
E													RFP1:520,545 Read#131
F													RFP1:520,545 Read#131
G													RFP1:520,545 Read#131
H													RFP1:520,545 Read#131

RFP1:520,545
Kinetic read 132 (0:00:00)
	1	2	3	4	5	6	7	8	9	10	11	12
A													RFP1:520,545 Read#132
B													RFP1:520,545 Read#132
C													RFP1:520,545 Read#132
D													RFP1:520,545 Read#132
E													RFP1:520,545 Read#132
F													RFP1:520,545 Read#132
G													RFP1:520,545 Read#132
H													RFP1:520,545 Read#132

RFP1:520,545
Kinetic read 133 (0:00:00)
	1	2	3	4	5	6	7	8	9	10	11	12
A													RFP1:520,545 Read#133
B													RFP1:520,545 Read#133
C													RFP1:520,545 Read#133
D													RFP1:520,545 Read#133
E													RFP1:520,545 Read#133
F													RFP1:520,545 Read#133
G													RFP1:520,545 Read#133
H													RFP1:520,545 Read#133

RFP1:520,545
Kinetic read 134 (0:00:00)
	1	2	3	4	5	6	7	8	9	10	11	12
A													RFP1:520,545 Read#134
B													RFP1:520,545 Read#134
C													RFP1:520,545 Read#134
D													RFP1:520,545 Read#134
E													RFP1:520,545 Read#134
F													RFP1:520,545 Read#134
G													RFP1:520,545 Read#134
H													RFP1:520,545 Read#134

RFP1:520,545
Kinetic read 135 (0:00:00)
	1	2	3	4	5	6	7	8	9	10	11	12
A													RFP1:520,545 Read#135
B													RFP1:520,545 Read#135
C													RFP1:520,545 Read#135
D													RFP1:520,545 Read#135
E													RFP1:520,545 Read#135
F													RFP1:520,545 Read#135
G													RFP1:520,545 Read#135
H													RFP1:520,545 Read#135

RFP1:520,545
Kinetic read 136 (0:00:00)
	1	2	3	4	5	6	7	8	9	10	11	12
A													RFP1:520,545 Read#136
B													RFP1:520,545 Read#136
C													RFP1:520,545 Read#136
D													RFP1:520,545 Read#136
E													RFP1:520,545 Read#136
F													RFP1:520,545 Read#136
G													RFP1:520,545 Read#136
H													RFP1:520,545 Read#136

RFP1:520,545
Kinetic read 137 (0:00:00)
	1	2	3	4	5	6	7	8	9	10	11	12
A													RFP1:520,545 Read#137
B													RFP1:520,545 Read#137
C													RFP1:520,545 Read#137
D													RFP1:520,545 Read#137
E													RFP1:520,545 Read#137
F													RFP1:520,545 Read#137
G													RFP1:520,545 Read#137
H													RFP1:520,545 Read#137

RFP1:520,545
Kinetic read 138 (0:00:00)
	1	2	3	4	5	6	7	8	9	10	11	12
A													RFP1:520,545 Read#138
B													RFP1:520,545 Read#138
C													RFP1:520,545 Read#138
D													RFP1:520,545 Read#138
E													RFP1:520,545 Read#138
F													RFP1:520,545 Read#138
G													RFP1:520,545 Read#138
H													RFP1:520,545 Read#138

RFP1:520,545
Kinetic read 139 (0:00:00)
	1	2	3	4	5	6	7	8	9	10	11	12
A													RFP1:520,545 Read#139
B													RFP1:520,545 Read#139
C													RFP1:520,545 Read#139
D													RFP1:520,545 Read#139
E													RFP1:520,545 Read#139
F													RFP1:520,545 Read#139
G													RFP1:520,545 Read#139
H													RFP1:520,545 Read#139

RFP1:520,545
Kinetic read 140 (0:00:00)
	1	2	3	4	5	6	7	8	9	10	11	12
A													RFP1:520,545 Read#140
B													RFP1:520,545 Read#140
C													RFP1:520,545 Read#140
D													RFP1:520,545 Read#140
E													RFP1:520,545 Read#140
F													RFP1:520,545 Read#140
G													RFP1:520,545 Read#140
H													RFP1:520,545 Read#140

RFP1:520,545
Kinetic read 141 (0:00:00)
	1	2	3	4	5	6	7	8	9	10	11	12
A													RFP1:520,545 Read#141
B													RFP1:520,545 Read#141
C													RFP1:520,545 Read#141
D													RFP1:520,545 Read#141
E													RFP1:520,545 Read#141
F													RFP1:520,545 Read#141
G													RFP1:520,545 Read#141
H													RFP1:520,545 Read#141

RFP1:520,545
Kinetic read 142 (0:00:00)
	1	2	3	4	5	6	7	8	9	10	11	12
A													RFP1:520,545 Read#142
B													RFP1:520,545 Read#142
C													RFP1:520,545 Read#142
D													RFP1:520,545 Read#142
E													RFP1:520,545 Read#142
F													RFP1:520,545 Read#142
G													RFP1:520,545 Read#142
H													RFP1:520,545 Read#142

RFP1:520,545
Kinetic read 143 (0:00:00)
	1	2	3	4	5	6	7	8	9	10	11	12
A													RFP1:520,545 Read#143
B													RFP1:520,545 Read#143
C													RFP1:520,545 Read#143
D													RFP1:520,545 Read#143
E													RFP1:520,545 Read#143
F													RFP1:520,545 Read#143
G													RFP1:520,545 Read#143
H													RFP1:520,545 Read#143

RFP1:520,545
Kinetic read 144 (0:00:00)
	1	2	3	4	5	6	7	8	9	10	11	12
A													RFP1:520,545 Read#144
B													RFP1:520,545 Read#144
C													RFP1:520,545 Read#144
D													RFP1:520,545 Read#144
E													RFP1:520,545 Read#144
F													RFP1:520,545 Read#144
G													RFP1:520,545 Read#144
H													RFP1:520,545 Read#144

RFP1:520,545
Kinetic read 145 (0:00:00)
	1	2	3	4	5	6	7	8	9	10	11	12
A													RFP1:520,545 Read#145
B													RFP1:520,545 Read#145
C													RFP1:520,545 Read#145
D													RFP1:520,545 Read#145
E													RFP1:520,545 Read#145
F													RFP1:520,545 Read#145
G													RFP1:520,545 Read#145
H													RFP1:520,545 Read#145

GFP1:400,460
Kinetic read 1 (0:01:05)
	1	2	3	4	5	6	7	8	9	10	11	12
A	3342	3317	3472	710	3248	3366	3414	689	3225	3232	3178		GFP1:400,460 Read#1
B	674	708	680	3096	720	749	693	3144	726	775	783		GFP1:400,460 Read#1
C	3251	3209	3247	675	3407	3496	3437	698	3175	3223	3210		GFP1:400,460 Read#1
D	760	700	750	3077	783	798	723	3217	823	752	764		GFP1:400,460 Read#1
E	3276	3234	3256	698	3272	3399	3372	861	3220	3227	3219		GFP1:400,460 Read#1
F	739	635	800	3085	676	672	696	3098	625	784	723		GFP1:400,460 Read#1
G	3239	3091	3124	684	3437	3380	3540	609	3231	3197	3190		GFP1:400,460 Read#1
H													GFP1:400,460 Read#1

GFP1:400,460
Kinetic read 2 (0:06:05)
	1	2	3	4	5	6	7	8	9	10	11	12
A	3292	3385	3503	701	3294	3432	3409	683	3127	3181	3201		GFP1:400,460 Read#2
B	696	704	699	3006	676	755	667	3120	718	769	852		GFP1:400,460 Read#2
C	3156	3102	3262	625	3417	3472	3391	701	3165	3202	3237		GFP1:400,460 Read#2
D	823	724	764	3176	782	693	683	3135	787	745	756		GFP1:400,460 Read#2
E	3204	3213	3286	704	3317	3524	3349	748	3317	3217	3217		GFP1:400,460 Read#2
F	735	627	801	3066	643	679	658	3063	646	787	751		GFP1:400,460 Read#2
G	3076	3100	3139	687	3367	3551	3473	679	3167	3215	3109		GFP1:400,460 Read#2
H													GFP1:400,460 Read#2

GFP1:400,460
Kinetic read 3 (0:11:05)
	1	2	3	4	5	6	7	8	9	10	11	12
A	3359	3363	3513	744	3251	3356	3384	669	3153	3158	3224		GFP1:400,460 Read#3
B	634	692	730	2974	673	752	665	3086	706	769	760		GFP1:400,460 Read#3
C	3274	3234	3255	596	3408	3415	3412	713	3159	3181	3186		GFP1:400,460 Read#3
D	773	771	754	3165	851	685	730	3162	744	819	730		GFP1:400,460 Read#3
E	3169	3201	3279	760	3363	3516	3353	772	3250	3260	3189		GFP1:400,460 Read#3
F	763	606	781	3092	663	670	665	3068	649	777	725		GFP1:400,460 Read#3
G	3166	3150	3103	710	3455	3441	3566	687	3183	3214	3166		GFP1:400,460 Read#3
H													GFP1:400,460 Read#3

GFP1:400,460
Kinetic read 4 (0:16:05)
	1	2	3	4	5	6	7	8	9	10	11	12
A	3307	3300	3440	682	3289	3380	3359	631	3161	3227	3218		GFP1:400,460 Read#4
B	655	665	657	2980	693	761	739	3069	680	777	784		GFP1:400,460 Read#4
C	3134	3179	3134	647	3471	3451	3430	695	3109	3128	3203		GFP1:400,460 Read#4
D	763	665	725	3163	843	728	715	3097	757	795	757		GFP1:400,460 Read#4
E	3126	3216	3190	683	3390	3445	3398	827	3179	3253	3255		GFP1:400,460 Read#4
F	733	627	764	3007	655	664	683	3033	655	751	730		GFP1:400,460 Read#4
G	3188	3100	3113	702	3399	3425	3588	669	3159	3174	3175		GFP1:400,460 Read#4
H													GFP1:400,460 Read#4

GFP1:400,460
Kinetic read 5 (0:21:05)
	1	2	3	4	5	6	7	8	9	10	11	12
A	3333	3419	3539	718	3221	3414	3445	646	3179	3233	3099		GFP1:400,460 Read#5
B	713	681	702	2987	718	741	716	3130	711	728	820		GFP1:400,460 Read#5
C	3139	3096	3186	664	3556	3427	3417	767	3098	3185	3168		GFP1:400,460 Read#5
D	793	702	760	3036	861	741	737	3202	794	788	775		GFP1:400,460 Read#5
E	3185	3256	3273	728	3392	3410	3312	883	3126	3155	3191		GFP1:400,460 Read#5
F	728	675	764	3029	648	665	652	3069	643	791	706		GFP1:400,460 Read#5
G	3108	3106	3109	710	3423	3505	3584	683	3115	3208	3173		GFP1:400,460 Read#5
H													GFP1:400,460 Read#5

GFP1:400,460
Kinetic read 6 (0:26:05)
	1	2	3	4	5	6	7	8	9	10	11	12
A	3400	3474	3515	700	3296	3431	3403	672	3233	3167	3165		GFP1:400,460 Read#6
B	683	699	668	3010	697	742	721	3132	697	735	787		GFP1:400,460 Read#6
C	3153	3110	3260	600	3494	3438	3387	743	3112	3256	3140		GFP1:400,460 Read#6
D	718	702	753	3156	814	779	721	3201	797	734	752		GFP1:400,460 Read#6
E	3168	3128	3275	735	3473	3486	3431	794	3184	3256	3243		GFP1:400,460 Read#6
F	729	648	772	3033	701	648	680	3070	652	749	771		GFP1:400,460 Read#6
G	3158	3151	3102	684	3434	3521	3555	658	3190	3142	3142		GFP1:400,460 Read#6
H													GFP1:400,460 Read#6

GFP1:400,460
Kinetic read 7 (0:31:05)
	1	2	3	4	5	6	7	8	9	10	11	12
A	3349	3454	3513	719	3330	3445	3513	696	3067	3251	3145		GFP1:400,460 Read#7
B	670	687	677	2976	682	780	687	3072	695	767	783		GFP1:400,460 Read#7
C	3160	3215	3214	605	3523	3462	3471	730	3145	3195	3208		GFP1:400,460 Read#7
D	735	738	769	3072	802	692	715	3103	809	760	762		GFP1:400,460 Read#7
E	3224	3229	3212	739	3410	3515	3372	793	3171	3184	3194		GFP1:400,460 Read#7
F	703	633	777	3027	677	617	652	3021	722	779	745		GFP1:400,460 Read#7
G	3167	2998	3130	632	3431	3561	3568	640	3172	3142	3144		GFP1:400,460 Read#7
H													GFP1:400,460 Read#7

GFP1:400,460
Kinetic read 8 (0:36:05)
	1	2	3	4	5	6	7	8	9	10	11	12
A	3423	3358	3441	667	3333	3490	3458	657	3136	3218	3197		GFP1:400,460 Read#8
B	674	713	684	2964	665	723	708	3101	672	747	793		GFP1:400,460 Read#8
C	3224	3167	3254	628	3617	3534	3450	701	3091	3184	3246		GFP1:400,460 Read#8
D	738	726	723	3119	903	764	736	3204	783	744	738		GFP1:400,460 Read#8
E	3186	3103	3259	725	3429	3551	3429	819	3137	3192	3264		GFP1:400,460 Read#8
F	736	656	806	3019	608	682	686	2996	670	764	725		GFP1:400,460 Read#8
G	3189	3068	3107	642	3473	3472	3594	635	3068	3183	3188		GFP1:400,460 Read#8
H													GFP1:400,460 Read#8

GFP1:400,460
Kinetic read 9 (0:41:05)
	1	2	3	4	5	6	7	8	9	10	11	12
A	3359	3514	3507	708	3340	3409	3447	683	3215	3283	3133		GFP1:400,460 Read#9
B	678	693	715	2965	675	753	752	3106	682	782	812		GFP1:400,460 Read#9
C	3184	3210	3241	693	3568	3478	3414	714	3154	3185	3168		GFP1:400,460 Read#9
D	819	704	722	3096	847	764	743	3080	801	772	711		GFP1:400,460 Read#9
E	3206	3162	3268	702	3483	3447	3406	809	3117	3230	3254		GFP1:400,460 Read#9
F	732	644	802	3040	680	661	678	3035	672	813	699		GFP1:400,460 Read#9
G	3174	3063	3055	731	3469	3409	3597	643	3158	3214	3188		GFP1:400,460 Read#9
H													GFP1:400,460 Read#9

GFP1:400,460
Kinetic read 10 (0:46:05)
	1	2	3	4	5	6	7	8	9	10	11	12
A	3397	3520	3538	742	3432	3558	3527	646	3131	3219	3149		GFP1:400,460 Read#10
B	701	683	705	3004	666	726	682	3089	718	761	821		GFP1:400,460 Read#10
C	3193	3187	3227	640	3577	3439	3489	738	3084	3137	3126		GFP1:400,460 Read#10
D	802	707	809	3119	809	762	780	3215	748	770	716		GFP1:400,460 Read#10
E	3170	3220	3204	734	3453	3560	3492	779	3143	3191	3244		GFP1:400,460 Read#10
F	731	637	773	3041	686	679	664	3105	666	770	740		GFP1:400,460 Read#10
G	3162	3112	3077	738	3467	3522	3555	699	3083	3198	3183		GFP1:400,460 Read#10
H													GFP1:400,460 Read#10

GFP1:400,460
Kinetic read 11 (0:51:05)
	1	2	3	4	5	6	7	8	9	10	11	12
A	3460	3493	3527	697	3342	3433	3453	679	3140	3240	3203		GFP1:400,460 Read#11
B	670	673	683	2983	644	728	693	3091	711	771	768		GFP1:400,460 Read#11
C	3224	3248	3251	685	3675	3558	3522	759	3099	3208	3191		GFP1:400,460 Read#11
D	807	691	782	3115	864	799	749	3133	798	784	773		GFP1:400,460 Read#11
E	3229	3172	3187	695	3488	3528	3421	786	3222	3208	3226		GFP1:400,460 Read#11
F	753	650	745	3005	695	634	698	3109	627	771	750		GFP1:400,460 Read#11
G	3179	3145	3071	676	3492	3521	3595	613	3179	3144	3166		GFP1:400,460 Read#11
H													GFP1:400,460 Read#11

GFP1:400,460
Kinetic read 12 (0:56:05)
	1	2	3	4	5	6	7	8	9	10	11	12
A	3353	3494	3567	712	3335	3522	3478	685	3184	3252	3227		GFP1:400,460 Read#12
B	679	689	703	2974	693	749	689	3080	695	781	823		GFP1:400,460 Read#12
C	3210	3193	3201	599	3586	3597	3511	749	3111	3250	3187		GFP1:400,460 Read#12
D	755	749	731	3055	838	745	759	3147	777	779	779		GFP1:400,460 Read#12
E	3222	3109	3263	745	3482	3628	3420	854	3131	3205	3210		GFP1:400,460 Read#12
F	752	640	758	3105	683	691	670	3060	651	772	732		GFP1:400,460 Read#12
G	3150	3082	3116	729	3529	3581	3630	647	3141	3153	3134		GFP1:400,460 Read#12
H													GFP1:400,460 Read#12

GFP1:400,460
Kinetic read 13 (1:01:05)
	1	2	3	4	5	6	7	8	9	10	11	12
A	3427	3463	3541	748	3374	3497	3564	673	3174	3209	3199		GFP1:400,460 Read#13
B	684	679	689	2924	665	709	721	3135	701	722	768		GFP1:400,460 Read#13
C	3195	3139	3279	614	3668	3448	3514	721	3146	3186	3192		GFP1:400,460 Read#13
D	771	744	767	3067	851	761	734	3107	748	770	754		GFP1:400,460 Read#13
E	3214	3196	3225	697	3519	3629	3482	829	3195	3166	3185		GFP1:400,460 Read#13
F	727	615	770	3048	712	657	695	3113	655	809	773		GFP1:400,460 Read#13
G	3145	3139	3064	679	3604	3609	3711	680	3191	3176	3174		GFP1:400,460 Read#13
H													GFP1:400,460 Read#13

GFP1:400,460
Kinetic read 14 (1:06:05)
	1	2	3	4	5	6	7	8	9	10	11	12
A	3419	3509	3577	776	3387	3468	3579	683	3134	3223	3208		GFP1:400,460 Read#14
B	655	670	698	2997	672	713	702	3130	717	766	809		GFP1:400,460 Read#14
C	3163	3119	3298	630	3735	3596	3547	726	3066	3207	3219		GFP1:400,460 Read#14
D	750	712	733	3078	843	803	722	3086	769	788	701		GFP1:400,460 Read#14
E	3176	3213	3215	690	3511	3558	3439	790	3083	3227	3212		GFP1:400,460 Read#14
F	756	648	788	3042	661	628	685	3077	629	769	721		GFP1:400,460 Read#14
G	3193	3096	3166	673	3551	3651	3632	665	3214	3189	3168		GFP1:400,460 Read#14
H													GFP1:400,460 Read#14

GFP1:400,460
Kinetic read 15 (1:11:05)
	1	2	3	4	5	6	7	8	9	10	11	12
A	3471	3571	3588	690	3429	3552	3483	692	3115	3287	3252		GFP1:400,460 Read#15
B	670	704	713	2970	657	678	722	3090	706	734	828		GFP1:400,460 Read#15
C	3151	3192	3283	672	3665	3570	3575	745	3160	3239	3193		GFP1:400,460 Read#15
D	790	697	728	3090	828	718	725	3122	776	741	714		GFP1:400,460 Read#15
E	3225	3195	3228	699	3474	3674	3488	837	3288	3210	3193		GFP1:400,460 Read#15
F	723	655	787	3053	657	665	718	3041	669	760	754		GFP1:400,460 Read#15
G	3095	3097	3091	680	3570	3569	3691	658	3162	3183	3172		GFP1:400,460 Read#15
H													GFP1:400,460 Read#15

GFP1:400,460
Kinetic read 16 (1:16:05)
	1	2	3	4	5	6	7	8	9	10	11	12
A	3529	3552	3620	697	3460	3610	3568	665	3186	3273	3102		GFP1:400,460 Read#16
B	749	692	684	3024	685	753	727	3087	704	752	838		GFP1:400,460 Read#16
C	3259	3195	3268	580	3636	3596	3558	773	3140	3191	3188		GFP1:400,460 Read#16
D	756	705	736	3078	859	698	709	3084	775	784	786		GFP1:400,460 Read#16
E	3278	3247	3280	710	3445	3571	3465	844	3163	3234	3186		GFP1:400,460 Read#16
F	745	612	780	3046	689	649	707	3042	654	779	761		GFP1:400,460 Read#16
G	3163	3067	3026	711	3621	3667	3685	726	3160	3204	3134		GFP1:400,460 Read#16
H													GFP1:400,460 Read#16

GFP1:400,460
Kinetic read 17 (1:21:05)
	1	2	3	4	5	6	7	8	9	10	11	12
A	3464	3534	3681	713	3372	3517	3544	689	3205	3235	3140		GFP1:400,460 Read#17
B	663	716	733	3053	681	773	694	3144	714	788	785		GFP1:400,460 Read#17
C	3232	3153	3188	630	3746	3616	3542	710	3137	3193	3136		GFP1:400,460 Read#17
D	755	718	815	3158	887	756	739	3134	733	740	785		GFP1:400,460 Read#17
E	3180	3240	3317	706	3556	3613	3564	807	3214	3211	3215		GFP1:400,460 Read#17
F	733	642	775	2987	655	652	658	3048	634	819	747		GFP1:400,460 Read#17
G	3106	3032	3111	733	3582	3716	3658	687	3237	3188	3162		GFP1:400,460 Read#17
H													GFP1:400,460 Read#17

GFP1:400,460
Kinetic read 18 (1:26:05)
	1	2	3	4	5	6	7	8	9	10	11	12
A	3484	3578	3636	712	3414	3584	3571	685	3209	3203	3185		GFP1:400,460 Read#18
B	669	701	724	2968	720	783	699	3089	673	786	795		GFP1:400,460 Read#18
C	3238	3187	3256	637	3742	3620	3598	734	3139	3264	3169		GFP1:400,460 Read#18
D	776	696	719	3160	868	715	736	3093	806	767	753		GFP1:400,460 Read#18
E	3274	3218	3245	737	3563	3696	3505	823	3185	3284	3193		GFP1:400,460 Read#18
F	720	653	803	2971	625	635	660	3081	650	801	722		GFP1:400,460 Read#18
G	3077	3073	3071	673	3625	3756	3732	667	3191	3212	3154		GFP1:400,460 Read#18
H													GFP1:400,460 Read#18

GFP1:400,460
Kinetic read 19 (1:31:05)
	1	2	3	4	5	6	7	8	9	10	11	12
A	3533	3659	3662	697	3412	3582	3672	676	3236	3209	3221		GFP1:400,460 Read#19
B	690	694	714	2956	690	715	681	3095	701	782	787		GFP1:400,460 Read#19
C	3200	3170	3341	657	3795	3642	3656	741	3113	3259	3239		GFP1:400,460 Read#19
D	808	684	751	3119	875	767	715	3123	792	775	766		GFP1:400,460 Read#19
E	3253	3238	3207	789	3592	3748	3519	819	3218	3275	3251		GFP1:400,460 Read#19
F	761	654	829	3060	611	665	653	2967	615	783	726		GFP1:400,460 Read#19
G	3160	3090	3110	724	3594	3728	3739	672	3194	3242	3218		GFP1:400,460 Read#19
H													GFP1:400,460 Read#19

GFP1:400,460
Kinetic read 20 (1:36:05)
	1	2	3	4	5	6	7	8	9	10	11	12
A	3552	3681	3728	737	3529	3619	3651	684	3227	3292	3190		GFP1:400,460 Read#20
B	706	668	725	2957	654	724	703	3149	718	758	804		GFP1:400,460 Read#20
C	3190	3186	3311	643	3784	3692	3634	734	3094	3143	3205		GFP1:400,460 Read#20
D	787	711	765	3087	830	754	760	3142	801	764	769		GFP1:400,460 Read#20
E	3188	3183	3312	719	3665	3691	3518	835	3212	3265	3298		GFP1:400,460 Read#20
F	709	578	768	3066	665	621	670	3089	658	769	652		GFP1:400,460 Read#20
G	3103	3152	3082	687	3699	3728	3757	708	3214	3267	3210		GFP1:400,460 Read#20
H													GFP1:400,460 Read#20

GFP1:400,460
Kinetic read 21 (1:41:05)
	1	2	3	4	5	6	7	8	9	10	11	12
A	3543	3611	3668	692	3473	3661	3606	713	3177	3284	3216		GFP1:400,460 Read#21
B	670	656	705	3030	657	764	708	3080	713	790	796		GFP1:400,460 Read#21
C	3205	3254	3292	618	3807	3755	3657	714	3121	3276	3223		GFP1:400,460 Read#21
D	782	700	787	3083	847	779	725	3146	788	763	765		GFP1:400,460 Read#21
E	3251	3262	3286	698	3544	3712	3495	839	3201	3239	3263		GFP1:400,460 Read#21
F	715	669	761	3001	653	659	663	3027	644	772	709		GFP1:400,460 Read#21
G	3163	3062	3150	672	3637	3728	3804	707	3223	3243	3210		GFP1:400,460 Read#21
H													GFP1:400,460 Read#21

GFP1:400,460
Kinetic read 22 (1:46:05)
	1	2	3	4	5	6	7	8	9	10	11	12
A	3613	3666	3753	723	3473	3718	3696	667	3193	3300	3225		GFP1:400,460 Read#22
B	695	745	711	3005	660	772	749	3090	675	754	777		GFP1:400,460 Read#22
C	3254	3131	3325	634	3825	3713	3679	710	3129	3154	3173		GFP1:400,460 Read#22
D	771	703	755	3104	819	766	712	3193	801	746	674		GFP1:400,460 Read#22
E	3214	3198	3234	717	3642	3753	3552	853	3179	3218	3214		GFP1:400,460 Read#22
F	722	622	795	3064	645	643	735	3003	652	729	719		GFP1:400,460 Read#22
G	3158	3116	3085	720	3643	3661	3818	710	3125	3253	3154		GFP1:400,460 Read#22
H													GFP1:400,460 Read#22

GFP1:400,460
Kinetic read 23 (1:51:05)
	1	2	3	4	5	6	7	8	9	10	11	12
A	3530	3585	3708	702	3562	3736	3675	691	3213	3241	3307		GFP1:400,460 Read#23
B	690	690	694	3028	690	706	671	3079	718	753	814		GFP1:400,460 Read#23
C	3251	3190	3320	596	3865	3730	3699	729	3182	3298	3211		GFP1:400,460 Read#23
D	785	698	713	3085	879	731	663	3140	789	718	772		GFP1:400,460 Read#23
E	3220	3269	3232	683	3727	3759	3579	810	3263	3374	3274		GFP1:400,460 Read#23
F	739	645	766	3010	685	635	692	3020	608	784	718		GFP1:400,460 Read#23
G	3110	3058	3091	711	3694	3813	3819	702	3165	3215	3201		GFP1:400,460 Read#23
H													GFP1:400,460 Read#23

GFP1:400,460
Kinetic read 24 (1:56:05)
	1	2	3	4	5	6	7	8	9	10	11	12
A	3627	3637	3742	695	3575	3688	3727	650	3234	3335	3252		GFP1:400,460 Read#24
B	674	678	722	2977	657	764	667	3144	663	762	806		GFP1:400,460 Read#24
C	3252	3188	3265	653	3916	3801	3716	703	3153	3187	3190		GFP1:400,460 Read#24
D	770	707	745	3082	824	766	700	3106	835	826	769		GFP1:400,460 Read#24
E	3266	3294	3339	710	3691	3811	3620	852	3265	3258	3272		GFP1:400,460 Read#24
F	708	609	771	3096	651	669	667	3086	664	780	716		GFP1:400,460 Read#24
G	3134	3092	3081	654	3695	3779	3869	661	3188	3315	3200		GFP1:400,460 Read#24
H													GFP1:400,460 Read#24

GFP1:400,460
Kinetic read 25 (2:01:05)
	1	2	3	4	5	6	7	8	9	10	11	12
A	3643	3631	3776	736	3642	3759	3755	681	3168	3336	3250		GFP1:400,460 Read#25
B	647	714	723	2957	691	728	717	3082	667	773	831		GFP1:400,460 Read#25
C	3231	3230	3277	619	3963	3720	3765	700	3196	3316	3267		GFP1:400,460 Read#25
D	757	733	807	3041	818	751	692	3141	800	725	771		GFP1:400,460 Read#25
E	3226	3247	3267	742	3690	3877	3635	805	3245	3293	3360		GFP1:400,460 Read#25
F	720	618	792	3028	661	622	718	2995	640	781	742		GFP1:400,460 Read#25
G	3137	3040	3182	683	3840	3828	3845	692	3183	3288	3195		GFP1:400,460 Read#25
H													GFP1:400,460 Read#25

GFP1:400,460
Kinetic read 26 (2:06:05)
	1	2	3	4	5	6	7	8	9	10	11	12
A	3700	3686	3771	718	3634	3727	3798	688	3252	3316	3259		GFP1:400,460 Read#26
B	686	719	696	2998	661	747	729	3033	724	771	774		GFP1:400,460 Read#26
C	3242	3226	3250	650	3991	3714	3832	764	3130	3312	3223		GFP1:400,460 Read#26
D	797	739	775	3119	866	753	686	3112	801	720	701		GFP1:400,460 Read#26
E	3299	3300	3315	712	3725	3785	3678	813	3175	3262	3256		GFP1:400,460 Read#26
F	710	607	793	3058	669	651	665	3013	648	800	737		GFP1:400,460 Read#26
G	3178	3070	3113	719	3800	3856	3983	615	3214	3226	3207		GFP1:400,460 Read#26
H													GFP1:400,460 Read#26

GFP1:400,460
Kinetic read 27 (2:11:05)
	1	2	3	4	5	6	7	8	9	10	11	12
A	3643	3779	3890	648	3608	3780	3812	738	3296	3334	3265		GFP1:400,460 Read#27
B	668	682	701	2972	693	721	704	3193	730	775	794		GFP1:400,460 Read#27
C	3240	3262	3359	614	3993	3773	3781	754	3201	3223	3293		GFP1:400,460 Read#27
D	792	712	768	3046	838	738	702	3110	786	795	715		GFP1:400,460 Read#27
E	3299	3294	3264	673	3751	3873	3704	838	3205	3276	3270		GFP1:400,460 Read#27
F	704	611	785	3034	665	665	679	3071	672	762	701		GFP1:400,460 Read#27
G	3123	3083	3117	706	3768	3838	3930	666	3130	3286	3242		GFP1:400,460 Read#27
H													GFP1:400,460 Read#27

GFP1:400,460
Kinetic read 28 (2:16:05)
	1	2	3	4	5	6	7	8	9	10	11	12
A	3727	3790	3906	706	3678	3784	3844	674	3163	3313	3242		GFP1:400,460 Read#28
B	655	708	706	2956	668	742	741	3046	717	752	813		GFP1:400,460 Read#28
C	3209	3266	3282	626	4063	3824	3847	718	3162	3286	3280		GFP1:400,460 Read#28
D	805	710	774	3182	819	750	750	3154	760	820	702		GFP1:400,460 Read#28
E	3298	3305	3308	750	3717	3905	3699	825	3266	3322	3310		GFP1:400,460 Read#28
F	752	600	790	3022	688	655	662	3100	618	787	676		GFP1:400,460 Read#28
G	3138	3050	3110	697	3872	3966	3993	690	3184	3289	3220		GFP1:400,460 Read#28
H													GFP1:400,460 Read#28

GFP1:400,460
Kinetic read 29 (2:21:05)
	1	2	3	4	5	6	7	8	9	10	11	12
A	3745	3820	3987	699	3676	3792	3775	708	3226	3389	3302		GFP1:400,460 Read#29
B	657	729	681	3040	686	769	714	3121	722	767	757		GFP1:400,460 Read#29
C	3260	3314	3375	641	4094	3824	3868	712	3163	3269	3327		GFP1:400,460 Read#29
D	747	681	757	3088	874	746	723	3181	784	762	702		GFP1:400,460 Read#29
E	3305	3315	3344	708	3794	3925	3750	791	3185	3328	3285		GFP1:400,460 Read#29
F	780	608	829	3046	656	639	710	3025	650	737	740		GFP1:400,460 Read#29
G	3239	3147	3079	718	3815	3965	3999	659	3295	3372	3251		GFP1:400,460 Read#29
H													GFP1:400,460 Read#29

GFP1:400,460
Kinetic read 30 (2:26:05)
	1	2	3	4	5	6	7	8	9	10	11	12
A	3752	3788	3982	732	3698	3868	3876	706	3240	3289	3324		GFP1:400,460 Read#30
B	716	693	716	3016	676	704	668	3126	703	763	821		GFP1:400,460 Read#30
C	3205	3221	3310	620	4120	3846	3894	730	3241	3326	3230		GFP1:400,460 Read#30
D	790	707	784	3099	851	769	687	3157	805	734	753		GFP1:400,460 Read#30
E	3312	3304	3434	668	3786	3986	3784	860	3304	3395	3296		GFP1:400,460 Read#30
F	728	642	795	2974	692	667	690	3075	635	772	742		GFP1:400,460 Read#30
G	3229	3058	3085	716	3922	3914	4031	650	3296	3308	3282		GFP1:400,460 Read#30
H													GFP1:400,460 Read#30

GFP1:400,460
Kinetic read 31 (2:31:05)
	1	2	3	4	5	6	7	8	9	10	11	12
A	3736	3879	4021	742	3719	3808	3877	689	3301	3354	3318		GFP1:400,460 Read#31
B	653	689	714	3019	716	749	647	3102	695	750	792		GFP1:400,460 Read#31
C	3322	3237	3334	631	4073	3920	3832	748	3207	3249	3311		GFP1:400,460 Read#31
D	746	731	740	3123	860	735	720	3138	783	729	739		GFP1:400,460 Read#31
E	3272	3317	3274	643	3760	3910	3876	828	3248	3373	3400		GFP1:400,460 Read#31
F	730	657	756	2997	683	675	657	3098	649	759	703		GFP1:400,460 Read#31
G	3170	3111	3169	716	3948	3951	4067	721	3267	3248	3237		GFP1:400,460 Read#31
H													GFP1:400,460 Read#31

GFP1:400,460
Kinetic read 32 (2:36:05)
	1	2	3	4	5	6	7	8	9	10	11	12
A	3723	3797	3942	709	3773	3852	3987	661	3305	3311	3289		GFP1:400,460 Read#32
B	653	701	724	2944	694	721	668	3111	664	694	844		GFP1:400,460 Read#32
C	3310	3289	3324	646	4186	4034	3950	714	3242	3284	3311		GFP1:400,460 Read#32
D	755	697	793	3117	848	780	713	3095	774	791	753		GFP1:400,460 Read#32
E	3250	3358	3340	763	3848	3936	3751	814	3320	3313	3315		GFP1:400,460 Read#32
F	756	644	812	3044	668	658	647	3063	707	747	715		GFP1:400,460 Read#32
G	3130	3009	3128	648	3909	4037	4091	651	3289	3311	3339		GFP1:400,460 Read#32
H													GFP1:400,460 Read#32

GFP1:400,460
Kinetic read 33 (2:41:05)
	1	2	3	4	5	6	7	8	9	10	11	12
A	3858	4004	3927	736	3848	3922	3953	662	3285	3326	3332		GFP1:400,460 Read#33
B	709	705	692	2983	663	739	703	3113	680	765	790		GFP1:400,460 Read#33
C	3325	3260	3308	608	4130	3979	3973	744	3236	3343	3319		GFP1:400,460 Read#33
D	762	741	738	3089	839	739	731	3109	821	782	760		GFP1:400,460 Read#33
E	3359	3250	3294	709	3861	4006	3884	864	3327	3331	3390		GFP1:400,460 Read#33
F	752	618	813	3032	700	662	704	3075	656	729	709		GFP1:400,460 Read#33
G	3135	3103	3034	693	3944	4069	4074	694	3340	3269	3178		GFP1:400,460 Read#33
H													GFP1:400,460 Read#33

GFP1:400,460
Kinetic read 34 (2:46:05)
	1	2	3	4	5	6	7	8	9	10	11	12
A	3816	3974	4095	700	3883	3923	3980	674	3305	3404	3326		GFP1:400,460 Read#34
B	668	682	715	2993	674	760	714	3076	695	766	808		GFP1:400,460 Read#34
C	3256	3231	3324	584	4228	4077	4061	740	3303	3376	3304		GFP1:400,460 Read#34
D	799	735	771	3152	828	790	724	3177	775	801	780		GFP1:400,460 Read#34
E	3393	3297	3341	732	3893	4114	3848	828	3324	3358	3365		GFP1:400,460 Read#34
F	715	636	764	3033	632	680	692	3031	669	784	737		GFP1:400,460 Read#34
G	3169	3057	3045	671	4021	4115	4191	646	3251	3266	3285		GFP1:400,460 Read#34
H													GFP1:400,460 Read#34

GFP1:400,460
Kinetic read 35 (2:51:05)
	1	2	3	4	5	6	7	8	9	10	11	12
A	3922	4028	4108	700	3820	4056	4015	677	3301	3326	3303		GFP1:400,460 Read#35
B	701	672	714	2960	677	776	674	3088	716	782	813		GFP1:400,460 Read#35
C	3255	3265	3316	612	4210	4009	4020	725	3258	3388	3335		GFP1:400,460 Read#35
D	812	679	770	3072	829	802	739	3119	766	805	812		GFP1:400,460 Read#35
E	3306	3331	3395	681	3999	4036	3881	803	3265	3391	3327		GFP1:400,460 Read#35
F	742	627	764	3042	709	652	647	3015	651	795	712		GFP1:400,460 Read#35
G	3069	3075	3079	683	3987	4119	4241	681	3238	3337	3317		GFP1:400,460 Read#35
H													GFP1:400,460 Read#35

GFP1:400,460
Kinetic read 36 (2:56:05)
	1	2	3	4	5	6	7	8	9	10	11	12
A	3973	4055	4186	660	3874	3992	4041	642	3330	3401	3370		GFP1:400,460 Read#36
B	673	656	715	3035	654	729	732	3036	720	758	790		GFP1:400,460 Read#36
C	3317	3249	3352	614	4253	4060	4107	730	3269	3350	3329		GFP1:400,460 Read#36
D	761	695	746	3114	833	766	689	3185	777	770	730		GFP1:400,460 Read#36
E	3326	3388	3435	743	4008	4163	3916	833	3378	3334	3368		GFP1:400,460 Read#36
F	738	643	794	3033	688	633	668	3058	661	760	689		GFP1:400,460 Read#36
G	3111	3182	3154	682	4065	4183	4214	671	3349	3308	3418		GFP1:400,460 Read#36
H													GFP1:400,460 Read#36

GFP1:400,460
Kinetic read 37 (3:01:05)
	1	2	3	4	5	6	7	8	9	10	11	12
A	4059	4172	4219	703	3835	3992	4178	666	3298	3473	3447		GFP1:400,460 Read#37
B	693	672	735	3008	688	700	668	3090	696	746	824		GFP1:400,460 Read#37
C	3251	3276	3420	622	4346	4144	4153	733	3175	3377	3340		GFP1:400,460 Read#37
D	751	729	750	3084	820	752	711	3125	762	814	765		GFP1:400,460 Read#37
E	3371	3400	3410	724	4003	4233	3935	810	3348	3411	3359		GFP1:400,460 Read#37
F	690	602	760	3012	661	675	659	3003	640	762	753		GFP1:400,460 Read#37
G	3176	3074	3148	698	4145	4164	4316	674	3307	3355	3382		GFP1:400,460 Read#37
H													GFP1:400,460 Read#37

GFP1:400,460
Kinetic read 38 (3:06:05)
	1	2	3	4	5	6	7	8	9	10	11	12
A	4096	4140	4187	689	3972	4225	4179	656	3330	3491	3368		GFP1:400,460 Read#38
B	674	691	690	2962	691	721	654	3097	696	755	806		GFP1:400,460 Read#38
C	3365	3350	3427	658	4495	4237	4286	693	3312	3322	3441		GFP1:400,460 Read#38
D	812	689	817	3052	825	766	710	3079	833	831	702		GFP1:400,460 Read#38
E	3308	3375	3427	728	4126	4168	4017	808	3325	3482	3372		GFP1:400,460 Read#38
F	752	661	777	2989	654	703	677	3078	641	750	741		GFP1:400,460 Read#38
G	3223	3063	3106	722	4222	4312	4277	647	3294	3330	3405		GFP1:400,460 Read#38
H													GFP1:400,460 Read#38

GFP1:400,460
Kinetic read 39 (3:11:05)
	1	2	3	4	5	6	7	8	9	10	11	12
A	4031	4171	4294	739	4000	4194	4185	657	3408	3452	3425		GFP1:400,460 Read#39
B	680	692	723	3016	692	754	673	3138	717	785	812		GFP1:400,460 Read#39
C	3356	3377	3360	635	4469	4240	4317	745	3311	3387	3399		GFP1:400,460 Read#39
D	776	688	752	3130	830	735	678	3143	790	849	723		GFP1:400,460 Read#39
E	3400	3433	3390	688	4088	4258	3931	827	3396	3377	3443		GFP1:400,460 Read#39
F	761	617	782	3047	721	653	713	3037	642	783	736		GFP1:400,460 Read#39
G	3120	3066	3130	722	4231	4298	4334	719	3358	3323	3387		GFP1:400,460 Read#39
H													GFP1:400,460 Read#39

GFP1:400,460
Kinetic read 40 (3:16:05)
	1	2	3	4	5	6	7	8	9	10	11	12
A	4092	4157	4306	686	3982	4203	4193	688	3374	3467	3425		GFP1:400,460 Read#40
B	666	720	671	3007	717	704	715	3102	708	742	800		GFP1:400,460 Read#40
C	3291	3348	3459	647	4509	4281	4277	741	3262	3431	3462		GFP1:400,460 Read#40
D	782	656	711	3142	827	728	762	3140	831	770	738		GFP1:400,460 Read#40
E	3383	3349	3393	714	4121	4372	4017	820	3382	3465	3472		GFP1:400,460 Read#40
F	718	642	809	3116	668	654	697	3048	688	797	726		GFP1:400,460 Read#40
G	3121	3038	3094	673	4246	4357	4548	659	3308	3453	3367		GFP1:400,460 Read#40
H													GFP1:400,460 Read#40

GFP1:400,460
Kinetic read 41 (3:21:05)
	1	2	3	4	5	6	7	8	9	10	11	12
A	4167	4296	4416	667	4108	4260	4276	671	3443	3569	3474		GFP1:400,460 Read#41
B	697	710	674	2980	638	752	675	3140	659	771	806		GFP1:400,460 Read#41
C	3319	3332	3431	636	4633	4295	4326	699	3295	3423	3379		GFP1:400,460 Read#41
D	774	703	751	3058	838	729	742	3149	776	756	748		GFP1:400,460 Read#41
E	3375	3363	3438	697	4237	4294	4083	839	3370	3459	3436		GFP1:400,460 Read#41
F	746	651	803	3045	654	680	674	3055	647	779	718		GFP1:400,460 Read#41
G	3187	3045	3037	674	4271	4416	4500	659	3364	3408	3371		GFP1:400,460 Read#41
H													GFP1:400,460 Read#41

GFP1:400,460
Kinetic read 42 (3:26:05)
	1	2	3	4	5	6	7	8	9	10	11	12
A	4255	4308	4392	673	4159	4295	4263	650	3402	3428	3420		GFP1:400,460 Read#42
B	688	707	735	2969	654	736	720	3066	709	793	801		GFP1:400,460 Read#42
C	3439	3338	3469	664	4709	4378	4443	745	3283	3362	3393		GFP1:400,460 Read#42
D	780	703	814	3112	860	732	693	3095	781	742	757		GFP1:400,460 Read#42
E	3412	3391	3441	732	4151	4397	4113	760	3442	3490	3471		GFP1:400,460 Read#42
F	710	639	753	2959	695	661	694	3073	620	745	718		GFP1:400,460 Read#42
G	3134	3079	3032	665	4276	4513	4547	701	3349	3386	3391		GFP1:400,460 Read#42
H													GFP1:400,460 Read#42

GFP1:400,460
Kinetic read 43 (3:31:05)
	1	2	3	4	5	6	7	8	9	10	11	12
A	4237	4306	4464	705	4187	4368	4328	686	3490	3491	3449		GFP1:400,460 Read#43
B	671	620	715	3035	640	790	652	3115	716	752	805		GFP1:400,460 Read#43
C	3480	3362	3499	633	4752	4354	4510	736	3332	3459	3447		GFP1:400,460 Read#43
D	765	704	743	3124	865	718	727	3054	769	784	755		GFP1:400,460 Read#43
E	3406	3410	3503	716	4297	4518	4139	834	3477	3570	3426		GFP1:400,460 Read#43
F	751	609	792	3068	700	642	694	3060	675	760	727		GFP1:400,460 Read#43
G	3170	3062	3128	712	4379	4579	4628	621	3403	3451	3466		GFP1:400,460 Read#43
H													GFP1:400,460 Read#43

GFP1:400,460
Kinetic read 44 (3:36:05)
	1	2	3	4	5	6	7	8	9	10	11	12
A	4343	4386	4529	706	4283	4446	4405	697	3472	3506	3551		GFP1:400,460 Read#44
B	628	716	710	2958	669	743	702	3078	749	784	839		GFP1:400,460 Read#44
C	3427	3408	3506	634	4753	4562	4569	719	3385	3544	3522		GFP1:400,460 Read#44
D	780	689	775	3181	824	751	729	3129	786	808	739		GFP1:400,460 Read#44
E	3367	3467	3455	683	4279	4532	4200	826	3435	3527	3501		GFP1:400,460 Read#44
F	753	642	825	3100	661	622	672	3112	669	733	721		GFP1:400,460 Read#44
G	3139	3025	3026	717	4478	4559	4651	634	3351	3468	3509		GFP1:400,460 Read#44
H													GFP1:400,460 Read#44

GFP1:400,460
Kinetic read 45 (3:41:05)
	1	2	3	4	5	6	7	8	9	10	11	12
A	4440	4468	4594	650	4329	4382	4531	670	3500	3627	3471		GFP1:400,460 Read#45
B	667	718	716	2964	722	684	718	3135	682	707	799		GFP1:400,460 Read#45
C	3472	3403	3447	629	4878	4536	4572	726	3431	3424	3459		GFP1:400,460 Read#45
D	821	716	767	3155	890	748	718	3157	811	767	771		GFP1:400,460 Read#45
E	3476	3449	3535	682	4383	4554	4307	852	3474	3559	3528		GFP1:400,460 Read#45
F	724	633	828	3033	649	645	718	3027	644	814	735		GFP1:400,460 Read#45
G	3170	3046	3037	686	4534	4688	4733	647	3425	3520	3471		GFP1:400,460 Read#45
H													GFP1:400,460 Read#45

GFP1:400,460
Kinetic read 46 (3:46:05)
	1	2	3	4	5	6	7	8	9	10	11	12
A	4390	4476	4742	714	4356	4567	4609	680	3489	3591	3518		GFP1:400,460 Read#46
B	639	718	740	2969	683	730	692	3086	722	744	800		GFP1:400,460 Read#46
C	3389	3406	3472	638	4940	4653	4715	714	3396	3499	3543		GFP1:400,460 Read#46
D	763	720	740	3096	865	749	698	3148	805	734	752		GFP1:400,460 Read#46
E	3468	3529	3543	744	4394	4630	4299	832	3481	3521	3546		GFP1:400,460 Read#46
F	782	653	808	3000	656	613	684	3054	671	814	690		GFP1:400,460 Read#46
G	3145	3022	3078	684	4523	4682	4779	666	3353	3480	3521		GFP1:400,460 Read#46
H													GFP1:400,460 Read#46

GFP1:400,460
Kinetic read 47 (3:51:05)
	1	2	3	4	5	6	7	8	9	10	11	12
A	4420	4611	4746	728	4368	4528	4578	632	3467	3580	3527		GFP1:400,460 Read#47
B	640	694	703	3084	688	805	674	3093	725	766	790		GFP1:400,460 Read#47
C	3444	3437	3501	602	5005	4655	4828	725	3438	3576	3541		GFP1:400,460 Read#47
D	766	706	784	3126	832	779	772	3202	800	755	737		GFP1:400,460 Read#47
E	3514	3575	3492	706	4406	4617	4351	795	3525	3590	3597		GFP1:400,460 Read#47
F	718	673	789	3088	672	656	642	3065	637	757	733		GFP1:400,460 Read#47
G	3201	3067	3095	645	4586	4756	4879	673	3493	3540	3460		GFP1:400,460 Read#47
H													GFP1:400,460 Read#47

GFP1:400,460
Kinetic read 48 (3:56:05)
	1	2	3	4	5	6	7	8	9	10	11	12
A	4515	4559	4703	696	4545	4658	4678	758	3510	3620	3520		GFP1:400,460 Read#48
B	677	684	700	3057	675	706	695	3096	685	786	774		GFP1:400,460 Read#48
C	3376	3500	3539	618	5058	4748	4742	740	3484	3558	3524		GFP1:400,460 Read#48
D	766	715	730	3076	833	702	726	3140	808	761	739		GFP1:400,460 Read#48
E	3472	3489	3615	715	4438	4816	4412	854	3533	3664	3592		GFP1:400,460 Read#48
F	736	660	824	3098	705	659	695	3042	628	780	746		GFP1:400,460 Read#48
G	3112	3089	3055	693	4737	4844	5006	683	3500	3508	3551		GFP1:400,460 Read#48
H													GFP1:400,460 Read#48

GFP1:400,460
Kinetic read 49 (4:01:05)
	1	2	3	4	5	6	7	8	9	10	11	12
A	4583	4649	4838	685	4492	4720	4748	663	3520	3569	3509		GFP1:400,460 Read#49
B	661	718	706	3022	651	727	664	3162	720	753	807		GFP1:400,460 Read#49
C	3522	3457	3509	658	5213	4795	4844	731	3517	3576	3616		GFP1:400,460 Read#49
D	750	692	753	3172	861	749	706	3223	780	767	767		GFP1:400,460 Read#49
E	3519	3560	3571	709	4519	4800	4485	798	3544	3563	3610		GFP1:400,460 Read#49
F	729	665	825	3083	649	642	679	3094	640	799	711		GFP1:400,460 Read#49
G	3088	3072	3092	685	4740	4972	4987	684	3560	3534	3543		GFP1:400,460 Read#49
H													GFP1:400,460 Read#49

GFP1:400,460
Kinetic read 50 (4:06:05)
	1	2	3	4	5	6	7	8	9	10	11	12
A	4670	4684	4940	745	4648	4826	4794	675	3562	3690	3656		GFP1:400,460 Read#50
B	657	735	681	2982	706	751	728	3149	701	771	838		GFP1:400,460 Read#50
C	3414	3454	3544	603	5317	4844	4949	731	3533	3560	3607		GFP1:400,460 Read#50
D	781	737	784	3124	874	780	719	3151	701	806	725		GFP1:400,460 Read#50
E	3542	3544	3649	695	4633	4927	4502	816	3547	3624	3618		GFP1:400,460 Read#50
F	686	640	840	3092	662	627	714	3069	641	804	732		GFP1:400,460 Read#50
G	3098	3003	3143	704	4792	4901	5126	663	3509	3477	3580		GFP1:400,460 Read#50
H													GFP1:400,460 Read#50

GFP1:400,460
Kinetic read 51 (0:00:00)
	1	2	3	4	5	6	7	8	9	10	11	12
A													GFP1:400,460 Read#51
B													GFP1:400,460 Read#51
C													GFP1:400,460 Read#51
D													GFP1:400,460 Read#51
E													GFP1:400,460 Read#51
F													GFP1:400,460 Read#51
G													GFP1:400,460 Read#51
H													GFP1:400,460 Read#51

GFP1:400,460
Kinetic read 52 (0:00:00)
	1	2	3	4	5	6	7	8	9	10	11	12
A													GFP1:400,460 Read#52
B													GFP1:400,460 Read#52
C													GFP1:400,460 Read#52
D													GFP1:400,460 Read#52
E													GFP1:400,460 Read#52
F													GFP1:400,460 Read#52
G													GFP1:400,460 Read#52
H													GFP1:400,460 Read#52

GFP1:400,460
Kinetic read 53 (0:00:00)
	1	2	3	4	5	6	7	8	9	10	11	12
A													GFP1:400,460 Read#53
B													GFP1:400,460 Read#53
C													GFP1:400,460 Read#53
D													GFP1:400,460 Read#53
E													GFP1:400,460 Read#53
F													GFP1:400,460 Read#53
G													GFP1:400,460 Read#53
H													GFP1:400,460 Read#53

GFP1:400,460
Kinetic read 54 (0:00:00)
	1	2	3	4	5	6	7	8	9	10	11	12
A													GFP1:400,460 Read#54
B													GFP1:400,460 Read#54
C													GFP1:400,460 Read#54
D													GFP1:400,460 Read#54
E													GFP1:400,460 Read#54
F													GFP1:400,460 Read#54
G													GFP1:400,460 Read#54
H													GFP1:400,460 Read#54

GFP1:400,460
Kinetic read 55 (0:00:00)
	1	2	3	4	5	6	7	8	9	10	11	12
A													GFP1:400,460 Read#55
B													GFP1:400,460 Read#55
C													GFP1:400,460 Read#55
D													GFP1:400,460 Read#55
E													GFP1:400,460 Read#55
F													GFP1:400,460 Read#55
G													GFP1:400,460 Read#55
H													GFP1:400,460 Read#55

GFP1:400,460
Kinetic read 56 (0:00:00)
	1	2	3	4	5	6	7	8	9	10	11	12
A													GFP1:400,460 Read#56
B													GFP1:400,460 Read#56
C													GFP1:400,460 Read#56
D													GFP1:400,460 Read#56
E													GFP1:400,460 Read#56
F													GFP1:400,460 Read#56
G													GFP1:400,460 Read#56
H													GFP1:400,460 Read#56

GFP1:400,460
Kinetic read 57 (0:00:00)
	1	2	3	4	5	6	7	8	9	10	11	12
A													GFP1:400,460 Read#57
B													GFP1:400,460 Read#57
C													GFP1:400,460 Read#57
D													GFP1:400,460 Read#57
E													GFP1:400,460 Read#57
F													GFP1:400,460 Read#57
G													GFP1:400,460 Read#57
H													GFP1:400,460 Read#57

GFP1:400,460
Kinetic read 58 (0:00:00)
	1	2	3	4	5	6	7	8	9	10	11	12
A													GFP1:400,460 Read#58
B													GFP1:400,460 Read#58
C													GFP1:400,460 Read#58
D													GFP1:400,460 Read#58
E													GFP1:400,460 Read#58
F													GFP1:400,460 Read#58
G													GFP1:400,460 Read#58
H													GFP1:400,460 Read#58

GFP1:400,460
Kinetic read 59 (0:00:00)
	1	2	3	4	5	6	7	8	9	10	11	12
A													GFP1:400,460 Read#59
B													GFP1:400,460 Read#59
C													GFP1:400,460 Read#59
D													GFP1:400,460 Read#59
E													GFP1:400,460 Read#59
F													GFP1:400,460 Read#59
G													GFP1:400,460 Read#59
H													GFP1:400,460 Read#59

GFP1:400,460
Kinetic read 60 (0:00:00)
	1	2	3	4	5	6	7	8	9	10	11	12
A													GFP1:400,460 Read#60
B													GFP1:400,460 Read#60
C													GFP1:400,460 Read#60
D													GFP1:400,460 Read#60
E													GFP1:400,460 Read#60
F													GFP1:400,460 Read#60
G													GFP1:400,460 Read#60
H													GFP1:400,460 Read#60

GFP1:400,460
Kinetic read 61 (0:00:00)
	1	2	3	4	5	6	7	8	9	10	11	12
A													GFP1:400,460 Read#61
B													GFP1:400,460 Read#61
C													GFP1:400,460 Read#61
D													GFP1:400,460 Read#61
E													GFP1:400,460 Read#61
F													GFP1:400,460 Read#61
G													GFP1:400,460 Read#61
H													GFP1:400,460 Read#61

GFP1:400,460
Kinetic read 62 (0:00:00)
	1	2	3	4	5	6	7	8	9	10	11	12
A													GFP1:400,460 Read#62
B													GFP1:400,460 Read#62
C													GFP1:400,460 Read#62
D													GFP1:400,460 Read#62
E													GFP1:400,460 Read#62
F													GFP1:400,460 Read#62
G													GFP1:400,460 Read#62
H													GFP1:400,460 Read#62

GFP1:400,460
Kinetic read 63 (0:00:00)
	1	2	3	4	5	6	7	8	9	10	11	12
A													GFP1:400,460 Read#63
B													GFP1:400,460 Read#63
C													GFP1:400,460 Read#63
D													GFP1:400,460 Read#63
E													GFP1:400,460 Read#63
F													GFP1:400,460 Read#63
G													GFP1:400,460 Read#63
H													GFP1:400,460 Read#63

GFP1:400,460
Kinetic read 64 (0:00:00)
	1	2	3	4	5	6	7	8	9	10	11	12
A													GFP1:400,460 Read#64
B													GFP1:400,460 Read#64
C													GFP1:400,460 Read#64
D													GFP1:400,460 Read#64
E													GFP1:400,460 Read#64
F													GFP1:400,460 Read#64
G													GFP1:400,460 Read#64
H													GFP1:400,460 Read#64

GFP1:400,460
Kinetic read 65 (0:00:00)
	1	2	3	4	5	6	7	8	9	10	11	12
A													GFP1:400,460 Read#65
B													GFP1:400,460 Read#65
C													GFP1:400,460 Read#65
D													GFP1:400,460 Read#65
E													GFP1:400,460 Read#65
F													GFP1:400,460 Read#65
G													GFP1:400,460 Read#65
H													GFP1:400,460 Read#65

GFP1:400,460
Kinetic read 66 (0:00:00)
	1	2	3	4	5	6	7	8	9	10	11	12
A													GFP1:400,460 Read#66
B													GFP1:400,460 Read#66
C													GFP1:400,460 Read#66
D													GFP1:400,460 Read#66
E													GFP1:400,460 Read#66
F													GFP1:400,460 Read#66
G													GFP1:400,460 Read#66
H													GFP1:400,460 Read#66

GFP1:400,460
Kinetic read 67 (0:00:00)
	1	2	3	4	5	6	7	8	9	10	11	12
A													GFP1:400,460 Read#67
B													GFP1:400,460 Read#67
C													GFP1:400,460 Read#67
D													GFP1:400,460 Read#67
E													GFP1:400,460 Read#67
F													GFP1:400,460 Read#67
G													GFP1:400,460 Read#67
H													GFP1:400,460 Read#67

GFP1:400,460
Kinetic read 68 (0:00:00)
	1	2	3	4	5	6	7	8	9	10	11	12
A													GFP1:400,460 Read#68
B													GFP1:400,460 Read#68
C													GFP1:400,460 Read#68
D													GFP1:400,460 Read#68
E													GFP1:400,460 Read#68
F													GFP1:400,460 Read#68
G													GFP1:400,460 Read#68
H													GFP1:400,460 Read#68

GFP1:400,460
Kinetic read 69 (0:00:00)
	1	2	3	4	5	6	7	8	9	10	11	12
A													GFP1:400,460 Read#69
B													GFP1:400,460 Read#69
C													GFP1:400,460 Read#69
D													GFP1:400,460 Read#69
E													GFP1:400,460 Read#69
F													GFP1:400,460 Read#69
G													GFP1:400,460 Read#69
H													GFP1:400,460 Read#69

GFP1:400,460
Kinetic read 70 (0:00:00)
	1	2	3	4	5	6	7	8	9	10	11	12
A													GFP1:400,460 Read#70
B													GFP1:400,460 Read#70
C													GFP1:400,460 Read#70
D													GFP1:400,460 Read#70
E													GFP1:400,460 Read#70
F													GFP1:400,460 Read#70
G													GFP1:400,460 Read#70
H													GFP1:400,460 Read#70

GFP1:400,460
Kinetic read 71 (0:00:00)
	1	2	3	4	5	6	7	8	9	10	11	12
A													GFP1:400,460 Read#71
B													GFP1:400,460 Read#71
C													GFP1:400,460 Read#71
D													GFP1:400,460 Read#71
E													GFP1:400,460 Read#71
F													GFP1:400,460 Read#71
G													GFP1:400,460 Read#71
H													GFP1:400,460 Read#71

GFP1:400,460
Kinetic read 72 (0:00:00)
	1	2	3	4	5	6	7	8	9	10	11	12
A													GFP1:400,460 Read#72
B													GFP1:400,460 Read#72
C													GFP1:400,460 Read#72
D													GFP1:400,460 Read#72
E													GFP1:400,460 Read#72
F													GFP1:400,460 Read#72
G													GFP1:400,460 Read#72
H													GFP1:400,460 Read#72

GFP1:400,460
Kinetic read 73 (0:00:00)
	1	2	3	4	5	6	7	8	9	10	11	12
A													GFP1:400,460 Read#73
B													GFP1:400,460 Read#73
C													GFP1:400,460 Read#73
D													GFP1:400,460 Read#73
E													GFP1:400,460 Read#73
F													GFP1:400,460 Read#73
G													GFP1:400,460 Read#73
H													GFP1:400,460 Read#73

GFP1:400,460
Kinetic read 74 (0:00:00)
	1	2	3	4	5	6	7	8	9	10	11	12
A													GFP1:400,460 Read#74
B													GFP1:400,460 Read#74
C													GFP1:400,460 Read#74
D													GFP1:400,460 Read#74
E													GFP1:400,460 Read#74
F													GFP1:400,460 Read#74
G													GFP1:400,460 Read#74
H													GFP1:400,460 Read#74

GFP1:400,460
Kinetic read 75 (0:00:00)
	1	2	3	4	5	6	7	8	9	10	11	12
A													GFP1:400,460 Read#75
B													GFP1:400,460 Read#75
C													GFP1:400,460 Read#75
D													GFP1:400,460 Read#75
E													GFP1:400,460 Read#75
F													GFP1:400,460 Read#75
G													GFP1:400,460 Read#75
H													GFP1:400,460 Read#75

GFP1:400,460
Kinetic read 76 (0:00:00)
	1	2	3	4	5	6	7	8	9	10	11	12
A													GFP1:400,460 Read#76
B													GFP1:400,460 Read#76
C													GFP1:400,460 Read#76
D													GFP1:400,460 Read#76
E													GFP1:400,460 Read#76
F													GFP1:400,460 Read#76
G													GFP1:400,460 Read#76
H													GFP1:400,460 Read#76

GFP1:400,460
Kinetic read 77 (0:00:00)
	1	2	3	4	5	6	7	8	9	10	11	12
A													GFP1:400,460 Read#77
B													GFP1:400,460 Read#77
C													GFP1:400,460 Read#77
D													GFP1:400,460 Read#77
E													GFP1:400,460 Read#77
F													GFP1:400,460 Read#77
G													GFP1:400,460 Read#77
H													GFP1:400,460 Read#77

GFP1:400,460
Kinetic read 78 (0:00:00)
	1	2	3	4	5	6	7	8	9	10	11	12
A													GFP1:400,460 Read#78
B													GFP1:400,460 Read#78
C													GFP1:400,460 Read#78
D													GFP1:400,460 Read#78
E													GFP1:400,460 Read#78
F													GFP1:400,460 Read#78
G													GFP1:400,460 Read#78
H													GFP1:400,460 Read#78

GFP1:400,460
Kinetic read 79 (0:00:00)
	1	2	3	4	5	6	7	8	9	10	11	12
A													GFP1:400,460 Read#79
B													GFP1:400,460 Read#79
C													GFP1:400,460 Read#79
D													GFP1:400,460 Read#79
E													GFP1:400,460 Read#79
F													GFP1:400,460 Read#79
G													GFP1:400,460 Read#79
H													GFP1:400,460 Read#79

GFP1:400,460
Kinetic read 80 (0:00:00)
	1	2	3	4	5	6	7	8	9	10	11	12
A													GFP1:400,460 Read#80
B													GFP1:400,460 Read#80
C													GFP1:400,460 Read#80
D													GFP1:400,460 Read#80
E													GFP1:400,460 Read#80
F													GFP1:400,460 Read#80
G													GFP1:400,460 Read#80
H													GFP1:400,460 Read#80

GFP1:400,460
Kinetic read 81 (0:00:00)
	1	2	3	4	5	6	7	8	9	10	11	12
A													GFP1:400,460 Read#81
B													GFP1:400,460 Read#81
C													GFP1:400,460 Read#81
D													GFP1:400,460 Read#81
E													GFP1:400,460 Read#81
F													GFP1:400,460 Read#81
G													GFP1:400,460 Read#81
H													GFP1:400,460 Read#81

GFP1:400,460
Kinetic read 82 (0:00:00)
	1	2	3	4	5	6	7	8	9	10	11	12
A													GFP1:400,460 Read#82
B													GFP1:400,460 Read#82
C													GFP1:400,460 Read#82
D													GFP1:400,460 Read#82
E													GFP1:400,460 Read#82
F													GFP1:400,460 Read#82
G													GFP1:400,460 Read#82
H													GFP1:400,460 Read#82

GFP1:400,460
Kinetic read 83 (0:00:00)
	1	2	3	4	5	6	7	8	9	10	11	12
A													GFP1:400,460 Read#83
B													GFP1:400,460 Read#83
C													GFP1:400,460 Read#83
D													GFP1:400,460 Read#83
E													GFP1:400,460 Read#83
F													GFP1:400,460 Read#83
G													GFP1:400,460 Read#83
H													GFP1:400,460 Read#83

GFP1:400,460
Kinetic read 84 (0:00:00)
	1	2	3	4	5	6	7	8	9	10	11	12
A													GFP1:400,460 Read#84
B													GFP1:400,460 Read#84
C													GFP1:400,460 Read#84
D													GFP1:400,460 Read#84
E													GFP1:400,460 Read#84
F													GFP1:400,460 Read#84
G													GFP1:400,460 Read#84
H													GFP1:400,460 Read#84

GFP1:400,460
Kinetic read 85 (0:00:00)
	1	2	3	4	5	6	7	8	9	10	11	12
A													GFP1:400,460 Read#85
B													GFP1:400,460 Read#85
C													GFP1:400,460 Read#85
D													GFP1:400,460 Read#85
E													GFP1:400,460 Read#85
F													GFP1:400,460 Read#85
G													GFP1:400,460 Read#85
H													GFP1:400,460 Read#85

GFP1:400,460
Kinetic read 86 (0:00:00)
	1	2	3	4	5	6	7	8	9	10	11	12
A													GFP1:400,460 Read#86
B													GFP1:400,460 Read#86
C													GFP1:400,460 Read#86
D													GFP1:400,460 Read#86
E													GFP1:400,460 Read#86
F													GFP1:400,460 Read#86
G													GFP1:400,460 Read#86
H													GFP1:400,460 Read#86

GFP1:400,460
Kinetic read 87 (0:00:00)
	1	2	3	4	5	6	7	8	9	10	11	12
A													GFP1:400,460 Read#87
B													GFP1:400,460 Read#87
C													GFP1:400,460 Read#87
D													GFP1:400,460 Read#87
E													GFP1:400,460 Read#87
F													GFP1:400,460 Read#87
G													GFP1:400,460 Read#87
H													GFP1:400,460 Read#87

GFP1:400,460
Kinetic read 88 (0:00:00)
	1	2	3	4	5	6	7	8	9	10	11	12
A													GFP1:400,460 Read#88
B													GFP1:400,460 Read#88
C													GFP1:400,460 Read#88
D													GFP1:400,460 Read#88
E													GFP1:400,460 Read#88
F													GFP1:400,460 Read#88
G													GFP1:400,460 Read#88
H													GFP1:400,460 Read#88

GFP1:400,460
Kinetic read 89 (0:00:00)
	1	2	3	4	5	6	7	8	9	10	11	12
A													GFP1:400,460 Read#89
B													GFP1:400,460 Read#89
C													GFP1:400,460 Read#89
D													GFP1:400,460 Read#89
E													GFP1:400,460 Read#89
F													GFP1:400,460 Read#89
G													GFP1:400,460 Read#89
H													GFP1:400,460 Read#89

GFP1:400,460
Kinetic read 90 (0:00:00)
	1	2	3	4	5	6	7	8	9	10	11	12
A													GFP1:400,460 Read#90
B													GFP1:400,460 Read#90
C													GFP1:400,460 Read#90
D													GFP1:400,460 Read#90
E													GFP1:400,460 Read#90
F													GFP1:400,460 Read#90
G													GFP1:400,460 Read#90
H													GFP1:400,460 Read#90

GFP1:400,460
Kinetic read 91 (0:00:00)
	1	2	3	4	5	6	7	8	9	10	11	12
A													GFP1:400,460 Read#91
B													GFP1:400,460 Read#91
C													GFP1:400,460 Read#91
D													GFP1:400,460 Read#91
E													GFP1:400,460 Read#91
F													GFP1:400,460 Read#91
G													GFP1:400,460 Read#91
H													GFP1:400,460 Read#91

GFP1:400,460
Kinetic read 92 (0:00:00)
	1	2	3	4	5	6	7	8	9	10	11	12
A													GFP1:400,460 Read#92
B													GFP1:400,460 Read#92
C													GFP1:400,460 Read#92
D													GFP1:400,460 Read#92
E													GFP1:400,460 Read#92
F													GFP1:400,460 Read#92
G													GFP1:400,460 Read#92
H													GFP1:400,460 Read#92

GFP1:400,460
Kinetic read 93 (0:00:00)
	1	2	3	4	5	6	7	8	9	10	11	12
A													GFP1:400,460 Read#93
B													GFP1:400,460 Read#93
C													GFP1:400,460 Read#93
D													GFP1:400,460 Read#93
E													GFP1:400,460 Read#93
F													GFP1:400,460 Read#93
G													GFP1:400,460 Read#93
H													GFP1:400,460 Read#93

GFP1:400,460
Kinetic read 94 (0:00:00)
	1	2	3	4	5	6	7	8	9	10	11	12
A													GFP1:400,460 Read#94
B													GFP1:400,460 Read#94
C													GFP1:400,460 Read#94
D													GFP1:400,460 Read#94
E													GFP1:400,460 Read#94
F													GFP1:400,460 Read#94
G													GFP1:400,460 Read#94
H													GFP1:400,460 Read#94

GFP1:400,460
Kinetic read 95 (0:00:00)
	1	2	3	4	5	6	7	8	9	10	11	12
A													GFP1:400,460 Read#95
B													GFP1:400,460 Read#95
C													GFP1:400,460 Read#95
D													GFP1:400,460 Read#95
E													GFP1:400,460 Read#95
F													GFP1:400,460 Read#95
G													GFP1:400,460 Read#95
H													GFP1:400,460 Read#95

GFP1:400,460
Kinetic read 96 (0:00:00)
	1	2	3	4	5	6	7	8	9	10	11	12
A													GFP1:400,460 Read#96
B													GFP1:400,460 Read#96
C													GFP1:400,460 Read#96
D													GFP1:400,460 Read#96
E													GFP1:400,460 Read#96
F													GFP1:400,460 Read#96
G													GFP1:400,460 Read#96
H													GFP1:400,460 Read#96

GFP1:400,460
Kinetic read 97 (0:00:00)
	1	2	3	4	5	6	7	8	9	10	11	12
A													GFP1:400,460 Read#97
B													GFP1:400,460 Read#97
C													GFP1:400,460 Read#97
D													GFP1:400,460 Read#97
E													GFP1:400,460 Read#97
F													GFP1:400,460 Read#97
G													GFP1:400,460 Read#97
H													GFP1:400,460 Read#97

GFP1:400,460
Kinetic read 98 (0:00:00)
	1	2	3	4	5	6	7	8	9	10	11	12
A													GFP1:400,460 Read#98
B													GFP1:400,460 Read#98
C													GFP1:400,460 Read#98
D													GFP1:400,460 Read#98
E													GFP1:400,460 Read#98
F													GFP1:400,460 Read#98
G													GFP1:400,460 Read#98
H													GFP1:400,460 Read#98

GFP1:400,460
Kinetic read 99 (0:00:00)
	1	2	3	4	5	6	7	8	9	10	11	12
A													GFP1:400,460 Read#99
B													GFP1:400,460 Read#99
C													GFP1:400,460 Read#99
D													GFP1:400,460 Read#99
E													GFP1:400,460 Read#99
F													GFP1:400,460 Read#99
G													GFP1:400,460 Read#99
H													GFP1:400,460 Read#99

GFP1:400,460
Kinetic read 100 (0:00:00)
	1	2	3	4	5	6	7	8	9	10	11	12
A													GFP1:400,460 Read#100
B													GFP1:400,460 Read#100
C													GFP1:400,460 Read#100
D													GFP1:400,460 Read#100
E													GFP1:400,460 Read#100
F													GFP1:400,460 Read#100
G													GFP1:400,460 Read#100
H													GFP1:400,460 Read#100

GFP1:400,460
Kinetic read 101 (0:00:00)
	1	2	3	4	5	6	7	8	9	10	11	12
A													GFP1:400,460 Read#101
B													GFP1:400,460 Read#101
C													GFP1:400,460 Read#101
D													GFP1:400,460 Read#101
E													GFP1:400,460 Read#101
F													GFP1:400,460 Read#101
G													GFP1:400,460 Read#101
H													GFP1:400,460 Read#101

GFP1:400,460
Kinetic read 102 (0:00:00)
	1	2	3	4	5	6	7	8	9	10	11	12
A													GFP1:400,460 Read#102
B													GFP1:400,460 Read#102
C													GFP1:400,460 Read#102
D													GFP1:400,460 Read#102
E													GFP1:400,460 Read#102
F													GFP1:400,460 Read#102
G													GFP1:400,460 Read#102
H													GFP1:400,460 Read#102

GFP1:400,460
Kinetic read 103 (0:00:00)
	1	2	3	4	5	6	7	8	9	10	11	12
A													GFP1:400,460 Read#103
B													GFP1:400,460 Read#103
C													GFP1:400,460 Read#103
D													GFP1:400,460 Read#103
E													GFP1:400,460 Read#103
F													GFP1:400,460 Read#103
G													GFP1:400,460 Read#103
H													GFP1:400,460 Read#103

GFP1:400,460
Kinetic read 104 (0:00:00)
	1	2	3	4	5	6	7	8	9	10	11	12
A													GFP1:400,460 Read#104
B													GFP1:400,460 Read#104
C													GFP1:400,460 Read#104
D													GFP1:400,460 Read#104
E													GFP1:400,460 Read#104
F													GFP1:400,460 Read#104
G													GFP1:400,460 Read#104
H													GFP1:400,460 Read#104

GFP1:400,460
Kinetic read 105 (0:00:00)
	1	2	3	4	5	6	7	8	9	10	11	12
A													GFP1:400,460 Read#105
B													GFP1:400,460 Read#105
C													GFP1:400,460 Read#105
D													GFP1:400,460 Read#105
E													GFP1:400,460 Read#105
F													GFP1:400,460 Read#105
G													GFP1:400,460 Read#105
H													GFP1:400,460 Read#105

GFP1:400,460
Kinetic read 106 (0:00:00)
	1	2	3	4	5	6	7	8	9	10	11	12
A													GFP1:400,460 Read#106
B													GFP1:400,460 Read#106
C													GFP1:400,460 Read#106
D													GFP1:400,460 Read#106
E													GFP1:400,460 Read#106
F													GFP1:400,460 Read#106
G													GFP1:400,460 Read#106
H													GFP1:400,460 Read#106

GFP1:400,460
Kinetic read 107 (0:00:00)
	1	2	3	4	5	6	7	8	9	10	11	12
A													GFP1:400,460 Read#107
B													GFP1:400,460 Read#107
C													GFP1:400,460 Read#107
D													GFP1:400,460 Read#107
E													GFP1:400,460 Read#107
F													GFP1:400,460 Read#107
G													GFP1:400,460 Read#107
H													GFP1:400,460 Read#107

GFP1:400,460
Kinetic read 108 (0:00:00)
	1	2	3	4	5	6	7	8	9	10	11	12
A													GFP1:400,460 Read#108
B													GFP1:400,460 Read#108
C													GFP1:400,460 Read#108
D													GFP1:400,460 Read#108
E													GFP1:400,460 Read#108
F													GFP1:400,460 Read#108
G													GFP1:400,460 Read#108
H													GFP1:400,460 Read#108

GFP1:400,460
Kinetic read 109 (0:00:00)
	1	2	3	4	5	6	7	8	9	10	11	12
A													GFP1:400,460 Read#109
B													GFP1:400,460 Read#109
C													GFP1:400,460 Read#109
D													GFP1:400,460 Read#109
E													GFP1:400,460 Read#109
F													GFP1:400,460 Read#109
G													GFP1:400,460 Read#109
H													GFP1:400,460 Read#109

GFP1:400,460
Kinetic read 110 (0:00:00)
	1	2	3	4	5	6	7	8	9	10	11	12
A													GFP1:400,460 Read#110
B													GFP1:400,460 Read#110
C													GFP1:400,460 Read#110
D													GFP1:400,460 Read#110
E													GFP1:400,460 Read#110
F													GFP1:400,460 Read#110
G													GFP1:400,460 Read#110
H													GFP1:400,460 Read#110

GFP1:400,460
Kinetic read 111 (0:00:00)
	1	2	3	4	5	6	7	8	9	10	11	12
A													GFP1:400,460 Read#111
B													GFP1:400,460 Read#111
C													GFP1:400,460 Read#111
D													GFP1:400,460 Read#111
E													GFP1:400,460 Read#111
F													GFP1:400,460 Read#111
G													GFP1:400,460 Read#111
H													GFP1:400,460 Read#111

GFP1:400,460
Kinetic read 112 (0:00:00)
	1	2	3	4	5	6	7	8	9	10	11	12
A													GFP1:400,460 Read#112
B													GFP1:400,460 Read#112
C													GFP1:400,460 Read#112
D													GFP1:400,460 Read#112
E													GFP1:400,460 Read#112
F													GFP1:400,460 Read#112
G													GFP1:400,460 Read#112
H													GFP1:400,460 Read#112

GFP1:400,460
Kinetic read 113 (0:00:00)
	1	2	3	4	5	6	7	8	9	10	11	12
A													GFP1:400,460 Read#113
B													GFP1:400,460 Read#113
C													GFP1:400,460 Read#113
D													GFP1:400,460 Read#113
E													GFP1:400,460 Read#113
F													GFP1:400,460 Read#113
G													GFP1:400,460 Read#113
H													GFP1:400,460 Read#113

GFP1:400,460
Kinetic read 114 (0:00:00)
	1	2	3	4	5	6	7	8	9	10	11	12
A													GFP1:400,460 Read#114
B													GFP1:400,460 Read#114
C													GFP1:400,460 Read#114
D													GFP1:400,460 Read#114
E													GFP1:400,460 Read#114
F													GFP1:400,460 Read#114
G													GFP1:400,460 Read#114
H													GFP1:400,460 Read#114

GFP1:400,460
Kinetic read 115 (0:00:00)
	1	2	3	4	5	6	7	8	9	10	11	12
A													GFP1:400,460 Read#115
B													GFP1:400,460 Read#115
C													GFP1:400,460 Read#115
D													GFP1:400,460 Read#115
E													GFP1:400,460 Read#115
F													GFP1:400,460 Read#115
G													GFP1:400,460 Read#115
H													GFP1:400,460 Read#115

GFP1:400,460
Kinetic read 116 (0:00:00)
	1	2	3	4	5	6	7	8	9	10	11	12
A													GFP1:400,460 Read#116
B													GFP1:400,460 Read#116
C													GFP1:400,460 Read#116
D													GFP1:400,460 Read#116
E													GFP1:400,460 Read#116
F													GFP1:400,460 Read#116
G													GFP1:400,460 Read#116
H													GFP1:400,460 Read#116

GFP1:400,460
Kinetic read 117 (0:00:00)
	1	2	3	4	5	6	7	8	9	10	11	12
A													GFP1:400,460 Read#117
B													GFP1:400,460 Read#117
C													GFP1:400,460 Read#117
D													GFP1:400,460 Read#117
E													GFP1:400,460 Read#117
F													GFP1:400,460 Read#117
G													GFP1:400,460 Read#117
H													GFP1:400,460 Read#117

GFP1:400,460
Kinetic read 118 (0:00:00)
	1	2	3	4	5	6	7	8	9	10	11	12
A													GFP1:400,460 Read#118
B													GFP1:400,460 Read#118
C													GFP1:400,460 Read#118
D													GFP1:400,460 Read#118
E													GFP1:400,460 Read#118
F													GFP1:400,460 Read#118
G													GFP1:400,460 Read#118
H													GFP1:400,460 Read#118

GFP1:400,460
Kinetic read 119 (0:00:00)
	1	2	3	4	5	6	7	8	9	10	11	12
A													GFP1:400,460 Read#119
B													GFP1:400,460 Read#119
C													GFP1:400,460 Read#119
D													GFP1:400,460 Read#119
E													GFP1:400,460 Read#119
F													GFP1:400,460 Read#119
G													GFP1:400,460 Read#119
H													GFP1:400,460 Read#119

GFP1:400,460
Kinetic read 120 (0:00:00)
	1	2	3	4	5	6	7	8	9	10	11	12
A													GFP1:400,460 Read#120
B													GFP1:400,460 Read#120
C													GFP1:400,460 Read#120
D													GFP1:400,460 Read#120
E													GFP1:400,460 Read#120
F													GFP1:400,460 Read#120
G													GFP1:400,460 Read#120
H													GFP1:400,460 Read#120

GFP1:400,460
Kinetic read 121 (0:00:00)
	1	2	3	4	5	6	7	8	9	10	11	12
A													GFP1:400,460 Read#121
B													GFP1:400,460 Read#121
C													GFP1:400,460 Read#121
D													GFP1:400,460 Read#121
E													GFP1:400,460 Read#121
F													GFP1:400,460 Read#121
G													GFP1:400,460 Read#121
H													GFP1:400,460 Read#121

GFP1:400,460
Kinetic read 122 (0:00:00)
	1	2	3	4	5	6	7	8	9	10	11	12
A													GFP1:400,460 Read#122
B													GFP1:400,460 Read#122
C													GFP1:400,460 Read#122
D													GFP1:400,460 Read#122
E													GFP1:400,460 Read#122
F													GFP1:400,460 Read#122
G													GFP1:400,460 Read#122
H													GFP1:400,460 Read#122

GFP1:400,460
Kinetic read 123 (0:00:00)
	1	2	3	4	5	6	7	8	9	10	11	12
A													GFP1:400,460 Read#123
B													GFP1:400,460 Read#123
C													GFP1:400,460 Read#123
D													GFP1:400,460 Read#123
E													GFP1:400,460 Read#123
F													GFP1:400,460 Read#123
G													GFP1:400,460 Read#123
H													GFP1:400,460 Read#123

GFP1:400,460
Kinetic read 124 (0:00:00)
	1	2	3	4	5	6	7	8	9	10	11	12
A													GFP1:400,460 Read#124
B													GFP1:400,460 Read#124
C													GFP1:400,460 Read#124
D													GFP1:400,460 Read#124
E													GFP1:400,460 Read#124
F													GFP1:400,460 Read#124
G													GFP1:400,460 Read#124
H													GFP1:400,460 Read#124

GFP1:400,460
Kinetic read 125 (0:00:00)
	1	2	3	4	5	6	7	8	9	10	11	12
A													GFP1:400,460 Read#125
B													GFP1:400,460 Read#125
C													GFP1:400,460 Read#125
D													GFP1:400,460 Read#125
E													GFP1:400,460 Read#125
F													GFP1:400,460 Read#125
G													GFP1:400,460 Read#125
H													GFP1:400,460 Read#125

GFP1:400,460
Kinetic read 126 (0:00:00)
	1	2	3	4	5	6	7	8	9	10	11	12
A													GFP1:400,460 Read#126
B													GFP1:400,460 Read#126
C													GFP1:400,460 Read#126
D													GFP1:400,460 Read#126
E													GFP1:400,460 Read#126
F													GFP1:400,460 Read#126
G													GFP1:400,460 Read#126
H													GFP1:400,460 Read#126

GFP1:400,460
Kinetic read 127 (0:00:00)
	1	2	3	4	5	6	7	8	9	10	11	12
A													GFP1:400,460 Read#127
B													GFP1:400,460 Read#127
C													GFP1:400,460 Read#127
D													GFP1:400,460 Read#127
E													GFP1:400,460 Read#127
F													GFP1:400,460 Read#127
G													GFP1:400,460 Read#127
H													GFP1:400,460 Read#127

GFP1:400,460
Kinetic read 128 (0:00:00)
	1	2	3	4	5	6	7	8	9	10	11	12
A													GFP1:400,460 Read#128
B													GFP1:400,460 Read#128
C													GFP1:400,460 Read#128
D													GFP1:400,460 Read#128
E													GFP1:400,460 Read#128
F													GFP1:400,460 Read#128
G													GFP1:400,460 Read#128
H													GFP1:400,460 Read#128

GFP1:400,460
Kinetic read 129 (0:00:00)
	1	2	3	4	5	6	7	8	9	10	11	12
A													GFP1:400,460 Read#129
B													GFP1:400,460 Read#129
C													GFP1:400,460 Read#129
D													GFP1:400,460 Read#129
E													GFP1:400,460 Read#129
F													GFP1:400,460 Read#129
G													GFP1:400,460 Read#129
H													GFP1:400,460 Read#129

GFP1:400,460
Kinetic read 130 (0:00:00)
	1	2	3	4	5	6	7	8	9	10	11	12
A													GFP1:400,460 Read#130
B													GFP1:400,460 Read#130
C													GFP1:400,460 Read#130
D													GFP1:400,460 Read#130
E													GFP1:400,460 Read#130
F													GFP1:400,460 Read#130
G													GFP1:400,460 Read#130
H													GFP1:400,460 Read#130

GFP1:400,460
Kinetic read 131 (0:00:00)
	1	2	3	4	5	6	7	8	9	10	11	12
A													GFP1:400,460 Read#131
B													GFP1:400,460 Read#131
C													GFP1:400,460 Read#131
D													GFP1:400,460 Read#131
E													GFP1:400,460 Read#131
F													GFP1:400,460 Read#131
G													GFP1:400,460 Read#131
H													GFP1:400,460 Read#131

GFP1:400,460
Kinetic read 132 (0:00:00)
	1	2	3	4	5	6	7	8	9	10	11	12
A													GFP1:400,460 Read#132
B													GFP1:400,460 Read#132
C													GFP1:400,460 Read#132
D													GFP1:400,460 Read#132
E													GFP1:400,460 Read#132
F													GFP1:400,460 Read#132
G													GFP1:400,460 Read#132
H													GFP1:400,460 Read#132

GFP1:400,460
Kinetic read 133 (0:00:00)
	1	2	3	4	5	6	7	8	9	10	11	12
A													GFP1:400,460 Read#133
B													GFP1:400,460 Read#133
C													GFP1:400,460 Read#133
D													GFP1:400,460 Read#133
E													GFP1:400,460 Read#133
F													GFP1:400,460 Read#133
G													GFP1:400,460 Read#133
H													GFP1:400,460 Read#133

GFP1:400,460
Kinetic read 134 (0:00:00)
	1	2	3	4	5	6	7	8	9	10	11	12
A													GFP1:400,460 Read#134
B													GFP1:400,460 Read#134
C													GFP1:400,460 Read#134
D													GFP1:400,460 Read#134
E													GFP1:400,460 Read#134
F													GFP1:400,460 Read#134
G													GFP1:400,460 Read#134
H													GFP1:400,460 Read#134

GFP1:400,460
Kinetic read 135 (0:00:00)
	1	2	3	4	5	6	7	8	9	10	11	12
A													GFP1:400,460 Read#135
B													GFP1:400,460 Read#135
C													GFP1:400,460 Read#135
D													GFP1:400,460 Read#135
E													GFP1:400,460 Read#135
F													GFP1:400,460 Read#135
G													GFP1:400,460 Read#135
H													GFP1:400,460 Read#135

GFP1:400,460
Kinetic read 136 (0:00:00)
	1	2	3	4	5	6	7	8	9	10	11	12
A													GFP1:400,460 Read#136
B													GFP1:400,460 Read#136
C													GFP1:400,460 Read#136
D													GFP1:400,460 Read#136
E													GFP1:400,460 Read#136
F													GFP1:400,460 Read#136
G													GFP1:400,460 Read#136
H													GFP1:400,460 Read#136

GFP1:400,460
Kinetic read 137 (0:00:00)
	1	2	3	4	5	6	7	8	9	10	11	12
A													GFP1:400,460 Read#137
B													GFP1:400,460 Read#137
C													GFP1:400,460 Read#137
D													GFP1:400,460 Read#137
E													GFP1:400,460 Read#137
F													GFP1:400,460 Read#137
G													GFP1:400,460 Read#137
H													GFP1:400,460 Read#137

GFP1:400,460
Kinetic read 138 (0:00:00)
	1	2	3	4	5	6	7	8	9	10	11	12
A													GFP1:400,460 Read#138
B													GFP1:400,460 Read#138
C													GFP1:400,460 Read#138
D													GFP1:400,460 Read#138
E													GFP1:400,460 Read#138
F													GFP1:400,460 Read#138
G													GFP1:400,460 Read#138
H													GFP1:400,460 Read#138

GFP1:400,460
Kinetic read 139 (0:00:00)
	1	2	3	4	5	6	7	8	9	10	11	12
A													GFP1:400,460 Read#139
B													GFP1:400,460 Read#139
C													GFP1:400,460 Read#139
D													GFP1:400,460 Read#139
E													GFP1:400,460 Read#139
F													GFP1:400,460 Read#139
G													GFP1:400,460 Read#139
H													GFP1:400,460 Read#139

GFP1:400,460
Kinetic read 140 (0:00:00)
	1	2	3	4	5	6	7	8	9	10	11	12
A													GFP1:400,460 Read#140
B													GFP1:400,460 Read#140
C													GFP1:400,460 Read#140
D													GFP1:400,460 Read#140
E													GFP1:400,460 Read#140
F													GFP1:400,460 Read#140
G													GFP1:400,460 Read#140
H													GFP1:400,460 Read#140

GFP1:400,460
Kinetic read 141 (0:00:00)
	1	2	3	4	5	6	7	8	9	10	11	12
A													GFP1:400,460 Read#141
B													GFP1:400,460 Read#141
C													GFP1:400,460 Read#141
D													GFP1:400,460 Read#141
E													GFP1:400,460 Read#141
F													GFP1:400,460 Read#141
G													GFP1:400,460 Read#141
H													GFP1:400,460 Read#141

GFP1:400,460
Kinetic read 142 (0:00:00)
	1	2	3	4	5	6	7	8	9	10	11	12
A													GFP1:400,460 Read#142
B													GFP1:400,460 Read#142
C													GFP1:400,460 Read#142
D													GFP1:400,460 Read#142
E													GFP1:400,460 Read#142
F													GFP1:400,460 Read#142
G													GFP1:400,460 Read#142
H													GFP1:400,460 Read#142

GFP1:400,460
Kinetic read 143 (0:00:00)
	1	2	3	4	5	6	7	8	9	10	11	12
A													GFP1:400,460 Read#143
B													GFP1:400,460 Read#143
C													GFP1:400,460 Read#143
D													GFP1:400,460 Read#143
E													GFP1:400,460 Read#143
F													GFP1:400,460 Read#143
G													GFP1:400,460 Read#143
H													GFP1:400,460 Read#143

GFP1:400,460
Kinetic read 144 (0:00:00)
	1	2	3	4	5	6	7	8	9	10	11	12
A													GFP1:400,460 Read#144
B													GFP1:400,460 Read#144
C													GFP1:400,460 Read#144
D													GFP1:400,460 Read#144
E													GFP1:400,460 Read#144
F													GFP1:400,460 Read#144
G													GFP1:400,460 Read#144
H													GFP1:400,460 Read#144

GFP1:400,460
Kinetic read 145 (0:00:00)
	1	2	3	4	5	6	7	8	9	10	11	12
A													GFP1:400,460 Read#145
B													GFP1:400,460 Read#145
C													GFP1:400,460 Read#145
D													GFP1:400,460 Read#145
E													GFP1:400,460 Read#145
F													GFP1:400,460 Read#145
G													GFP1:400,460 Read#145
H													GFP1:400,460 Read#145

OD600:600
Kinetic read 1 (0:00:05)
	1	2	3	4	5	6	7	8	9	10	11	12
A	0.082	0.082	0.083	0.085	0.082	0.082	0.081	0.085	0.082	0.082	0.083		OD600:600 Read#1
B	0.086	0.084	0.085	0.081	0.085	0.084	0.084	0.079	0.086	0.085	0.085		OD600:600 Read#1
C	0.082	0.082	0.082	0.085	0.081	0.081	0.082	0.085	0.082	0.081	0.081		OD600:600 Read#1
D	0.084	0.084	0.085	0.081	0.084	0.084	0.084	0.081	0.086	0.085	0.084		OD600:600 Read#1
E	0.081	0.082	0.082	0.084	0.081	0.081	0.080	0.084	0.081	0.082	0.082		OD600:600 Read#1
F	0.084	0.084	0.085	0.079	0.086	0.084	0.085	0.080	0.086	0.086	0.085		OD600:600 Read#1
G	0.082	0.082	0.084	0.086	0.083	0.082	0.082	0.085	0.081	0.084	0.082		OD600:600 Read#1
H													OD600:600 Read#1

OD600:600
Kinetic read 2 (0:05:05)
	1	2	3	4	5	6	7	8	9	10	11	12
A	0.082	0.082	0.084	0.085	0.083	0.082	0.081	0.085	0.082	0.082	0.083		OD600:600 Read#2
B	0.086	0.084	0.085	0.080	0.085	0.084	0.084	0.079	0.086	0.085	0.085		OD600:600 Read#2
C	0.082	0.082	0.082	0.085	0.081	0.081	0.082	0.085	0.082	0.081	0.081		OD600:600 Read#2
D	0.084	0.084	0.085	0.080	0.084	0.084	0.084	0.081	0.086	0.085	0.085		OD600:600 Read#2
E	0.081	0.083	0.082	0.084	0.082	0.081	0.081	0.084	0.082	0.083	0.082		OD600:600 Read#2
F	0.084	0.085	0.085	0.079	0.086	0.084	0.085	0.080	0.086	0.087	0.086		OD600:600 Read#2
G	0.083	0.082	0.083	0.086	0.083	0.082	0.082	0.085	0.082	0.084	0.082		OD600:600 Read#2
H													OD600:600 Read#2

OD600:600
Kinetic read 3 (0:10:05)
	1	2	3	4	5	6	7	8	9	10	11	12
A	0.083	0.082	0.084	0.085	0.083	0.082	0.081	0.085	0.082	0.082	0.083		OD600:600 Read#3
B	0.086	0.084	0.086	0.081	0.085	0.084	0.084	0.079	0.086	0.085	0.085		OD600:600 Read#3
C	0.082	0.082	0.082	0.085	0.081	0.082	0.082	0.085	0.082	0.081	0.081		OD600:600 Read#3
D	0.084	0.084	0.085	0.080	0.084	0.084	0.084	0.081	0.086	0.085	0.084		OD600:600 Read#3
E	0.081	0.083	0.082	0.084	0.082	0.081	0.081	0.084	0.082	0.083	0.082		OD600:600 Read#3
F	0.084	0.085	0.085	0.079	0.086	0.084	0.085	0.079	0.086	0.087	0.086		OD600:600 Read#3
G	0.083	0.082	0.084	0.086	0.083	0.082	0.082	0.086	0.082	0.084	0.082		OD600:600 Read#3
H													OD600:600 Read#3

OD600:600
Kinetic read 4 (0:15:05)
	1	2	3	4	5	6	7	8	9	10	11	12
A	0.083	0.082	0.084	0.085	0.083	0.082	0.081	0.085	0.082	0.082	0.084		OD600:600 Read#4
B	0.086	0.084	0.085	0.080	0.085	0.084	0.084	0.079	0.086	0.085	0.085		OD600:600 Read#4
C	0.082	0.082	0.082	0.085	0.081	0.082	0.082	0.085	0.082	0.081	0.081		OD600:600 Read#4
D	0.084	0.084	0.085	0.080	0.084	0.084	0.084	0.081	0.086	0.085	0.084		OD600:600 Read#4
E	0.081	0.083	0.082	0.084	0.082	0.081	0.081	0.084	0.082	0.083	0.082		OD600:600 Read#4
F	0.084	0.084	0.085	0.079	0.086	0.084	0.085	0.080	0.086	0.086	0.086		OD600:600 Read#4
G	0.083	0.082	0.084	0.086	0.083	0.082	0.082	0.085	0.082	0.084	0.083		OD600:600 Read#4
H													OD600:600 Read#4

OD600:600
Kinetic read 5 (0:20:05)
	1	2	3	4	5	6	7	8	9	10	11	12
A	0.082	0.082	0.084	0.085	0.083	0.082	0.082	0.085	0.083	0.082	0.083		OD600:600 Read#5
B	0.086	0.084	0.085	0.080	0.085	0.084	0.084	0.079	0.086	0.085	0.085		OD600:600 Read#5
C	0.082	0.082	0.082	0.085	0.081	0.082	0.082	0.085	0.082	0.082	0.082		OD600:600 Read#5
D	0.084	0.084	0.085	0.080	0.084	0.084	0.084	0.081	0.085	0.085	0.084		OD600:600 Read#5
E	0.081	0.083	0.082	0.084	0.082	0.081	0.081	0.084	0.082	0.083	0.082		OD600:600 Read#5
F	0.084	0.084	0.085	0.082	0.086	0.084	0.085	0.080	0.086	0.087	0.086		OD600:600 Read#5
G	0.083	0.082	0.084	0.086	0.083	0.082	0.083	0.085	0.082	0.084	0.083		OD600:600 Read#5
H													OD600:600 Read#5

OD600:600
Kinetic read 6 (0:25:05)
	1	2	3	4	5	6	7	8	9	10	11	12
A	0.083	0.082	0.084	0.085	0.083	0.082	0.082	0.085	0.083	0.082	0.084		OD600:600 Read#6
B	0.086	0.084	0.086	0.081	0.085	0.084	0.084	0.079	0.086	0.085	0.085		OD600:600 Read#6
C	0.083	0.082	0.082	0.085	0.082	0.082	0.082	0.085	0.083	0.082	0.082		OD600:600 Read#6
D	0.084	0.084	0.085	0.081	0.084	0.084	0.084	0.081	0.086	0.085	0.084		OD600:600 Read#6
E	0.082	0.083	0.083	0.084	0.082	0.082	0.081	0.084	0.082	0.083	0.082		OD600:600 Read#6
F	0.084	0.085	0.085	0.081	0.086	0.084	0.085	0.080	0.086	0.087	0.086		OD600:600 Read#6
G	0.083	0.083	0.084	0.086	0.083	0.083	0.082	0.086	0.082	0.085	0.083		OD600:600 Read#6
H													OD600:600 Read#6

OD600:600
Kinetic read 7 (0:30:05)
	1	2	3	4	5	6	7	8	9	10	11	12
A	0.083	0.082	0.084	0.084	0.083	0.082	0.082	0.084	0.083	0.082	0.084		OD600:600 Read#7
B	0.086	0.084	0.085	0.080	0.085	0.084	0.084	0.079	0.086	0.085	0.085		OD600:600 Read#7
C	0.082	0.082	0.082	0.085	0.082	0.082	0.083	0.085	0.083	0.082	0.082		OD600:600 Read#7
D	0.084	0.084	0.085	0.080	0.084	0.084	0.084	0.081	0.085	0.085	0.084		OD600:600 Read#7
E	0.082	0.083	0.083	0.084	0.082	0.082	0.081	0.084	0.082	0.083	0.082		OD600:600 Read#7
F	0.084	0.085	0.085	0.081	0.086	0.084	0.085	0.079	0.086	0.087	0.086		OD600:600 Read#7
G	0.083	0.083	0.084	0.086	0.083	0.083	0.083	0.085	0.082	0.085	0.083		OD600:600 Read#7
H													OD600:600 Read#7

OD600:600
Kinetic read 8 (0:35:05)
	1	2	3	4	5	6	7	8	9	10	11	12
A	0.083	0.082	0.084	0.085	0.083	0.082	0.082	0.085	0.083	0.083	0.084		OD600:600 Read#8
B	0.086	0.084	0.086	0.081	0.085	0.084	0.084	0.079	0.086	0.085	0.085		OD600:600 Read#8
C	0.083	0.082	0.083	0.085	0.082	0.082	0.083	0.085	0.083	0.082	0.082		OD600:600 Read#8
D	0.084	0.084	0.085	0.081	0.084	0.084	0.084	0.081	0.086	0.085	0.084		OD600:600 Read#8
E	0.082	0.083	0.083	0.084	0.082	0.082	0.081	0.084	0.083	0.083	0.083		OD600:600 Read#8
F	0.084	0.084	0.085	0.081	0.086	0.084	0.085	0.080	0.086	0.087	0.086		OD600:600 Read#8
G	0.083	0.083	0.084	0.086	0.083	0.083	0.083	0.085	0.082	0.085	0.083		OD600:600 Read#8
H													OD600:600 Read#8

OD600:600
Kinetic read 9 (0:40:05)
	1	2	3	4	5	6	7	8	9	10	11	12
A	0.083	0.082	0.084	0.085	0.083	0.083	0.082	0.085	0.083	0.083	0.084		OD600:600 Read#9
B	0.086	0.084	0.086	0.081	0.085	0.084	0.084	0.080	0.086	0.085	0.085		OD600:600 Read#9
C	0.083	0.083	0.083	0.085	0.082	0.082	0.083	0.085	0.083	0.082	0.082		OD600:600 Read#9
D	0.084	0.084	0.085	0.080	0.084	0.084	0.084	0.081	0.086	0.085	0.084		OD600:600 Read#9
E	0.082	0.083	0.083	0.084	0.082	0.082	0.081	0.084	0.083	0.084	0.083		OD600:600 Read#9
F	0.084	0.085	0.085	0.080	0.086	0.084	0.085	0.080	0.086	0.087	0.086		OD600:600 Read#9
G	0.084	0.083	0.085	0.086	0.084	0.083	0.083	0.085	0.082	0.085	0.083		OD600:600 Read#9
H													OD600:600 Read#9

OD600:600
Kinetic read 10 (0:45:05)
	1	2	3	4	5	6	7	8	9	10	11	12
A	0.083	0.083	0.085	0.085	0.083	0.083	0.082	0.085	0.083	0.083	0.084		OD600:600 Read#10
B	0.086	0.084	0.086	0.081	0.086	0.084	0.084	0.080	0.086	0.085	0.085		OD600:600 Read#10
C	0.083	0.083	0.083	0.086	0.082	0.082	0.083	0.085	0.083	0.082	0.082		OD600:600 Read#10
D	0.084	0.084	0.085	0.081	0.084	0.084	0.084	0.081	0.086	0.085	0.085		OD600:600 Read#10
E	0.082	0.084	0.083	0.084	0.083	0.082	0.081	0.084	0.083	0.084	0.083		OD600:600 Read#10
F	0.084	0.085	0.085	0.079	0.086	0.084	0.085	0.080	0.086	0.087	0.086		OD600:600 Read#10
G	0.084	0.083	0.085	0.086	0.084	0.083	0.083	0.086	0.083	0.086	0.084		OD600:600 Read#10
H													OD600:600 Read#10

OD600:600
Kinetic read 11 (0:50:05)
	1	2	3	4	5	6	7	8	9	10	11	12
A	0.083	0.083	0.085	0.085	0.083	0.083	0.082	0.085	0.083	0.083	0.085		OD600:600 Read#11
B	0.086	0.084	0.086	0.081	0.085	0.085	0.084	0.079	0.086	0.085	0.085		OD600:600 Read#11
C	0.083	0.083	0.083	0.085	0.083	0.082	0.083	0.085	0.083	0.083	0.083		OD600:600 Read#11
D	0.084	0.084	0.085	0.081	0.084	0.084	0.084	0.081	0.086	0.085	0.084		OD600:600 Read#11
E	0.082	0.084	0.083	0.084	0.083	0.082	0.081	0.084	0.083	0.084	0.083		OD600:600 Read#11
F	0.084	0.084	0.085	0.079	0.086	0.084	0.085	0.080	0.086	0.087	0.086		OD600:600 Read#11
G	0.084	0.083	0.085	0.086	0.084	0.083	0.083	0.085	0.083	0.085	0.084		OD600:600 Read#11
H													OD600:600 Read#11

OD600:600
Kinetic read 12 (0:55:05)
	1	2	3	4	5	6	7	8	9	10	11	12
A	0.083	0.083	0.085	0.085	0.084	0.083	0.083	0.085	0.084	0.083	0.085		OD600:600 Read#12
B	0.086	0.084	0.086	0.081	0.085	0.084	0.084	0.080	0.086	0.085	0.085		OD600:600 Read#12
C	0.083	0.083	0.083	0.085	0.083	0.082	0.083	0.085	0.084	0.083	0.083		OD600:600 Read#12
D	0.084	0.084	0.085	0.081	0.084	0.084	0.084	0.081	0.086	0.085	0.084		OD600:600 Read#12
E	0.083	0.084	0.084	0.084	0.083	0.083	0.081	0.084	0.083	0.084	0.084		OD600:600 Read#12
F	0.084	0.085	0.085	0.079	0.086	0.084	0.085	0.080	0.086	0.087	0.086		OD600:600 Read#12
G	0.084	0.084	0.085	0.086	0.084	0.083	0.083	0.086	0.083	0.086	0.084		OD600:600 Read#12
H													OD600:600 Read#12

OD600:600
Kinetic read 13 (1:00:05)
	1	2	3	4	5	6	7	8	9	10	11	12
A	0.083	0.083	0.085	0.085	0.083	0.083	0.082	0.085	0.084	0.083	0.085		OD600:600 Read#13
B	0.086	0.084	0.086	0.080	0.085	0.084	0.084	0.079	0.086	0.085	0.085		OD600:600 Read#13
C	0.083	0.083	0.083	0.085	0.083	0.082	0.083	0.085	0.084	0.083	0.083		OD600:600 Read#13
D	0.084	0.084	0.085	0.080	0.084	0.084	0.084	0.081	0.086	0.085	0.084		OD600:600 Read#13
E	0.083	0.084	0.084	0.084	0.083	0.082	0.081	0.084	0.083	0.085	0.084		OD600:600 Read#13
F	0.084	0.084	0.085	0.079	0.086	0.084	0.085	0.080	0.086	0.087	0.086		OD600:600 Read#13
G	0.084	0.084	0.085	0.086	0.084	0.083	0.084	0.085	0.083	0.086	0.084		OD600:600 Read#13
H													OD600:600 Read#13

OD600:600
Kinetic read 14 (1:05:05)
	1	2	3	4	5	6	7	8	9	10	11	12
A	0.084	0.083	0.085	0.084	0.084	0.083	0.083	0.085	0.084	0.084	0.085		OD600:600 Read#14
B	0.086	0.084	0.086	0.081	0.085	0.085	0.084	0.079	0.086	0.085	0.085		OD600:600 Read#14
C	0.084	0.083	0.083	0.085	0.083	0.083	0.083	0.085	0.084	0.083	0.083		OD600:600 Read#14
D	0.084	0.084	0.085	0.080	0.084	0.084	0.084	0.081	0.085	0.085	0.084		OD600:600 Read#14
E	0.083	0.084	0.084	0.084	0.083	0.083	0.082	0.084	0.084	0.085	0.084		OD600:600 Read#14
F	0.084	0.084	0.085	0.079	0.086	0.084	0.085	0.080	0.086	0.087	0.086		OD600:600 Read#14
G	0.084	0.084	0.085	0.086	0.084	0.083	0.084	0.086	0.083	0.086	0.084		OD600:600 Read#14
H													OD600:600 Read#14

OD600:600
Kinetic read 15 (1:10:05)
	1	2	3	4	5	6	7	8	9	10	11	12
A	0.084	0.083	0.085	0.085	0.084	0.084	0.083	0.085	0.084	0.084	0.085		OD600:600 Read#15
B	0.086	0.084	0.086	0.081	0.085	0.084	0.084	0.079	0.086	0.085	0.085		OD600:600 Read#15
C	0.084	0.084	0.084	0.085	0.083	0.083	0.084	0.085	0.084	0.083	0.084		OD600:600 Read#15
D	0.084	0.084	0.085	0.081	0.084	0.084	0.084	0.081	0.086	0.085	0.084		OD600:600 Read#15
E	0.083	0.084	0.084	0.084	0.083	0.083	0.082	0.084	0.084	0.085	0.084		OD600:600 Read#15
F	0.084	0.085	0.085	0.079	0.086	0.084	0.085	0.080	0.086	0.087	0.086		OD600:600 Read#15
G	0.085	0.084	0.086	0.086	0.084	0.084	0.084	0.086	0.084	0.086	0.084		OD600:600 Read#15
H													OD600:600 Read#15

OD600:600
Kinetic read 16 (1:15:05)
	1	2	3	4	5	6	7	8	9	10	11	12
A	0.084	0.083	0.085	0.085	0.084	0.084	0.083	0.085	0.084	0.084	0.086		OD600:600 Read#16
B	0.086	0.084	0.086	0.081	0.085	0.084	0.084	0.079	0.086	0.085	0.085		OD600:600 Read#16
C	0.084	0.084	0.084	0.086	0.083	0.083	0.084	0.085	0.084	0.084	0.084		OD600:600 Read#16
D	0.084	0.084	0.085	0.081	0.084	0.084	0.084	0.081	0.086	0.085	0.084		OD600:600 Read#16
E	0.083	0.085	0.084	0.084	0.083	0.083	0.082	0.084	0.084	0.085	0.084		OD600:600 Read#16
F	0.084	0.085	0.085	0.079	0.086	0.084	0.085	0.080	0.086	0.087	0.086		OD600:600 Read#16
G	0.085	0.085	0.086	0.086	0.084	0.084	0.084	0.086	0.084	0.087	0.085		OD600:600 Read#16
H													OD600:600 Read#16

OD600:600
Kinetic read 17 (1:20:05)
	1	2	3	4	5	6	7	8	9	10	11	12
A	0.084	0.084	0.085	0.084	0.084	0.084	0.083	0.084	0.084	0.084	0.086		OD600:600 Read#17
B	0.086	0.084	0.086	0.081	0.085	0.084	0.084	0.079	0.086	0.085	0.085		OD600:600 Read#17
C	0.084	0.084	0.084	0.085	0.084	0.083	0.084	0.085	0.085	0.084	0.084		OD600:600 Read#17
D	0.084	0.084	0.085	0.080	0.084	0.084	0.084	0.081	0.085	0.085	0.084		OD600:600 Read#17
E	0.083	0.085	0.084	0.084	0.083	0.083	0.082	0.084	0.084	0.085	0.084		OD600:600 Read#17
F	0.084	0.084	0.085	0.079	0.086	0.084	0.085	0.080	0.086	0.087	0.086		OD600:600 Read#17
G	0.085	0.084	0.086	0.086	0.085	0.084	0.084	0.085	0.084	0.087	0.085		OD600:600 Read#17
H													OD600:600 Read#17

OD600:600
Kinetic read 18 (1:25:05)
	1	2	3	4	5	6	7	8	9	10	11	12
A	0.084	0.084	0.085	0.085	0.084	0.084	0.083	0.085	0.085	0.084	0.086		OD600:600 Read#18
B	0.086	0.084	0.086	0.081	0.085	0.084	0.084	0.079	0.086	0.085	0.085		OD600:600 Read#18
C	0.084	0.084	0.084	0.086	0.084	0.083	0.084	0.085	0.085	0.084	0.084		OD600:600 Read#18
D	0.084	0.084	0.085	0.081	0.084	0.084	0.084	0.081	0.086	0.085	0.084		OD600:600 Read#18
E	0.084	0.085	0.085	0.084	0.083	0.083	0.082	0.084	0.085	0.086	0.085		OD600:600 Read#18
F	0.084	0.084	0.085	0.079	0.086	0.084	0.085	0.080	0.086	0.087	0.086		OD600:600 Read#18
G	0.085	0.085	0.086	0.086	0.085	0.084	0.084	0.086	0.084	0.087	0.085		OD600:600 Read#18
H													OD600:600 Read#18

OD600:600
Kinetic read 19 (1:30:05)
	1	2	3	4	5	6	7	8	9	10	11	12
A	0.084	0.084	0.086	0.084	0.084	0.084	0.083	0.084	0.085	0.085	0.086		OD600:600 Read#19
B	0.086	0.084	0.086	0.080	0.085	0.084	0.084	0.079	0.086	0.085	0.085		OD600:600 Read#19
C	0.084	0.084	0.085	0.085	0.084	0.083	0.084	0.085	0.085	0.085	0.084		OD600:600 Read#19
D	0.084	0.084	0.085	0.080	0.084	0.084	0.084	0.081	0.085	0.085	0.084		OD600:600 Read#19
E	0.084	0.085	0.085	0.084	0.084	0.083	0.082	0.084	0.085	0.086	0.085		OD600:600 Read#19
F	0.084	0.085	0.085	0.079	0.086	0.084	0.085	0.080	0.086	0.087	0.086		OD600:600 Read#19
G	0.085	0.085	0.086	0.086	0.085	0.084	0.084	0.086	0.085	0.087	0.085		OD600:600 Read#19
H													OD600:600 Read#19

OD600:600
Kinetic read 20 (1:35:05)
	1	2	3	4	5	6	7	8	9	10	11	12
A	0.084	0.084	0.086	0.084	0.084	0.084	0.083	0.084	0.085	0.085	0.086		OD600:600 Read#20
B	0.085	0.084	0.085	0.080	0.085	0.084	0.084	0.079	0.086	0.085	0.085		OD600:600 Read#20
C	0.084	0.085	0.085	0.085	0.084	0.083	0.084	0.085	0.085	0.085	0.085		OD600:600 Read#20
D	0.084	0.083	0.085	0.080	0.084	0.084	0.084	0.081	0.085	0.085	0.084		OD600:600 Read#20
E	0.084	0.085	0.085	0.084	0.084	0.083	0.082	0.084	0.085	0.086	0.085		OD600:600 Read#20
F	0.084	0.084	0.085	0.079	0.086	0.084	0.085	0.080	0.086	0.087	0.086		OD600:600 Read#20
G	0.085	0.085	0.086	0.086	0.085	0.084	0.085	0.085	0.085	0.087	0.085		OD600:600 Read#20
H													OD600:600 Read#20

OD600:600
Kinetic read 21 (1:40:05)
	1	2	3	4	5	6	7	8	9	10	11	12
A	0.085	0.084	0.086	0.085	0.085	0.084	0.084	0.085	0.086	0.085	0.087		OD600:600 Read#21
B	0.086	0.084	0.086	0.081	0.085	0.084	0.084	0.079	0.086	0.085	0.085		OD600:600 Read#21
C	0.085	0.085	0.085	0.086	0.084	0.084	0.085	0.085	0.086	0.085	0.085		OD600:600 Read#21
D	0.084	0.084	0.085	0.081	0.084	0.084	0.084	0.081	0.086	0.085	0.084		OD600:600 Read#21
E	0.084	0.086	0.085	0.084	0.084	0.084	0.082	0.084	0.085	0.086	0.086		OD600:600 Read#21
F	0.084	0.084	0.085	0.079	0.086	0.084	0.085	0.080	0.086	0.087	0.086		OD600:600 Read#21
G	0.086	0.086	0.087	0.086	0.085	0.085	0.085	0.086	0.085	0.088	0.086		OD600:600 Read#21
H													OD600:600 Read#21

OD600:600
Kinetic read 22 (1:45:05)
	1	2	3	4	5	6	7	8	9	10	11	12
A	0.085	0.084	0.086	0.085	0.085	0.085	0.084	0.084	0.086	0.086	0.087		OD600:600 Read#22
B	0.086	0.084	0.086	0.081	0.085	0.084	0.084	0.079	0.086	0.085	0.085		OD600:600 Read#22
C	0.085	0.085	0.085	0.085	0.084	0.084	0.085	0.085	0.086	0.085	0.086		OD600:600 Read#22
D	0.084	0.084	0.085	0.080	0.084	0.084	0.084	0.081	0.085	0.085	0.084		OD600:600 Read#22
E	0.084	0.086	0.085	0.084	0.084	0.084	0.082	0.084	0.086	0.086	0.086		OD600:600 Read#22
F	0.084	0.084	0.085	0.079	0.086	0.084	0.085	0.080	0.086	0.087	0.086		OD600:600 Read#22
G	0.086	0.086	0.087	0.086	0.085	0.085	0.085	0.085	0.085	0.088	0.086		OD600:600 Read#22
H													OD600:600 Read#22

OD600:600
Kinetic read 23 (1:50:05)
	1	2	3	4	5	6	7	8	9	10	11	12
A	0.085	0.084	0.086	0.085	0.085	0.085	0.084	0.085	0.086	0.086	0.087		OD600:600 Read#23
B	0.086	0.084	0.086	0.081	0.085	0.084	0.084	0.079	0.086	0.085	0.085		OD600:600 Read#23
C	0.085	0.085	0.085	0.085	0.085	0.084	0.085	0.085	0.086	0.086	0.086		OD600:600 Read#23
D	0.084	0.084	0.085	0.081	0.084	0.084	0.084	0.081	0.086	0.085	0.084		OD600:600 Read#23
E	0.085	0.086	0.086	0.084	0.084	0.084	0.083	0.084	0.086	0.087	0.086		OD600:600 Read#23
F	0.084	0.084	0.085	0.079	0.086	0.084	0.085	0.080	0.086	0.087	0.086		OD600:600 Read#23
G	0.086	0.086	0.088	0.086	0.085	0.085	0.085	0.085	0.086	0.088	0.087		OD600:600 Read#23
H													OD600:600 Read#23

OD600:600
Kinetic read 24 (1:55:05)
	1	2	3	4	5	6	7	8	9	10	11	12
A	0.085	0.085	0.087	0.085	0.085	0.085	0.084	0.085	0.086	0.086	0.088		OD600:600 Read#24
B	0.086	0.084	0.086	0.081	0.085	0.084	0.084	0.079	0.086	0.085	0.085		OD600:600 Read#24
C	0.086	0.086	0.086	0.085	0.085	0.084	0.085	0.085	0.087	0.086	0.086		OD600:600 Read#24
D	0.084	0.084	0.085	0.081	0.084	0.084	0.084	0.081	0.086	0.085	0.084		OD600:600 Read#24
E	0.085	0.086	0.086	0.084	0.085	0.084	0.083	0.084	0.086	0.088	0.086		OD600:600 Read#24
F	0.085	0.084	0.085	0.079	0.086	0.084	0.085	0.080	0.086	0.087	0.086		OD600:600 Read#24
G	0.087	0.086	0.088	0.086	0.086	0.085	0.086	0.086	0.086	0.089	0.087		OD600:600 Read#24
H													OD600:600 Read#24

OD600:600
Kinetic read 25 (2:00:05)
	1	2	3	4	5	6	7	8	9	10	11	12
A	0.085	0.085	0.087	0.084	0.085	0.085	0.084	0.084	0.087	0.086	0.088		OD600:600 Read#25
B	0.086	0.084	0.085	0.080	0.085	0.084	0.084	0.079	0.086	0.085	0.085		OD600:600 Read#25
C	0.086	0.086	0.086	0.085	0.085	0.084	0.085	0.085	0.087	0.086	0.086		OD600:600 Read#25
D	0.084	0.084	0.085	0.080	0.084	0.084	0.084	0.081	0.085	0.085	0.084		OD600:600 Read#25
E	0.085	0.087	0.086	0.084	0.085	0.084	0.083	0.084	0.086	0.088	0.087		OD600:600 Read#25
F	0.084	0.084	0.085	0.079	0.086	0.084	0.085	0.079	0.086	0.087	0.086		OD600:600 Read#25
G	0.087	0.087	0.088	0.086	0.086	0.085	0.086	0.086	0.086	0.089	0.087		OD600:600 Read#25
H													OD600:600 Read#25

OD600:600
Kinetic read 26 (2:05:05)
	1	2	3	4	5	6	7	8	9	10	11	12
A	0.085	0.085	0.087	0.085	0.086	0.085	0.085	0.085	0.087	0.087	0.088		OD600:600 Read#26
B	0.086	0.084	0.086	0.081	0.085	0.084	0.084	0.079	0.086	0.085	0.085		OD600:600 Read#26
C	0.086	0.086	0.086	0.085	0.085	0.085	0.086	0.085	0.087	0.086	0.087		OD600:600 Read#26
D	0.084	0.084	0.085	0.081	0.084	0.084	0.084	0.081	0.086	0.085	0.084		OD600:600 Read#26
E	0.085	0.087	0.087	0.084	0.085	0.085	0.083	0.084	0.087	0.088	0.087		OD600:600 Read#26
F	0.084	0.084	0.085	0.079	0.086	0.084	0.085	0.080	0.086	0.087	0.086		OD600:600 Read#26
G	0.087	0.087	0.089	0.086	0.086	0.086	0.086	0.085	0.087	0.089	0.087		OD600:600 Read#26
H													OD600:600 Read#26

OD600:600
Kinetic read 27 (2:10:05)
	1	2	3	4	5	6	7	8	9	10	11	12
A	0.085	0.085	0.087	0.084	0.086	0.086	0.085	0.085	0.087	0.087	0.089		OD600:600 Read#27
B	0.086	0.084	0.086	0.080	0.085	0.084	0.084	0.079	0.086	0.085	0.085		OD600:600 Read#27
C	0.086	0.086	0.086	0.085	0.086	0.085	0.086	0.085	0.088	0.087	0.087		OD600:600 Read#27
D	0.084	0.084	0.085	0.080	0.084	0.084	0.084	0.081	0.085	0.085	0.084		OD600:600 Read#27
E	0.086	0.087	0.087	0.084	0.085	0.085	0.083	0.084	0.087	0.088	0.088		OD600:600 Read#27
F	0.084	0.084	0.085	0.079	0.086	0.084	0.085	0.080	0.086	0.087	0.086		OD600:600 Read#27
G	0.088	0.087	0.089	0.086	0.086	0.086	0.086	0.086	0.087	0.090	0.088		OD600:600 Read#27
H													OD600:600 Read#27

OD600:600
Kinetic read 28 (2:15:05)
	1	2	3	4	5	6	7	8	9	10	11	12
A	0.086	0.085	0.087	0.085	0.086	0.086	0.085	0.085	0.088	0.088	0.089		OD600:600 Read#28
B	0.086	0.084	0.086	0.081	0.085	0.084	0.084	0.079	0.086	0.085	0.085		OD600:600 Read#28
C	0.087	0.087	0.087	0.086	0.086	0.085	0.086	0.085	0.088	0.087	0.088		OD600:600 Read#28
D	0.084	0.084	0.085	0.081	0.084	0.084	0.084	0.081	0.086	0.085	0.084		OD600:600 Read#28
E	0.086	0.087	0.087	0.084	0.085	0.085	0.083	0.084	0.087	0.089	0.088		OD600:600 Read#28
F	0.084	0.084	0.085	0.079	0.086	0.084	0.085	0.079	0.086	0.087	0.086		OD600:600 Read#28
G	0.088	0.088	0.089	0.086	0.087	0.086	0.087	0.085	0.087	0.090	0.088		OD600:600 Read#28
H													OD600:600 Read#28

OD600:600
Kinetic read 29 (2:20:05)
	1	2	3	4	5	6	7	8	9	10	11	12
A	0.086	0.086	0.088	0.085	0.086	0.086	0.085	0.085	0.088	0.088	0.090		OD600:600 Read#29
B	0.086	0.084	0.086	0.081	0.085	0.084	0.084	0.079	0.086	0.085	0.085		OD600:600 Read#29
C	0.087	0.087	0.087	0.085	0.086	0.086	0.086	0.085	0.089	0.088	0.088		OD600:600 Read#29
D	0.084	0.084	0.085	0.081	0.084	0.084	0.084	0.081	0.086	0.085	0.084		OD600:600 Read#29
E	0.086	0.088	0.088	0.084	0.085	0.086	0.084	0.084	0.088	0.089	0.088		OD600:600 Read#29
F	0.084	0.084	0.085	0.079	0.086	0.084	0.085	0.080	0.086	0.087	0.086		OD600:600 Read#29
G	0.088	0.088	0.090	0.086	0.087	0.086	0.087	0.085	0.088	0.091	0.089		OD600:600 Read#29
H													OD600:600 Read#29

OD600:600
Kinetic read 30 (2:25:05)
	1	2	3	4	5	6	7	8	9	10	11	12
A	0.086	0.086	0.088	0.084	0.086	0.086	0.086	0.085	0.088	0.088	0.090		OD600:600 Read#30
B	0.086	0.084	0.085	0.080	0.085	0.084	0.084	0.079	0.086	0.085	0.085		OD600:600 Read#30
C	0.087	0.087	0.087	0.085	0.086	0.086	0.087	0.085	0.089	0.088	0.088		OD600:600 Read#30
D	0.084	0.083	0.085	0.081	0.084	0.084	0.084	0.081	0.085	0.085	0.084		OD600:600 Read#30
E	0.086	0.088	0.088	0.084	0.086	0.086	0.084	0.084	0.088	0.090	0.089		OD600:600 Read#30
F	0.084	0.084	0.085	0.079	0.086	0.084	0.085	0.079	0.086	0.087	0.086		OD600:600 Read#30
G	0.089	0.089	0.090	0.086	0.087	0.087	0.087	0.085	0.088	0.091	0.089		OD600:600 Read#30
H													OD600:600 Read#30

OD600:600
Kinetic read 31 (2:30:05)
	1	2	3	4	5	6	7	8	9	10	11	12
A	0.086	0.086	0.088	0.084	0.087	0.086	0.086	0.085	0.089	0.089	0.090		OD600:600 Read#31
B	0.085	0.084	0.086	0.081	0.085	0.084	0.084	0.079	0.086	0.085	0.085		OD600:600 Read#31
C	0.087	0.088	0.088	0.085	0.087	0.086	0.087	0.085	0.089	0.089	0.089		OD600:600 Read#31
D	0.084	0.084	0.085	0.081	0.084	0.084	0.084	0.081	0.086	0.085	0.084		OD600:600 Read#31
E	0.087	0.089	0.088	0.084	0.086	0.086	0.084	0.084	0.089	0.090	0.089		OD600:600 Read#31
F	0.084	0.084	0.085	0.079	0.086	0.084	0.085	0.079	0.086	0.086	0.086		OD600:600 Read#31
G	0.089	0.089	0.091	0.086	0.087	0.087	0.087	0.085	0.089	0.092	0.090		OD600:600 Read#31
H													OD600:600 Read#31

OD600:600
Kinetic read 32 (2:35:05)
	1	2	3	4	5	6	7	8	9	10	11	12
A	0.087	0.086	0.089	0.085	0.087	0.087	0.086	0.085	0.089	0.089	0.091		OD600:600 Read#32
B	0.086	0.084	0.086	0.081	0.085	0.084	0.084	0.079	0.086	0.085	0.085		OD600:600 Read#32
C	0.088	0.088	0.088	0.085	0.087	0.086	0.087	0.085	0.090	0.089	0.089		OD600:600 Read#32
D	0.084	0.084	0.085	0.080	0.084	0.084	0.084	0.081	0.086	0.085	0.084		OD600:600 Read#32
E	0.087	0.089	0.089	0.084	0.086	0.086	0.084	0.084	0.089	0.090	0.090		OD600:600 Read#32
F	0.084	0.084	0.085	0.080	0.086	0.084	0.085	0.079	0.086	0.087	0.086		OD600:600 Read#32
G	0.089	0.090	0.091	0.086	0.088	0.087	0.088	0.085	0.089	0.092	0.090		OD600:600 Read#32
H													OD600:600 Read#32

OD600:600
Kinetic read 33 (2:40:05)
	1	2	3	4	5	6	7	8	9	10	11	12
A	0.087	0.087	0.089	0.085	0.087	0.087	0.086	0.085	0.090	0.090	0.091		OD600:600 Read#33
B	0.086	0.084	0.086	0.080	0.085	0.084	0.084	0.079	0.086	0.085	0.085		OD600:600 Read#33
C	0.088	0.088	0.089	0.086	0.087	0.087	0.087	0.085	0.090	0.090	0.090		OD600:600 Read#33
D	0.084	0.084	0.085	0.080	0.084	0.084	0.084	0.081	0.086	0.085	0.084		OD600:600 Read#33
E	0.088	0.089	0.089	0.084	0.086	0.086	0.084	0.084	0.090	0.091	0.090		OD600:600 Read#33
F	0.084	0.084	0.085	0.079	0.086	0.084	0.085	0.080	0.086	0.087	0.086		OD600:600 Read#33
G	0.090	0.090	0.092	0.086	0.088	0.087	0.088	0.086	0.089	0.093	0.090		OD600:600 Read#33
H													OD600:600 Read#33

OD600:600
Kinetic read 34 (2:45:05)
	1	2	3	4	5	6	7	8	9	10	11	12
A	0.087	0.087	0.089	0.084	0.087	0.087	0.087	0.085	0.090	0.090	0.092		OD600:600 Read#34
B	0.086	0.084	0.086	0.081	0.085	0.084	0.084	0.079	0.086	0.085	0.085		OD600:600 Read#34
C	0.088	0.089	0.089	0.085	0.088	0.087	0.088	0.085	0.091	0.090	0.090		OD600:600 Read#34
D	0.084	0.083	0.085	0.081	0.084	0.084	0.084	0.081	0.085	0.085	0.084		OD600:600 Read#34
E	0.088	0.090	0.089	0.084	0.087	0.087	0.085	0.084	0.090	0.091	0.091		OD600:600 Read#34
F	0.084	0.084	0.085	0.079	0.086	0.084	0.085	0.080	0.086	0.087	0.086		OD600:600 Read#34
G	0.090	0.090	0.092	0.086	0.088	0.088	0.088	0.086	0.090	0.093	0.091		OD600:600 Read#34
H													OD600:600 Read#34

OD600:600
Kinetic read 35 (2:50:05)
	1	2	3	4	5	6	7	8	9	10	11	12
A	0.087	0.087	0.089	0.085	0.088	0.088	0.087	0.084	0.091	0.091	0.092		OD600:600 Read#35
B	0.086	0.084	0.086	0.081	0.085	0.084	0.084	0.079	0.086	0.085	0.085		OD600:600 Read#35
C	0.089	0.089	0.089	0.085	0.088	0.087	0.088	0.085	0.091	0.091	0.091		OD600:600 Read#35
D	0.084	0.084	0.085	0.081	0.084	0.084	0.084	0.081	0.086	0.085	0.084		OD600:600 Read#35
E	0.088	0.090	0.090	0.084	0.087	0.087	0.085	0.084	0.091	0.092	0.091		OD600:600 Read#35
F	0.084	0.084	0.085	0.079	0.086	0.084	0.085	0.079	0.086	0.087	0.086		OD600:600 Read#35
G	0.091	0.091	0.093	0.086	0.089	0.088	0.088	0.086	0.090	0.094	0.091		OD600:600 Read#35
H													OD600:600 Read#35

OD600:600
Kinetic read 36 (2:55:05)
	1	2	3	4	5	6	7	8	9	10	11	12
A	0.088	0.087	0.090	0.085	0.088	0.088	0.087	0.085	0.091	0.091	0.093		OD600:600 Read#36
B	0.086	0.084	0.086	0.081	0.085	0.084	0.084	0.079	0.086	0.085	0.085		OD600:600 Read#36
C	0.089	0.090	0.090	0.086	0.088	0.087	0.088	0.085	0.092	0.091	0.091		OD600:600 Read#36
D	0.084	0.084	0.085	0.081	0.084	0.084	0.084	0.081	0.086	0.085	0.084		OD600:600 Read#36
E	0.089	0.090	0.091	0.084	0.087	0.087	0.085	0.084	0.091	0.093	0.092		OD600:600 Read#36
F	0.084	0.085	0.085	0.079	0.086	0.084	0.085	0.079	0.086	0.087	0.086		OD600:600 Read#36
G	0.091	0.092	0.093	0.086	0.089	0.088	0.089	0.086	0.091	0.094	0.092		OD600:600 Read#36
H													OD600:600 Read#36

OD600:600
Kinetic read 37 (3:00:05)
	1	2	3	4	5	6	7	8	9	10	11	12
A	0.087	0.087	0.090	0.084	0.088	0.088	0.088	0.085	0.091	0.092	0.093		OD600:600 Read#37
B	0.086	0.084	0.086	0.080	0.085	0.084	0.084	0.079	0.086	0.085	0.085		OD600:600 Read#37
C	0.089	0.090	0.090	0.085	0.088	0.088	0.089	0.085	0.093	0.092	0.092		OD600:600 Read#37
D	0.084	0.083	0.085	0.080	0.084	0.084	0.084	0.081	0.085	0.085	0.084		OD600:600 Read#37
E	0.089	0.091	0.091	0.084	0.087	0.088	0.085	0.084	0.091	0.093	0.092		OD600:600 Read#37
F	0.084	0.084	0.085	0.079	0.086	0.084	0.085	0.079	0.086	0.087	0.086		OD600:600 Read#37
G	0.091	0.092	0.094	0.086	0.089	0.089	0.089	0.085	0.091	0.095	0.092		OD600:600 Read#37
H													OD600:600 Read#37

OD600:600
Kinetic read 38 (3:05:05)
	1	2	3	4	5	6	7	8	9	10	11	12
A	0.088	0.088	0.090	0.085	0.089	0.089	0.088	0.085	0.092	0.093	0.094		OD600:600 Read#38
B	0.086	0.084	0.086	0.081	0.085	0.084	0.084	0.080	0.086	0.085	0.085		OD600:600 Read#38
C	0.090	0.090	0.091	0.086	0.089	0.088	0.089	0.085	0.093	0.092	0.093		OD600:600 Read#38
D	0.084	0.084	0.085	0.081	0.084	0.084	0.084	0.081	0.086	0.085	0.084		OD600:600 Read#38
E	0.090	0.091	0.091	0.084	0.088	0.088	0.086	0.084	0.092	0.094	0.093		OD600:600 Read#38
F	0.084	0.084	0.085	0.079	0.086	0.084	0.085	0.080	0.086	0.087	0.086		OD600:600 Read#38
G	0.092	0.093	0.094	0.086	0.090	0.089	0.090	0.086	0.092	0.095	0.093		OD600:600 Read#38
H													OD600:600 Read#38

OD600:600
Kinetic read 39 (3:10:05)
	1	2	3	4	5	6	7	8	9	10	11	12
A	0.088	0.088	0.091	0.085	0.089	0.089	0.088	0.085	0.093	0.093	0.095		OD600:600 Read#39
B	0.086	0.084	0.086	0.081	0.085	0.084	0.084	0.079	0.086	0.085	0.085		OD600:600 Read#39
C	0.090	0.091	0.091	0.086	0.090	0.089	0.089	0.085	0.094	0.093	0.093		OD600:600 Read#39
D	0.084	0.084	0.085	0.081	0.084	0.084	0.084	0.081	0.086	0.085	0.084		OD600:600 Read#39
E	0.090	0.092	0.092	0.084	0.088	0.088	0.086	0.084	0.093	0.094	0.094		OD600:600 Read#39
F	0.084	0.085	0.085	0.079	0.086	0.084	0.085	0.080	0.086	0.087	0.086		OD600:600 Read#39
G	0.093	0.093	0.095	0.086	0.090	0.090	0.090	0.086	0.092	0.096	0.094		OD600:600 Read#39
H													OD600:600 Read#39

OD600:600
Kinetic read 40 (3:15:05)
	1	2	3	4	5	6	7	8	9	10	11	12
A	0.089	0.088	0.091	0.085	0.089	0.089	0.089	0.085	0.093	0.094	0.095		OD600:600 Read#40
B	0.086	0.084	0.086	0.081	0.085	0.084	0.084	0.079	0.086	0.085	0.085		OD600:600 Read#40
C	0.091	0.091	0.092	0.085	0.090	0.089	0.090	0.085	0.095	0.094	0.094		OD600:600 Read#40
D	0.084	0.084	0.085	0.081	0.084	0.084	0.084	0.081	0.086	0.085	0.084		OD600:600 Read#40
E	0.091	0.093	0.093	0.084	0.088	0.089	0.086	0.084	0.094	0.095	0.094		OD600:600 Read#40
F	0.084	0.084	0.085	0.080	0.086	0.084	0.085	0.080	0.086	0.087	0.086		OD600:600 Read#40
G	0.093	0.094	0.096	0.086	0.090	0.090	0.091	0.085	0.093	0.096	0.094		OD600:600 Read#40
H													OD600:600 Read#40

OD600:600
Kinetic read 41 (3:20:05)
	1	2	3	4	5	6	7	8	9	10	11	12
A	0.089	0.089	0.091	0.084	0.090	0.090	0.089	0.084	0.094	0.094	0.096		OD600:600 Read#41
B	0.086	0.084	0.085	0.081	0.085	0.084	0.084	0.079	0.086	0.085	0.085		OD600:600 Read#41
C	0.091	0.092	0.092	0.086	0.090	0.089	0.090	0.085	0.095	0.094	0.094		OD600:600 Read#41
D	0.084	0.083	0.085	0.080	0.084	0.084	0.084	0.081	0.085	0.085	0.084		OD600:600 Read#41
E	0.091	0.093	0.093	0.084	0.089	0.089	0.087	0.084	0.094	0.095	0.095		OD600:600 Read#41
F	0.084	0.084	0.085	0.079	0.086	0.084	0.085	0.079	0.086	0.087	0.086		OD600:600 Read#41
G	0.094	0.094	0.096	0.086	0.090	0.090	0.091	0.086	0.094	0.097	0.095		OD600:600 Read#41
H													OD600:600 Read#41

OD600:600
Kinetic read 42 (3:25:05)
	1	2	3	4	5	6	7	8	9	10	11	12
A	0.089	0.089	0.092	0.085	0.090	0.090	0.089	0.085	0.095	0.095	0.096		OD600:600 Read#42
B	0.086	0.084	0.086	0.081	0.085	0.084	0.084	0.080	0.086	0.085	0.085		OD600:600 Read#42
C	0.092	0.092	0.093	0.086	0.091	0.090	0.091	0.085	0.096	0.095	0.095		OD600:600 Read#42
D	0.084	0.084	0.085	0.081	0.084	0.084	0.084	0.081	0.086	0.085	0.084		OD600:600 Read#42
E	0.091	0.094	0.094	0.084	0.089	0.089	0.087	0.084	0.095	0.096	0.096		OD600:600 Read#42
F	0.084	0.085	0.085	0.079	0.086	0.084	0.085	0.080	0.086	0.087	0.086		OD600:600 Read#42
G	0.095	0.095	0.097	0.086	0.091	0.091	0.092	0.086	0.094	0.098	0.096		OD600:600 Read#42
H													OD600:600 Read#42

OD600:600
Kinetic read 43 (3:30:05)
	1	2	3	4	5	6	7	8	9	10	11	12
A	0.090	0.090	0.092	0.085	0.091	0.090	0.090	0.085	0.095	0.096	0.098		OD600:600 Read#43
B	0.086	0.084	0.086	0.081	0.086	0.084	0.084	0.079	0.086	0.085	0.085		OD600:600 Read#43
C	0.092	0.093	0.093	0.086	0.091	0.090	0.091	0.085	0.097	0.096	0.096		OD600:600 Read#43
D	0.084	0.084	0.085	0.081	0.084	0.084	0.084	0.081	0.085	0.085	0.084		OD600:600 Read#43
E	0.092	0.094	0.094	0.084	0.090	0.090	0.087	0.084	0.096	0.097	0.097		OD600:600 Read#43
F	0.084	0.085	0.085	0.080	0.086	0.084	0.085	0.080	0.086	0.087	0.086		OD600:600 Read#43
G	0.095	0.096	0.098	0.086	0.092	0.091	0.092	0.086	0.095	0.099	0.096		OD600:600 Read#43
H													OD600:600 Read#43

OD600:600
Kinetic read 44 (3:35:05)
	1	2	3	4	5	6	7	8	9	10	11	12
A	0.090	0.090	0.092	0.085	0.091	0.091	0.090	0.085	0.096	0.097	0.098		OD600:600 Read#44
B	0.086	0.084	0.086	0.081	0.085	0.085	0.084	0.080	0.086	0.085	0.085		OD600:600 Read#44
C	0.093	0.094	0.094	0.086	0.092	0.091	0.092	0.085	0.098	0.097	0.097		OD600:600 Read#44
D	0.084	0.084	0.085	0.081	0.084	0.084	0.084	0.081	0.086	0.085	0.084		OD600:600 Read#44
E	0.093	0.095	0.095	0.084	0.090	0.090	0.088	0.084	0.096	0.098	0.097		OD600:600 Read#44
F	0.084	0.084	0.085	0.080	0.086	0.084	0.085	0.080	0.086	0.087	0.086		OD600:600 Read#44
G	0.096	0.097	0.099	0.087	0.092	0.092	0.093	0.086	0.096	0.099	0.097		OD600:600 Read#44
H													OD600:600 Read#44

OD600:600
Kinetic read 45 (3:40:05)
	1	2	3	4	5	6	7	8	9	10	11	12
A	0.090	0.090	0.093	0.084	0.091	0.091	0.090	0.085	0.096	0.098	0.099		OD600:600 Read#45
B	0.086	0.084	0.086	0.081	0.085	0.084	0.084	0.079	0.086	0.085	0.085		OD600:600 Read#45
C	0.094	0.094	0.094	0.085	0.092	0.091	0.092	0.085	0.098	0.097	0.097		OD600:600 Read#45
D	0.084	0.083	0.085	0.081	0.084	0.084	0.084	0.081	0.085	0.085	0.084		OD600:600 Read#45
E	0.093	0.095	0.096	0.084	0.090	0.091	0.088	0.084	0.097	0.098	0.098		OD600:600 Read#45
F	0.084	0.084	0.085	0.079	0.086	0.084	0.085	0.079	0.086	0.087	0.086		OD600:600 Read#45
G	0.096	0.097	0.099	0.086	0.092	0.092	0.093	0.086	0.096	0.100	0.097		OD600:600 Read#45
H													OD600:600 Read#45

OD600:600
Kinetic read 46 (3:45:05)
	1	2	3	4	5	6	7	8	9	10	11	12
A	0.090	0.091	0.093	0.084	0.092	0.092	0.091	0.085	0.097	0.098	0.099		OD600:600 Read#46
B	0.086	0.084	0.086	0.080	0.085	0.084	0.084	0.079	0.086	0.085	0.085		OD600:600 Read#46
C	0.094	0.094	0.095	0.085	0.093	0.091	0.092	0.085	0.099	0.098	0.098		OD600:600 Read#46
D	0.084	0.083	0.085	0.080	0.084	0.084	0.084	0.081	0.085	0.085	0.084		OD600:600 Read#46
E	0.094	0.096	0.096	0.084	0.091	0.091	0.088	0.084	0.098	0.099	0.098		OD600:600 Read#46
F	0.084	0.084	0.085	0.080	0.086	0.084	0.085	0.079	0.086	0.087	0.086		OD600:600 Read#46
G	0.097	0.098	0.100	0.086	0.092	0.092	0.093	0.085	0.097	0.101	0.098		OD600:600 Read#46
H													OD600:600 Read#46

OD600:600
Kinetic read 47 (3:50:05)
	1	2	3	4	5	6	7	8	9	10	11	12
A	0.091	0.091	0.094	0.085	0.092	0.092	0.091	0.085	0.098	0.099	0.100		OD600:600 Read#47
B	0.085	0.084	0.086	0.080	0.085	0.084	0.084	0.079	0.086	0.085	0.085		OD600:600 Read#47
C	0.095	0.095	0.095	0.085	0.093	0.092	0.093	0.085	0.100	0.099	0.099		OD600:600 Read#47
D	0.084	0.083	0.085	0.081	0.084	0.084	0.084	0.081	0.085	0.085	0.084		OD600:600 Read#47
E	0.094	0.097	0.097	0.084	0.091	0.091	0.088	0.084	0.098	0.100	0.099		OD600:600 Read#47
F	0.084	0.084	0.085	0.079	0.086	0.084	0.085	0.079	0.086	0.087	0.086		OD600:600 Read#47
G	0.098	0.098	0.101	0.086	0.093	0.093	0.094	0.085	0.098	0.101	0.099		OD600:600 Read#47
H													OD600:600 Read#47

OD600:600
Kinetic read 48 (3:55:05)
	1	2	3	4	5	6	7	8	9	10	11	12
A	0.091	0.092	0.094	0.085	0.092	0.092	0.092	0.085	0.099	0.100	0.101		OD600:600 Read#48
B	0.086	0.084	0.086	0.081	0.085	0.084	0.084	0.079	0.086	0.085	0.085		OD600:600 Read#48
C	0.095	0.096	0.096	0.085	0.094	0.092	0.094	0.085	0.101	0.100	0.100		OD600:600 Read#48
D	0.084	0.084	0.085	0.080	0.084	0.084	0.084	0.081	0.085	0.085	0.084		OD600:600 Read#48
E	0.095	0.097	0.098	0.084	0.091	0.092	0.089	0.084	0.099	0.101	0.100		OD600:600 Read#48
F	0.084	0.084	0.085	0.079	0.086	0.084	0.085	0.079	0.086	0.087	0.086		OD600:600 Read#48
G	0.099	0.100	0.102	0.086	0.094	0.093	0.094	0.085	0.099	0.102	0.100		OD600:600 Read#48
H													OD600:600 Read#48

OD600:600
Kinetic read 49 (4:00:05)
	1	2	3	4	5	6	7	8	9	10	11	12
A	0.091	0.092	0.095	0.085	0.093	0.093	0.092	0.085	0.100	0.101	0.102		OD600:600 Read#49
B	0.086	0.084	0.086	0.081	0.085	0.084	0.084	0.079	0.086	0.085	0.085		OD600:600 Read#49
C	0.095	0.097	0.097	0.085	0.094	0.093	0.094	0.085	0.102	0.101	0.101		OD600:600 Read#49
D	0.084	0.084	0.085	0.081	0.084	0.084	0.084	0.081	0.085	0.085	0.084		OD600:600 Read#49
E	0.096	0.098	0.098	0.084	0.092	0.092	0.089	0.084	0.100	0.102	0.101		OD600:600 Read#49
F	0.084	0.084	0.085	0.080	0.086	0.084	0.085	0.079	0.086	0.087	0.086		OD600:600 Read#49
G	0.099	0.100	0.102	0.086	0.094	0.094	0.095	0.086	0.099	0.103	0.101		OD600:600 Read#49
H													OD600:600 Read#49

OD600:600
Kinetic read 50 (4:05:05)
	1	2	3	4	5	6	7	8	9	10	11	12
A	0.092	0.092	0.095	0.085	0.093	0.094	0.093	0.085	0.101	0.102	0.103		OD600:600 Read#50
B	0.086	0.084	0.086	0.081	0.085	0.084	0.084	0.079	0.086	0.085	0.085		OD600:600 Read#50
C	0.096	0.097	0.098	0.085	0.095	0.094	0.095	0.085	0.102	0.102	0.102		OD600:600 Read#50
D	0.084	0.084	0.085	0.081	0.084	0.084	0.084	0.081	0.085	0.085	0.084		OD600:600 Read#50
E	0.096	0.099	0.099	0.084	0.093	0.093	0.090	0.084	0.101	0.103	0.102		OD600:600 Read#50
F	0.084	0.084	0.085	0.079	0.086	0.084	0.085	0.080	0.086	0.087	0.086		OD600:600 Read#50
G	0.100	0.101	0.103	0.086	0.094	0.095	0.095	0.085	0.100	0.104	0.102		OD600:600 Read#50
H													OD600:600 Read#50

OD600:600
Kinetic read 51 (0:00:00)
	1	2	3	4	5	6	7	8	9	10	11	12
A													OD600:600 Read#51
B													OD600:600 Read#51
C													OD600:600 Read#51
D													OD600:600 Read#51
E													OD600:600 Read#51
F													OD600:600 Read#51
G													OD600:600 Read#51
H													OD600:600 Read#51

OD600:600
Kinetic read 52 (0:00:00)
	1	2	3	4	5	6	7	8	9	10	11	12
A													OD600:600 Read#52
B													OD600:600 Read#52
C													OD600:600 Read#52
D													OD600:600 Read#52
E													OD600:600 Read#52
F													OD600:600 Read#52
G													OD600:600 Read#52
H													OD600:600 Read#52

OD600:600
Kinetic read 53 (0:00:00)
	1	2	3	4	5	6	7	8	9	10	11	12
A													OD600:600 Read#53
B													OD600:600 Read#53
C													OD600:600 Read#53
D													OD600:600 Read#53
E													OD600:600 Read#53
F													OD600:600 Read#53
G													OD600:600 Read#53
H													OD600:600 Read#53

OD600:600
Kinetic read 54 (0:00:00)
	1	2	3	4	5	6	7	8	9	10	11	12
A													OD600:600 Read#54
B													OD600:600 Read#54
C													OD600:600 Read#54
D													OD600:600 Read#54
E													OD600:600 Read#54
F													OD600:600 Read#54
G													OD600:600 Read#54
H													OD600:600 Read#54

OD600:600
Kinetic read 55 (0:00:00)
	1	2	3	4	5	6	7	8	9	10	11	12
A													OD600:600 Read#55
B													OD600:600 Read#55
C													OD600:600 Read#55
D													OD600:600 Read#55
E													OD600:600 Read#55
F													OD600:600 Read#55
G													OD600:600 Read#55
H													OD600:600 Read#55

OD600:600
Kinetic read 56 (0:00:00)
	1	2	3	4	5	6	7	8	9	10	11	12
A													OD600:600 Read#56
B													OD600:600 Read#56
C													OD600:600 Read#56
D													OD600:600 Read#56
E													OD600:600 Read#56
F													OD600:600 Read#56
G													OD600:600 Read#56
H													OD600:600 Read#56

OD600:600
Kinetic read 57 (0:00:00)
	1	2	3	4	5	6	7	8	9	10	11	12
A													OD600:600 Read#57
B													OD600:600 Read#57
C													OD600:600 Read#57
D													OD600:600 Read#57
E													OD600:600 Read#57
F													OD600:600 Read#57
G													OD600:600 Read#57
H													OD600:600 Read#57

OD600:600
Kinetic read 58 (0:00:00)
	1	2	3	4	5	6	7	8	9	10	11	12
A													OD600:600 Read#58
B													OD600:600 Read#58
C													OD600:600 Read#58
D													OD600:600 Read#58
E													OD600:600 Read#58
F													OD600:600 Read#58
G													OD600:600 Read#58
H													OD600:600 Read#58

OD600:600
Kinetic read 59 (0:00:00)
	1	2	3	4	5	6	7	8	9	10	11	12
A													OD600:600 Read#59
B													OD600:600 Read#59
C													OD600:600 Read#59
D													OD600:600 Read#59
E													OD600:600 Read#59
F													OD600:600 Read#59
G													OD600:600 Read#59
H													OD600:600 Read#59

OD600:600
Kinetic read 60 (0:00:00)
	1	2	3	4	5	6	7	8	9	10	11	12
A													OD600:600 Read#60
B													OD600:600 Read#60
C													OD600:600 Read#60
D													OD600:600 Read#60
E													OD600:600 Read#60
F													OD600:600 Read#60
G													OD600:600 Read#60
H													OD600:600 Read#60

OD600:600
Kinetic read 61 (0:00:00)
	1	2	3	4	5	6	7	8	9	10	11	12
A													OD600:600 Read#61
B													OD600:600 Read#61
C													OD600:600 Read#61
D													OD600:600 Read#61
E													OD600:600 Read#61
F													OD600:600 Read#61
G													OD600:600 Read#61
H													OD600:600 Read#61

OD600:600
Kinetic read 62 (0:00:00)
	1	2	3	4	5	6	7	8	9	10	11	12
A													OD600:600 Read#62
B													OD600:600 Read#62
C													OD600:600 Read#62
D													OD600:600 Read#62
E													OD600:600 Read#62
F													OD600:600 Read#62
G													OD600:600 Read#62
H													OD600:600 Read#62

OD600:600
Kinetic read 63 (0:00:00)
	1	2	3	4	5	6	7	8	9	10	11	12
A													OD600:600 Read#63
B													OD600:600 Read#63
C													OD600:600 Read#63
D													OD600:600 Read#63
E													OD600:600 Read#63
F													OD600:600 Read#63
G													OD600:600 Read#63
H													OD600:600 Read#63

OD600:600
Kinetic read 64 (0:00:00)
	1	2	3	4	5	6	7	8	9	10	11	12
A													OD600:600 Read#64
B													OD600:600 Read#64
C													OD600:600 Read#64
D													OD600:600 Read#64
E													OD600:600 Read#64
F													OD600:600 Read#64
G													OD600:600 Read#64
H													OD600:600 Read#64

OD600:600
Kinetic read 65 (0:00:00)
	1	2	3	4	5	6	7	8	9	10	11	12
A													OD600:600 Read#65
B													OD600:600 Read#65
C													OD600:600 Read#65
D													OD600:600 Read#65
E													OD600:600 Read#65
F													OD600:600 Read#65
G													OD600:600 Read#65
H													OD600:600 Read#65

OD600:600
Kinetic read 66 (0:00:00)
	1	2	3	4	5	6	7	8	9	10	11	12
A													OD600:600 Read#66
B													OD600:600 Read#66
C													OD600:600 Read#66
D													OD600:600 Read#66
E													OD600:600 Read#66
F													OD600:600 Read#66
G													OD600:600 Read#66
H													OD600:600 Read#66

OD600:600
Kinetic read 67 (0:00:00)
	1	2	3	4	5	6	7	8	9	10	11	12
A													OD600:600 Read#67
B													OD600:600 Read#67
C													OD600:600 Read#67
D													OD600:600 Read#67
E													OD600:600 Read#67
F													OD600:600 Read#67
G													OD600:600 Read#67
H													OD600:600 Read#67

OD600:600
Kinetic read 68 (0:00:00)
	1	2	3	4	5	6	7	8	9	10	11	12
A													OD600:600 Read#68
B													OD600:600 Read#68
C													OD600:600 Read#68
D													OD600:600 Read#68
E													OD600:600 Read#68
F													OD600:600 Read#68
G													OD600:600 Read#68
H													OD600:600 Read#68

OD600:600
Kinetic read 69 (0:00:00)
	1	2	3	4	5	6	7	8	9	10	11	12
A													OD600:600 Read#69
B													OD600:600 Read#69
C													OD600:600 Read#69
D													OD600:600 Read#69
E													OD600:600 Read#69
F													OD600:600 Read#69
G													OD600:600 Read#69
H													OD600:600 Read#69

OD600:600
Kinetic read 70 (0:00:00)
	1	2	3	4	5	6	7	8	9	10	11	12
A													OD600:600 Read#70
B													OD600:600 Read#70
C													OD600:600 Read#70
D													OD600:600 Read#70
E													OD600:600 Read#70
F													OD600:600 Read#70
G													OD600:600 Read#70
H													OD600:600 Read#70

OD600:600
Kinetic read 71 (0:00:00)
	1	2	3	4	5	6	7	8	9	10	11	12
A													OD600:600 Read#71
B													OD600:600 Read#71
C													OD600:600 Read#71
D													OD600:600 Read#71
E													OD600:600 Read#71
F													OD600:600 Read#71
G													OD600:600 Read#71
H													OD600:600 Read#71

OD600:600
Kinetic read 72 (0:00:00)
	1	2	3	4	5	6	7	8	9	10	11	12
A													OD600:600 Read#72
B													OD600:600 Read#72
C													OD600:600 Read#72
D													OD600:600 Read#72
E													OD600:600 Read#72
F													OD600:600 Read#72
G													OD600:600 Read#72
H													OD600:600 Read#72

OD600:600
Kinetic read 73 (0:00:00)
	1	2	3	4	5	6	7	8	9	10	11	12
A													OD600:600 Read#73
B													OD600:600 Read#73
C													OD600:600 Read#73
D													OD600:600 Read#73
E													OD600:600 Read#73
F													OD600:600 Read#73
G													OD600:600 Read#73
H													OD600:600 Read#73

OD600:600
Kinetic read 74 (0:00:00)
	1	2	3	4	5	6	7	8	9	10	11	12
A													OD600:600 Read#74
B													OD600:600 Read#74
C													OD600:600 Read#74
D													OD600:600 Read#74
E													OD600:600 Read#74
F													OD600:600 Read#74
G													OD600:600 Read#74
H													OD600:600 Read#74

OD600:600
Kinetic read 75 (0:00:00)
	1	2	3	4	5	6	7	8	9	10	11	12
A													OD600:600 Read#75
B													OD600:600 Read#75
C													OD600:600 Read#75
D													OD600:600 Read#75
E													OD600:600 Read#75
F													OD600:600 Read#75
G													OD600:600 Read#75
H													OD600:600 Read#75

OD600:600
Kinetic read 76 (0:00:00)
	1	2	3	4	5	6	7	8	9	10	11	12
A													OD600:600 Read#76
B													OD600:600 Read#76
C													OD600:600 Read#76
D													OD600:600 Read#76
E													OD600:600 Read#76
F													OD600:600 Read#76
G													OD600:600 Read#76
H													OD600:600 Read#76

OD600:600
Kinetic read 77 (0:00:00)
	1	2	3	4	5	6	7	8	9	10	11	12
A													OD600:600 Read#77
B													OD600:600 Read#77
C													OD600:600 Read#77
D													OD600:600 Read#77
E													OD600:600 Read#77
F													OD600:600 Read#77
G													OD600:600 Read#77
H													OD600:600 Read#77

OD600:600
Kinetic read 78 (0:00:00)
	1	2	3	4	5	6	7	8	9	10	11	12
A													OD600:600 Read#78
B													OD600:600 Read#78
C													OD600:600 Read#78
D													OD600:600 Read#78
E													OD600:600 Read#78
F													OD600:600 Read#78
G													OD600:600 Read#78
H													OD600:600 Read#78

OD600:600
Kinetic read 79 (0:00:00)
	1	2	3	4	5	6	7	8	9	10	11	12
A													OD600:600 Read#79
B													OD600:600 Read#79
C													OD600:600 Read#79
D													OD600:600 Read#79
E													OD600:600 Read#79
F													OD600:600 Read#79
G													OD600:600 Read#79
H													OD600:600 Read#79

OD600:600
Kinetic read 80 (0:00:00)
	1	2	3	4	5	6	7	8	9	10	11	12
A													OD600:600 Read#80
B													OD600:600 Read#80
C													OD600:600 Read#80
D													OD600:600 Read#80
E													OD600:600 Read#80
F													OD600:600 Read#80
G													OD600:600 Read#80
H													OD600:600 Read#80

OD600:600
Kinetic read 81 (0:00:00)
	1	2	3	4	5	6	7	8	9	10	11	12
A													OD600:600 Read#81
B													OD600:600 Read#81
C													OD600:600 Read#81
D													OD600:600 Read#81
E													OD600:600 Read#81
F													OD600:600 Read#81
G													OD600:600 Read#81
H													OD600:600 Read#81

OD600:600
Kinetic read 82 (0:00:00)
	1	2	3	4	5	6	7	8	9	10	11	12
A													OD600:600 Read#82
B													OD600:600 Read#82
C													OD600:600 Read#82
D													OD600:600 Read#82
E													OD600:600 Read#82
F													OD600:600 Read#82
G													OD600:600 Read#82
H													OD600:600 Read#82

OD600:600
Kinetic read 83 (0:00:00)
	1	2	3	4	5	6	7	8	9	10	11	12
A													OD600:600 Read#83
B													OD600:600 Read#83
C													OD600:600 Read#83
D													OD600:600 Read#83
E													OD600:600 Read#83
F													OD600:600 Read#83
G													OD600:600 Read#83
H													OD600:600 Read#83

OD600:600
Kinetic read 84 (0:00:00)
	1	2	3	4	5	6	7	8	9	10	11	12
A													OD600:600 Read#84
B													OD600:600 Read#84
C													OD600:600 Read#84
D													OD600:600 Read#84
E													OD600:600 Read#84
F													OD600:600 Read#84
G													OD600:600 Read#84
H													OD600:600 Read#84

OD600:600
Kinetic read 85 (0:00:00)
	1	2	3	4	5	6	7	8	9	10	11	12
A													OD600:600 Read#85
B													OD600:600 Read#85
C													OD600:600 Read#85
D													OD600:600 Read#85
E													OD600:600 Read#85
F													OD600:600 Read#85
G													OD600:600 Read#85
H													OD600:600 Read#85

OD600:600
Kinetic read 86 (0:00:00)
	1	2	3	4	5	6	7	8	9	10	11	12
A													OD600:600 Read#86
B													OD600:600 Read#86
C													OD600:600 Read#86
D													OD600:600 Read#86
E													OD600:600 Read#86
F													OD600:600 Read#86
G													OD600:600 Read#86
H													OD600:600 Read#86

OD600:600
Kinetic read 87 (0:00:00)
	1	2	3	4	5	6	7	8	9	10	11	12
A													OD600:600 Read#87
B													OD600:600 Read#87
C													OD600:600 Read#87
D													OD600:600 Read#87
E													OD600:600 Read#87
F													OD600:600 Read#87
G													OD600:600 Read#87
H													OD600:600 Read#87

OD600:600
Kinetic read 88 (0:00:00)
	1	2	3	4	5	6	7	8	9	10	11	12
A													OD600:600 Read#88
B													OD600:600 Read#88
C													OD600:600 Read#88
D													OD600:600 Read#88
E													OD600:600 Read#88
F													OD600:600 Read#88
G													OD600:600 Read#88
H													OD600:600 Read#88

OD600:600
Kinetic read 89 (0:00:00)
	1	2	3	4	5	6	7	8	9	10	11	12
A													OD600:600 Read#89
B													OD600:600 Read#89
C													OD600:600 Read#89
D													OD600:600 Read#89
E													OD600:600 Read#89
F													OD600:600 Read#89
G													OD600:600 Read#89
H													OD600:600 Read#89

OD600:600
Kinetic read 90 (0:00:00)
	1	2	3	4	5	6	7	8	9	10	11	12
A													OD600:600 Read#90
B													OD600:600 Read#90
C													OD600:600 Read#90
D													OD600:600 Read#90
E													OD600:600 Read#90
F													OD600:600 Read#90
G													OD600:600 Read#90
H													OD600:600 Read#90

OD600:600
Kinetic read 91 (0:00:00)
	1	2	3	4	5	6	7	8	9	10	11	12
A													OD600:600 Read#91
B													OD600:600 Read#91
C													OD600:600 Read#91
D													OD600:600 Read#91
E													OD600:600 Read#91
F													OD600:600 Read#91
G													OD600:600 Read#91
H													OD600:600 Read#91

OD600:600
Kinetic read 92 (0:00:00)
	1	2	3	4	5	6	7	8	9	10	11	12
A													OD600:600 Read#92
B													OD600:600 Read#92
C													OD600:600 Read#92
D													OD600:600 Read#92
E													OD600:600 Read#92
F													OD600:600 Read#92
G													OD600:600 Read#92
H													OD600:600 Read#92

OD600:600
Kinetic read 93 (0:00:00)
	1	2	3	4	5	6	7	8	9	10	11	12
A													OD600:600 Read#93
B													OD600:600 Read#93
C													OD600:600 Read#93
D													OD600:600 Read#93
E													OD600:600 Read#93
F													OD600:600 Read#93
G													OD600:600 Read#93
H													OD600:600 Read#93

OD600:600
Kinetic read 94 (0:00:00)
	1	2	3	4	5	6	7	8	9	10	11	12
A													OD600:600 Read#94
B													OD600:600 Read#94
C													OD600:600 Read#94
D													OD600:600 Read#94
E													OD600:600 Read#94
F													OD600:600 Read#94
G													OD600:600 Read#94
H													OD600:600 Read#94

OD600:600
Kinetic read 95 (0:00:00)
	1	2	3	4	5	6	7	8	9	10	11	12
A													OD600:600 Read#95
B													OD600:600 Read#95
C													OD600:600 Read#95
D													OD600:600 Read#95
E													OD600:600 Read#95
F													OD600:600 Read#95
G													OD600:600 Read#95
H													OD600:600 Read#95

OD600:600
Kinetic read 96 (0:00:00)
	1	2	3	4	5	6	7	8	9	10	11	12
A													OD600:600 Read#96
B													OD600:600 Read#96
C													OD600:600 Read#96
D													OD600:600 Read#96
E													OD600:600 Read#96
F													OD600:600 Read#96
G													OD600:600 Read#96
H													OD600:600 Read#96

OD600:600
Kinetic read 97 (0:00:00)
	1	2	3	4	5	6	7	8	9	10	11	12
A													OD600:600 Read#97
B													OD600:600 Read#97
C													OD600:600 Read#97
D													OD600:600 Read#97
E													OD600:600 Read#97
F													OD600:600 Read#97
G													OD600:600 Read#97
H													OD600:600 Read#97

OD600:600
Kinetic read 98 (0:00:00)
	1	2	3	4	5	6	7	8	9	10	11	12
A													OD600:600 Read#98
B													OD600:600 Read#98
C													OD600:600 Read#98
D													OD600:600 Read#98
E													OD600:600 Read#98
F													OD600:600 Read#98
G													OD600:600 Read#98
H													OD600:600 Read#98

OD600:600
Kinetic read 99 (0:00:00)
	1	2	3	4	5	6	7	8	9	10	11	12
A													OD600:600 Read#99
B													OD600:600 Read#99
C													OD600:600 Read#99
D													OD600:600 Read#99
E													OD600:600 Read#99
F													OD600:600 Read#99
G													OD600:600 Read#99
H													OD600:600 Read#99

OD600:600
Kinetic read 100 (0:00:00)
	1	2	3	4	5	6	7	8	9	10	11	12
A													OD600:600 Read#100
B													OD600:600 Read#100
C													OD600:600 Read#100
D													OD600:600 Read#100
E													OD600:600 Read#100
F													OD600:600 Read#100
G													OD600:600 Read#100
H													OD600:600 Read#100

OD600:600
Kinetic read 101 (0:00:00)
	1	2	3	4	5	6	7	8	9	10	11	12
A													OD600:600 Read#101
B													OD600:600 Read#101
C													OD600:600 Read#101
D													OD600:600 Read#101
E													OD600:600 Read#101
F													OD600:600 Read#101
G													OD600:600 Read#101
H													OD600:600 Read#101

OD600:600
Kinetic read 102 (0:00:00)
	1	2	3	4	5	6	7	8	9	10	11	12
A													OD600:600 Read#102
B													OD600:600 Read#102
C													OD600:600 Read#102
D													OD600:600 Read#102
E													OD600:600 Read#102
F													OD600:600 Read#102
G													OD600:600 Read#102
H													OD600:600 Read#102

OD600:600
Kinetic read 103 (0:00:00)
	1	2	3	4	5	6	7	8	9	10	11	12
A													OD600:600 Read#103
B													OD600:600 Read#103
C													OD600:600 Read#103
D													OD600:600 Read#103
E													OD600:600 Read#103
F													OD600:600 Read#103
G													OD600:600 Read#103
H													OD600:600 Read#103

OD600:600
Kinetic read 104 (0:00:00)
	1	2	3	4	5	6	7	8	9	10	11	12
A													OD600:600 Read#104
B													OD600:600 Read#104
C													OD600:600 Read#104
D													OD600:600 Read#104
E													OD600:600 Read#104
F													OD600:600 Read#104
G													OD600:600 Read#104
H													OD600:600 Read#104

OD600:600
Kinetic read 105 (0:00:00)
	1	2	3	4	5	6	7	8	9	10	11	12
A													OD600:600 Read#105
B													OD600:600 Read#105
C													OD600:600 Read#105
D													OD600:600 Read#105
E													OD600:600 Read#105
F													OD600:600 Read#105
G													OD600:600 Read#105
H													OD600:600 Read#105

OD600:600
Kinetic read 106 (0:00:00)
	1	2	3	4	5	6	7	8	9	10	11	12
A													OD600:600 Read#106
B													OD600:600 Read#106
C													OD600:600 Read#106
D													OD600:600 Read#106
E													OD600:600 Read#106
F													OD600:600 Read#106
G													OD600:600 Read#106
H													OD600:600 Read#106

OD600:600
Kinetic read 107 (0:00:00)
	1	2	3	4	5	6	7	8	9	10	11	12
A													OD600:600 Read#107
B													OD600:600 Read#107
C													OD600:600 Read#107
D													OD600:600 Read#107
E													OD600:600 Read#107
F													OD600:600 Read#107
G													OD600:600 Read#107
H													OD600:600 Read#107

OD600:600
Kinetic read 108 (0:00:00)
	1	2	3	4	5	6	7	8	9	10	11	12
A													OD600:600 Read#108
B													OD600:600 Read#108
C													OD600:600 Read#108
D													OD600:600 Read#108
E													OD600:600 Read#108
F													OD600:600 Read#108
G													OD600:600 Read#108
H													OD600:600 Read#108

OD600:600
Kinetic read 109 (0:00:00)
	1	2	3	4	5	6	7	8	9	10	11	12
A													OD600:600 Read#109
B													OD600:600 Read#109
C													OD600:600 Read#109
D													OD600:600 Read#109
E													OD600:600 Read#109
F													OD600:600 Read#109
G													OD600:600 Read#109
H													OD600:600 Read#109

OD600:600
Kinetic read 110 (0:00:00)
	1	2	3	4	5	6	7	8	9	10	11	12
A													OD600:600 Read#110
B													OD600:600 Read#110
C													OD600:600 Read#110
D													OD600:600 Read#110
E													OD600:600 Read#110
F													OD600:600 Read#110
G													OD600:600 Read#110
H													OD600:600 Read#110

OD600:600
Kinetic read 111 (0:00:00)
	1	2	3	4	5	6	7	8	9	10	11	12
A													OD600:600 Read#111
B													OD600:600 Read#111
C													OD600:600 Read#111
D													OD600:600 Read#111
E													OD600:600 Read#111
F													OD600:600 Read#111
G													OD600:600 Read#111
H													OD600:600 Read#111

OD600:600
Kinetic read 112 (0:00:00)
	1	2	3	4	5	6	7	8	9	10	11	12
A													OD600:600 Read#112
B													OD600:600 Read#112
C													OD600:600 Read#112
D													OD600:600 Read#112
E													OD600:600 Read#112
F													OD600:600 Read#112
G													OD600:600 Read#112
H													OD600:600 Read#112

OD600:600
Kinetic read 113 (0:00:00)
	1	2	3	4	5	6	7	8	9	10	11	12
A													OD600:600 Read#113
B													OD600:600 Read#113
C													OD600:600 Read#113
D													OD600:600 Read#113
E													OD600:600 Read#113
F													OD600:600 Read#113
G													OD600:600 Read#113
H													OD600:600 Read#113

OD600:600
Kinetic read 114 (0:00:00)
	1	2	3	4	5	6	7	8	9	10	11	12
A													OD600:600 Read#114
B													OD600:600 Read#114
C													OD600:600 Read#114
D													OD600:600 Read#114
E													OD600:600 Read#114
F													OD600:600 Read#114
G													OD600:600 Read#114
H													OD600:600 Read#114

OD600:600
Kinetic read 115 (0:00:00)
	1	2	3	4	5	6	7	8	9	10	11	12
A													OD600:600 Read#115
B													OD600:600 Read#115
C													OD600:600 Read#115
D													OD600:600 Read#115
E													OD600:600 Read#115
F													OD600:600 Read#115
G													OD600:600 Read#115
H													OD600:600 Read#115

OD600:600
Kinetic read 116 (0:00:00)
	1	2	3	4	5	6	7	8	9	10	11	12
A													OD600:600 Read#116
B													OD600:600 Read#116
C													OD600:600 Read#116
D													OD600:600 Read#116
E													OD600:600 Read#116
F													OD600:600 Read#116
G													OD600:600 Read#116
H													OD600:600 Read#116

OD600:600
Kinetic read 117 (0:00:00)
	1	2	3	4	5	6	7	8	9	10	11	12
A													OD600:600 Read#117
B													OD600:600 Read#117
C													OD600:600 Read#117
D													OD600:600 Read#117
E													OD600:600 Read#117
F													OD600:600 Read#117
G													OD600:600 Read#117
H													OD600:600 Read#117

OD600:600
Kinetic read 118 (0:00:00)
	1	2	3	4	5	6	7	8	9	10	11	12
A													OD600:600 Read#118
B													OD600:600 Read#118
C													OD600:600 Read#118
D													OD600:600 Read#118
E													OD600:600 Read#118
F													OD600:600 Read#118
G													OD600:600 Read#118
H													OD600:600 Read#118

OD600:600
Kinetic read 119 (0:00:00)
	1	2	3	4	5	6	7	8	9	10	11	12
A													OD600:600 Read#119
B													OD600:600 Read#119
C													OD600:600 Read#119
D													OD600:600 Read#119
E													OD600:600 Read#119
F													OD600:600 Read#119
G													OD600:600 Read#119
H													OD600:600 Read#119

OD600:600
Kinetic read 120 (0:00:00)
	1	2	3	4	5	6	7	8	9	10	11	12
A													OD600:600 Read#120
B													OD600:600 Read#120
C													OD600:600 Read#120
D													OD600:600 Read#120
E													OD600:600 Read#120
F													OD600:600 Read#120
G													OD600:600 Read#120
H													OD600:600 Read#120

OD600:600
Kinetic read 121 (0:00:00)
	1	2	3	4	5	6	7	8	9	10	11	12
A													OD600:600 Read#121
B													OD600:600 Read#121
C													OD600:600 Read#121
D													OD600:600 Read#121
E													OD600:600 Read#121
F													OD600:600 Read#121
G													OD600:600 Read#121
H													OD600:600 Read#121

OD600:600
Kinetic read 122 (0:00:00)
	1	2	3	4	5	6	7	8	9	10	11	12
A													OD600:600 Read#122
B													OD600:600 Read#122
C													OD600:600 Read#122
D													OD600:600 Read#122
E													OD600:600 Read#122
F													OD600:600 Read#122
G													OD600:600 Read#122
H													OD600:600 Read#122

OD600:600
Kinetic read 123 (0:00:00)
	1	2	3	4	5	6	7	8	9	10	11	12
A													OD600:600 Read#123
B													OD600:600 Read#123
C													OD600:600 Read#123
D													OD600:600 Read#123
E													OD600:600 Read#123
F													OD600:600 Read#123
G													OD600:600 Read#123
H													OD600:600 Read#123

OD600:600
Kinetic read 124 (0:00:00)
	1	2	3	4	5	6	7	8	9	10	11	12
A													OD600:600 Read#124
B													OD600:600 Read#124
C													OD600:600 Read#124
D													OD600:600 Read#124
E													OD600:600 Read#124
F													OD600:600 Read#124
G													OD600:600 Read#124
H													OD600:600 Read#124

OD600:600
Kinetic read 125 (0:00:00)
	1	2	3	4	5	6	7	8	9	10	11	12
A													OD600:600 Read#125
B													OD600:600 Read#125
C													OD600:600 Read#125
D													OD600:600 Read#125
E													OD600:600 Read#125
F													OD600:600 Read#125
G													OD600:600 Read#125
H													OD600:600 Read#125

OD600:600
Kinetic read 126 (0:00:00)
	1	2	3	4	5	6	7	8	9	10	11	12
A													OD600:600 Read#126
B													OD600:600 Read#126
C													OD600:600 Read#126
D													OD600:600 Read#126
E													OD600:600 Read#126
F													OD600:600 Read#126
G													OD600:600 Read#126
H													OD600:600 Read#126

OD600:600
Kinetic read 127 (0:00:00)
	1	2	3	4	5	6	7	8	9	10	11	12
A													OD600:600 Read#127
B													OD600:600 Read#127
C													OD600:600 Read#127
D													OD600:600 Read#127
E													OD600:600 Read#127
F													OD600:600 Read#127
G													OD600:600 Read#127
H													OD600:600 Read#127

OD600:600
Kinetic read 128 (0:00:00)
	1	2	3	4	5	6	7	8	9	10	11	12
A													OD600:600 Read#128
B													OD600:600 Read#128
C													OD600:600 Read#128
D													OD600:600 Read#128
E													OD600:600 Read#128
F													OD600:600 Read#128
G													OD600:600 Read#128
H													OD600:600 Read#128

OD600:600
Kinetic read 129 (0:00:00)
	1	2	3	4	5	6	7	8	9	10	11	12
A													OD600:600 Read#129
B													OD600:600 Read#129
C													OD600:600 Read#129
D													OD600:600 Read#129
E													OD600:600 Read#129
F													OD600:600 Read#129
G													OD600:600 Read#129
H													OD600:600 Read#129

OD600:600
Kinetic read 130 (0:00:00)
	1	2	3	4	5	6	7	8	9	10	11	12
A													OD600:600 Read#130
B													OD600:600 Read#130
C													OD600:600 Read#130
D													OD600:600 Read#130
E													OD600:600 Read#130
F													OD600:600 Read#130
G													OD600:600 Read#130
H													OD600:600 Read#130

OD600:600
Kinetic read 131 (0:00:00)
	1	2	3	4	5	6	7	8	9	10	11	12
A													OD600:600 Read#131
B													OD600:600 Read#131
C													OD600:600 Read#131
D													OD600:600 Read#131
E													OD600:600 Read#131
F													OD600:600 Read#131
G													OD600:600 Read#131
H													OD600:600 Read#131

OD600:600
Kinetic read 132 (0:00:00)
	1	2	3	4	5	6	7	8	9	10	11	12
A													OD600:600 Read#132
B													OD600:600 Read#132
C													OD600:600 Read#132
D													OD600:600 Read#132
E													OD600:600 Read#132
F													OD600:600 Read#132
G													OD600:600 Read#132
H													OD600:600 Read#132

OD600:600
Kinetic read 133 (0:00:00)
	1	2	3	4	5	6	7	8	9	10	11	12
A													OD600:600 Read#133
B													OD600:600 Read#133
C													OD600:600 Read#133
D													OD600:600 Read#133
E													OD600:600 Read#133
F													OD600:600 Read#133
G													OD600:600 Read#133
H													OD600:600 Read#133

OD600:600
Kinetic read 134 (0:00:00)
	1	2	3	4	5	6	7	8	9	10	11	12
A													OD600:600 Read#134
B													OD600:600 Read#134
C													OD600:600 Read#134
D													OD600:600 Read#134
E													OD600:600 Read#134
F													OD600:600 Read#134
G													OD600:600 Read#134
H													OD600:600 Read#134

OD600:600
Kinetic read 135 (0:00:00)
	1	2	3	4	5	6	7	8	9	10	11	12
A													OD600:600 Read#135
B													OD600:600 Read#135
C													OD600:600 Read#135
D													OD600:600 Read#135
E													OD600:600 Read#135
F													OD600:600 Read#135
G													OD600:600 Read#135
H													OD600:600 Read#135

OD600:600
Kinetic read 136 (0:00:00)
	1	2	3	4	5	6	7	8	9	10	11	12
A													OD600:600 Read#136
B													OD600:600 Read#136
C													OD600:600 Read#136
D													OD600:600 Read#136
E													OD600:600 Read#136
F													OD600:600 Read#136
G													OD600:600 Read#136
H													OD600:600 Read#136

OD600:600
Kinetic read 137 (0:00:00)
	1	2	3	4	5	6	7	8	9	10	11	12
A													OD600:600 Read#137
B													OD600:600 Read#137
C													OD600:600 Read#137
D													OD600:600 Read#137
E													OD600:600 Read#137
F													OD600:600 Read#137
G													OD600:600 Read#137
H													OD600:600 Read#137

OD600:600
Kinetic read 138 (0:00:00)
	1	2	3	4	5	6	7	8	9	10	11	12
A													OD600:600 Read#138
B													OD600:600 Read#138
C													OD600:600 Read#138
D													OD600:600 Read#138
E													OD600:600 Read#138
F													OD600:600 Read#138
G													OD600:600 Read#138
H													OD600:600 Read#138

OD600:600
Kinetic read 139 (0:00:00)
	1	2	3	4	5	6	7	8	9	10	11	12
A													OD600:600 Read#139
B													OD600:600 Read#139
C													OD600:600 Read#139
D													OD600:600 Read#139
E													OD600:600 Read#139
F													OD600:600 Read#139
G													OD600:600 Read#139
H													OD600:600 Read#139

OD600:600
Kinetic read 140 (0:00:00)
	1	2	3	4	5	6	7	8	9	10	11	12
A													OD600:600 Read#140
B													OD600:600 Read#140
C													OD600:600 Read#140
D													OD600:600 Read#140
E													OD600:600 Read#140
F													OD600:600 Read#140
G													OD600:600 Read#140
H													OD600:600 Read#140

OD600:600
Kinetic read 141 (0:00:00)
	1	2	3	4	5	6	7	8	9	10	11	12
A													OD600:600 Read#141
B													OD600:600 Read#141
C													OD600:600 Read#141
D													OD600:600 Read#141
E													OD600:600 Read#141
F													OD600:600 Read#141
G													OD600:600 Read#141
H													OD600:600 Read#141

OD600:600
Kinetic read 142 (0:00:00)
	1	2	3	4	5	6	7	8	9	10	11	12
A													OD600:600 Read#142
B													OD600:600 Read#142
C													OD600:600 Read#142
D													OD600:600 Read#142
E													OD600:600 Read#142
F													OD600:600 Read#142
G													OD600:600 Read#142
H													OD600:600 Read#142

OD600:600
Kinetic read 143 (0:00:00)
	1	2	3	4	5	6	7	8	9	10	11	12
A													OD600:600 Read#143
B													OD600:600 Read#143
C													OD600:600 Read#143
D													OD600:600 Read#143
E													OD600:600 Read#143
F													OD600:600 Read#143
G													OD600:600 Read#143
H													OD600:600 Read#143

OD600:600
Kinetic read 144 (0:00:00)
	1	2	3	4	5	6	7	8	9	10	11	12
A													OD600:600 Read#144
B													OD600:600 Read#144
C													OD600:600 Read#144
D													OD600:600 Read#144
E													OD600:600 Read#144
F													OD600:600 Read#144
G													OD600:600 Read#144
H													OD600:600 Read#144

OD600:600
Kinetic read 145 (0:00:00)
	1	2	3	4	5	6	7	8	9	10	11	12
A													OD600:600 Read#145
B													OD600:600 Read#145
C													OD600:600 Read#145
D													OD600:600 Read#145
E													OD600:600 Read#145
F													OD600:600 Read#145
G													OD600:600 Read#145
H													OD600:600 Read#145
```
