## Supplementary material for "Predicting Composition of Genetic Circuits with Resource Competition: Demand and Sensitivity": Experimental data and Matlab code: Exp1_3-05-21.txt

```
RFP1:584,619
Kinetic read 1 (0:01:38)
	1	2	3	4	5	6	7	8	9	10	11	12
A	65	53	59	30	70	53	73	18	48	66	32		RFP1:584,619 Read#1
B	4	0	28	68	20	54	71	44	3	42	5		RFP1:584,619 Read#1
C	86	58	53	64	88	12	67	60	49	42	48		RFP1:584,619 Read#1
D	58	0	23	29	56	45	43	20	39	52	15		RFP1:584,619 Read#1
E	197	192	232	49	21	58	37	7	31	42	71		RFP1:584,619 Read#1
F	32	33	55	45	66	47	73	43	34	36	15		RFP1:584,619 Read#1
G	43	42	45	101	69	13	82	58	6	69	77		RFP1:584,619 Read#1
H													RFP1:584,619 Read#1

RFP1:584,619
Kinetic read 2 (0:06:38)
	1	2	3	4	5	6	7	8	9	10	11	12
A	41	45	12	40	22	105	14	45	52	48	42		RFP1:584,619 Read#2
B	90	36	2	47	60	37	43	42	47	43	42		RFP1:584,619 Read#2
C	82	56	103	14	61	28	30	42	33	63	12		RFP1:584,619 Read#2
D	32	31	33	39	21	46	49	23	12	21	30		RFP1:584,619 Read#2
E	218	183	235	58	38	16	64	20	50	48	35		RFP1:584,619 Read#2
F	40	80	0	71	40	55	10	52	50	12	32		RFP1:584,619 Read#2
G	36	88	38	38	74	91	35	28	77	68	48		RFP1:584,619 Read#2
H													RFP1:584,619 Read#2

RFP1:584,619
Kinetic read 3 (0:11:38)
	1	2	3	4	5	6	7	8	9	10	11	12
A	46	29	53	78	71	51	56	43	46	36	56		RFP1:584,619 Read#3
B	47	15	50	31	18	22	55	25	7	17	26		RFP1:584,619 Read#3
C	32	22	44	45	68	32	20	0	6	77	40		RFP1:584,619 Read#3
D	44	48	55	22	24	23	34	28	61	3	18		RFP1:584,619 Read#3
E	228	188	250	15	86	71	34	75	73	59	34		RFP1:584,619 Read#3
F	30	62	99	10	10	5	37	63	11	28	18		RFP1:584,619 Read#3
G	64	44	34	32	43	14	53	13	10	73	0		RFP1:584,619 Read#3
H													RFP1:584,619 Read#3

RFP1:584,619
Kinetic read 4 (0:16:38)
	1	2	3	4	5	6	7	8	9	10	11	12
A	34	53	45	66	55	34	67	15	49	29	32		RFP1:584,619 Read#4
B	55	39	26	61	55	0	30	28	54	36	9		RFP1:584,619 Read#4
C	29	28	71	8	61	41	52	71	47	66	31		RFP1:584,619 Read#4
D	39	36	47	64	23	41	37	64	34	33	16		RFP1:584,619 Read#4
E	219	187	241	43	53	48	95	2	71	76	84		RFP1:584,619 Read#4
F	0	34	32	27	37	29	39	70	23	83	53		RFP1:584,619 Read#4
G	40	8	41	23	45	66	49	49	59	83	55		RFP1:584,619 Read#4
H													RFP1:584,619 Read#4

RFP1:584,619
Kinetic read 5 (0:21:38)
	1	2	3	4	5	6	7	8	9	10	11	12
A	33	47	67	39	43	37	35	14	85	30	48		RFP1:584,619 Read#5
B	50	35	27	47	3	9	26	29	53	31	57		RFP1:584,619 Read#5
C	65	0	34	22	56	31	62	13	74	33	37		RFP1:584,619 Read#5
D	48	0	48	38	42	22	0	55	26	62	59		RFP1:584,619 Read#5
E	225	171	250	51	43	53	75	27	51	57	49		RFP1:584,619 Read#5
F	22	0	87	9	43	58	40	42	13	80	44		RFP1:584,619 Read#5
G	71	28	60	19	29	38	44	30	15	45	56		RFP1:584,619 Read#5
H													RFP1:584,619 Read#5

RFP1:584,619
Kinetic read 6 (0:26:38)
	1	2	3	4	5	6	7	8	9	10	11	12
A	52	84	37	5	43	67	72	28	64	53	50		RFP1:584,619 Read#6
B	53	75	25	49	52	67	82	0	78	12	63		RFP1:584,619 Read#6
C	34	50	10	16	45	8	110	12	13	42	54		RFP1:584,619 Read#6
D	25	42	34	77	36	34	63	55	42	55	48		RFP1:584,619 Read#6
E	245	143	256	6	36	68	66	76	33	78	22		RFP1:584,619 Read#6
F	0	34	22	53	50	0	30	55	56	68	56		RFP1:584,619 Read#6
G	49	36	31	47	39	28	30	34	47	41	42		RFP1:584,619 Read#6
H													RFP1:584,619 Read#6

RFP1:584,619
Kinetic read 7 (0:31:38)
	1	2	3	4	5	6	7	8	9	10	11	12
A	33	63	44	50	54	31	97	8	55	56	43		RFP1:584,619 Read#7
B	66	53	60	36	53	26	30	45	26	50	43		RFP1:584,619 Read#7
C	94	24	80	32	74	31	62	37	63	49	54		RFP1:584,619 Read#7
D	62	55	42	23	48	40	46	37	41	48	43		RFP1:584,619 Read#7
E	253	208	283	45	50	33	65	52	61	19	28		RFP1:584,619 Read#7
F	44	38	62	61	15	55	35	25	52	15	12		RFP1:584,619 Read#7
G	13	8	54	75	57	66	51	32	41	79	47		RFP1:584,619 Read#7
H													RFP1:584,619 Read#7

RFP1:584,619
Kinetic read 8 (0:36:38)
	1	2	3	4	5	6	7	8	9	10	11	12
A	49	51	85	31	68	59	81	23	41	26	34		RFP1:584,619 Read#8
B	59	37	49	55	56	26	46	35	24	26	87		RFP1:584,619 Read#8
C	50	50	12	65	23	62	42	23	56	27	49		RFP1:584,619 Read#8
D	65	10	69	26	28	62	50	32	36	11	35		RFP1:584,619 Read#8
E	272	178	305	50	28	50	54	50	71	75	69		RFP1:584,619 Read#8
F	50	65	43	35	38	0	84	72	64	25	92		RFP1:584,619 Read#8
G	17	57	66	0	38	97	35	41	45	82	33		RFP1:584,619 Read#8
H													RFP1:584,619 Read#8

RFP1:584,619
Kinetic read 9 (0:41:38)
	1	2	3	4	5	6	7	8	9	10	11	12
A	53	48	55	39	27	83	28	39	24	66	46		RFP1:584,619 Read#9
B	31	44	49	36	49	18	9	68	31	22	6		RFP1:584,619 Read#9
C	85	73	43	23	114	62	51	31	68	57	78		RFP1:584,619 Read#9
D	0	6	68	59	33	0	109	52	53	78	37		RFP1:584,619 Read#9
E	263	190	308	57	45	53	115	70	0	98	29		RFP1:584,619 Read#9
F	4	81	71	68	12	62	35	92	35	50	0		RFP1:584,619 Read#9
G	38	80	46	19	6	30	62	102	36	44	65		RFP1:584,619 Read#9
H													RFP1:584,619 Read#9

RFP1:584,619
Kinetic read 10 (0:46:38)
	1	2	3	4	5	6	7	8	9	10	11	12
A	43	33	53	63	28	48	43	12	88	42	62		RFP1:584,619 Read#10
B	56	33	26	56	0	47	14	68	37	48	0		RFP1:584,619 Read#10
C	34	29	19	19	47	69	21	30	69	50	47		RFP1:584,619 Read#10
D	9	46	18	45	6	54	32	89	34	8	48		RFP1:584,619 Read#10
E	325	186	364	17	52	65	103	68	62	10	51		RFP1:584,619 Read#10
F	63	52	34	72	6	25	28	75	27	17	45		RFP1:584,619 Read#10
G	28	47	55	0	12	11	14	48	99	77	28		RFP1:584,619 Read#10
H													RFP1:584,619 Read#10

RFP1:584,619
Kinetic read 11 (0:51:38)
	1	2	3	4	5	6	7	8	9	10	11	12
A	66	59	56	52	62	24	66	0	24	28	24		RFP1:584,619 Read#11
B	33	32	34	61	45	28	87	85	40	56	45		RFP1:584,619 Read#11
C	10	49	58	17	39	27	30	1	32	37	67		RFP1:584,619 Read#11
D	2	11	49	54	40	21	28	62	39	23	24		RFP1:584,619 Read#11
E	249	236	331	18	29	58	59	22	4	68	25		RFP1:584,619 Read#11
F	63	21	47	5	26	56	61	75	24	34	70		RFP1:584,619 Read#11
G	58	10	51	76	61	27	23	75	85	44	51		RFP1:584,619 Read#11
H													RFP1:584,619 Read#11

RFP1:584,619
Kinetic read 12 (0:56:38)
	1	2	3	4	5	6	7	8	9	10	11	12
A	38	72	70	60	74	76	70	85	38	55	30		RFP1:584,619 Read#12
B	15	75	24	33	57	70	18	48	33	77	52		RFP1:584,619 Read#12
C	33	54	22	49	43	53	13	26	43	47	61		RFP1:584,619 Read#12
D	23	15	31	89	50	30	57	77	45	66	38		RFP1:584,619 Read#12
E	345	223	333	43	5	51	56	0	34	21	56		RFP1:584,619 Read#12
F	40	32	57	50	18	17	48	45	15	0	50		RFP1:584,619 Read#12
G	61	20	35	62	49	40	95	11	74	38	77		RFP1:584,619 Read#12
H													RFP1:584,619 Read#12

RFP1:584,619
Kinetic read 13 (1:01:38)
	1	2	3	4	5	6	7	8	9	10	11	12
A	95	49	44	54	84	49	45	26	39	39	45		RFP1:584,619 Read#13
B	27	30	23	11	18	41	53	0	10	51	24		RFP1:584,619 Read#13
C	43	53	35	69	38	49	68	8	59	29	47		RFP1:584,619 Read#13
D	36	46	13	56	36	53	53	50	57	43	52		RFP1:584,619 Read#13
E	275	262	282	56	32	72	83	38	42	61	32		RFP1:584,619 Read#13
F	56	39	31	55	68	31	33	75	28	64	13		RFP1:584,619 Read#13
G	22	46	37	21	48	71	33	5	21	43	58		RFP1:584,619 Read#13
H													RFP1:584,619 Read#13

RFP1:584,619
Kinetic read 14 (1:06:38)
	1	2	3	4	5	6	7	8	9	10	11	12
A	72	72	44	48	56	23	28	55	51	55	28		RFP1:584,619 Read#14
B	50	14	40	75	48	55	68	52	54	53	30		RFP1:584,619 Read#14
C	80	41	51	6	23	35	109	30	49	77	45		RFP1:584,619 Read#14
D	0	12	67	76	42	43	31	7	30	65	55		RFP1:584,619 Read#14
E	325	208	341	72	68	80	79	59	38	93	77		RFP1:584,619 Read#14
F	41	44	0	73	28	11	49	74	10	32	68		RFP1:584,619 Read#14
G	32	65	0	59	35	22	65	14	20	59	90		RFP1:584,619 Read#14
H													RFP1:584,619 Read#14

RFP1:584,619
Kinetic read 15 (1:11:38)
	1	2	3	4	5	6	7	8	9	10	11	12
A	14	56	42	0	34	54	26	41	73	41	64		RFP1:584,619 Read#15
B	35	7	28	9	0	58	22	77	31	0	40		RFP1:584,619 Read#15
C	53	64	77	36	102	64	0	40	67	57	84		RFP1:584,619 Read#15
D	9	56	47	27	20	1	90	38	62	44	0		RFP1:584,619 Read#15
E	294	277	311	93	41	69	98	58	9	47	76		RFP1:584,619 Read#15
F	37	17	23	60	29	13	25	0	31	55	70		RFP1:584,619 Read#15
G	75	59	69	89	18	48	41	5	33	75	73		RFP1:584,619 Read#15
H													RFP1:584,619 Read#15

RFP1:584,619
Kinetic read 16 (1:16:38)
	1	2	3	4	5	6	7	8	9	10	11	12
A	32	38	16	72	52	55	52	19	78	105	41		RFP1:584,619 Read#16
B	39	41	48	28	20	23	71	65	37	37	49		RFP1:584,619 Read#16
C	103	60	70	51	26	39	65	14	34	4	54		RFP1:584,619 Read#16
D	13	40	50	69	0	55	0	83	20	9	29		RFP1:584,619 Read#16
E	327	219	339	70	57	48	70	59	60	47	62		RFP1:584,619 Read#16
F	57	9	58	49	0	12	0	37	1	0	44		RFP1:584,619 Read#16
G	24	48	67	30	76	54	57	17	61	61	58		RFP1:584,619 Read#16
H													RFP1:584,619 Read#16

RFP1:584,619
Kinetic read 17 (1:21:38)
	1	2	3	4	5	6	7	8	9	10	11	12
A	16	39	23	49	49	66	31	55	86	107	71		RFP1:584,619 Read#17
B	54	0	28	61	20	53	25	53	67	44	28		RFP1:584,619 Read#17
C	55	42	46	15	28	67	25	14	48	37	41		RFP1:584,619 Read#17
D	43	74	38	64	42	73	0	81	17	34	33		RFP1:584,619 Read#17
E	274	247	299	75	34	42	15	34	29	36	44		RFP1:584,619 Read#17
F	12	10	32	27	102	10	69	79	11	74	36		RFP1:584,619 Read#17
G	47	47	37	41	31	51	52	29	99	41	42		RFP1:584,619 Read#17
H													RFP1:584,619 Read#17

RFP1:584,619
Kinetic read 18 (1:26:38)
	1	2	3	4	5	6	7	8	9	10	11	12
A	50	14	87	61	50	71	26	18	47	22	52		RFP1:584,619 Read#18
B	37	0	80	36	122	70	5	27	39	33	70		RFP1:584,619 Read#18
C	49	25	57	39	121	64	16	32	27	85	51		RFP1:584,619 Read#18
D	56	6	47	38	15	60	54	61	52	25	9		RFP1:584,619 Read#18
E	353	312	357	48	22	34	60	0	33	52	19		RFP1:584,619 Read#18
F	96	19	66	97	64	43	38	46	26	63	3		RFP1:584,619 Read#18
G	73	16	84	20	36	74	70	116	40	67	33		RFP1:584,619 Read#18
H													RFP1:584,619 Read#18

RFP1:584,619
Kinetic read 19 (1:31:38)
	1	2	3	4	5	6	7	8	9	10	11	12
A	71	69	59	40	66	53	85	58	40	52	53		RFP1:584,619 Read#19
B	27	72	64	77	62	66	59	9	3	20	27		RFP1:584,619 Read#19
C	52	46	39	26	52	50	75	43	43	49	8		RFP1:584,619 Read#19
D	57	54	43	55	62	42	37	67	48	43	20		RFP1:584,619 Read#19
E	343	231	378	50	21	74	86	28	89	31	43		RFP1:584,619 Read#19
F	0	47	43	33	52	17	35	33	0	27	41		RFP1:584,619 Read#19
G	78	25	43	38	0	20	56	43	43	50	9		RFP1:584,619 Read#19
H													RFP1:584,619 Read#19

RFP1:584,619
Kinetic read 20 (1:36:38)
	1	2	3	4	5	6	7	8	9	10	11	12
A	48	74	29	54	44	8	55	15	0	69	56		RFP1:584,619 Read#20
B	33	0	37	20	9	44	59	120	44	33	20		RFP1:584,619 Read#20
C	42	28	25	27	54	102	23	24	71	9	65		RFP1:584,619 Read#20
D	50	71	47	14	0	47	29	32	8	70	43		RFP1:584,619 Read#20
E	363	238	374	31	67	68	82	11	63	69	61		RFP1:584,619 Read#20
F	49	38	64	76	64	36	21	59	27	32	46		RFP1:584,619 Read#20
G	79	49	45	0	58	70	13	60	51	19	58		RFP1:584,619 Read#20
H													RFP1:584,619 Read#20

RFP1:584,619
Kinetic read 21 (1:41:38)
	1	2	3	4	5	6	7	8	9	10	11	12
A	65	20	27	60	31	10	15	34	72	23	103		RFP1:584,619 Read#21
B	43	27	94	14	67	81	25	83	77	20	46		RFP1:584,619 Read#21
C	53	68	28	5	90	34	74	34	63	36	44		RFP1:584,619 Read#21
D	32	13	2	61	52	33	82	40	28	2	2		RFP1:584,619 Read#21
E	367	306	379	50	40	4	45	20	69	36	48		RFP1:584,619 Read#21
F	0	53	0	26	39	22	48	78	21	27	24		RFP1:584,619 Read#21
G	54	60	2	43	21	54	52	1	46	41	71		RFP1:584,619 Read#21
H													RFP1:584,619 Read#21

RFP1:584,619
Kinetic read 22 (1:46:38)
	1	2	3	4	5	6	7	8	9	10	11	12
A	21	54	36	31	62	19	50	0	81	80	38		RFP1:584,619 Read#22
B	32	72	35	49	42	46	73	38	3	90	46		RFP1:584,619 Read#22
C	38	42	54	43	45	43	59	43	0	111	70		RFP1:584,619 Read#22
D	29	30	36	43	91	34	29	28	24	41	39		RFP1:584,619 Read#22
E	343	350	367	38	27	24	63	22	52	38	94		RFP1:584,619 Read#22
F	23	37	18	54	68	33	50	47	48	21	35		RFP1:584,619 Read#22
G	65	62	29	18	73	55	20	23	62	51	34		RFP1:584,619 Read#22
H													RFP1:584,619 Read#22

RFP1:584,619
Kinetic read 23 (1:51:38)
	1	2	3	4	5	6	7	8	9	10	11	12
A	76	63	47	56	18	60	51	5	27	30	30		RFP1:584,619 Read#23
B	45	37	31	88	66	83	27	41	65	31	48		RFP1:584,619 Read#23
C	62	26	72	61	60	54	89	0	53	50	24		RFP1:584,619 Read#23
D	34	44	39	20	15	73	35	42	54	43	26		RFP1:584,619 Read#23
E	323	303	442	34	74	47	57	0	16	75	51		RFP1:584,619 Read#23
F	23	40	26	42	77	48	33	41	16	39	0		RFP1:584,619 Read#23
G	37	48	55	29	45	81	39	27	35	61	54		RFP1:584,619 Read#23
H													RFP1:584,619 Read#23

RFP1:584,619
Kinetic read 24 (1:56:38)
	1	2	3	4	5	6	7	8	9	10	11	12
A	81	63	49	56	42	45	31	15	71	82	84		RFP1:584,619 Read#24
B	8	50	34	41	21	44	64	73	53	29	20		RFP1:584,619 Read#24
C	43	63	10	0	73	45	65	55	70	50	18		RFP1:584,619 Read#24
D	22	11	48	78	20	32	42	53	24	31	14		RFP1:584,619 Read#24
E	398	305	387	21	77	28	57	23	27	45	54		RFP1:584,619 Read#24
F	43	36	19	34	37	22	35	76	4	47	16		RFP1:584,619 Read#24
G	46	29	11	42	58	34	47	29	58	77	77		RFP1:584,619 Read#24
H													RFP1:584,619 Read#24

RFP1:584,619
Kinetic read 25 (2:01:38)
	1	2	3	4	5	6	7	8	9	10	11	12
A	48	68	46	26	31	80	71	33	71	48	48		RFP1:584,619 Read#25
B	40	80	44	69	31	49	45	24	26	36	15		RFP1:584,619 Read#25
C	53	0	62	4	77	76	64	30	41	81	60		RFP1:584,619 Read#25
D	58	23	69	83	21	8	6	28	57	53	56		RFP1:584,619 Read#25
E	419	291	442	67	59	0	51	52	76	43	11		RFP1:584,619 Read#25
F	74	26	46	47	41	38	43	55	42	8	51		RFP1:584,619 Read#25
G	75	40	59	62	21	36	60	0	77	18	71		RFP1:584,619 Read#25
H													RFP1:584,619 Read#25

RFP1:584,619
Kinetic read 26 (2:06:38)
	1	2	3	4	5	6	7	8	9	10	11	12
A	64	0	66	58	36	58	56	21	68	20	41		RFP1:584,619 Read#26
B	45	27	38	56	37	21	60	54	74	42	21		RFP1:584,619 Read#26
C	51	41	42	0	37	36	57	35	84	57	55		RFP1:584,619 Read#26
D	30	0	44	69	28	78	55	58	47	46	46		RFP1:584,619 Read#26
E	478	345	431	49	51	48	94	57	60	70	26		RFP1:584,619 Read#26
F	49	24	13	33	62	34	10	35	23	38	13		RFP1:584,619 Read#26
G	50	57	34	23	58	0	31	39	52	78	75		RFP1:584,619 Read#26
H													RFP1:584,619 Read#26

RFP1:584,619
Kinetic read 27 (2:11:38)
	1	2	3	4	5	6	7	8	9	10	11	12
A	60	34	53	38	54	13	51	0	30	44	45		RFP1:584,619 Read#27
B	47	54	24	71	47	3	33	31	59	29	59		RFP1:584,619 Read#27
C	40	74	23	64	64	86	81	46	53	40	54		RFP1:584,619 Read#27
D	55	37	16	57	37	35	0	47	47	6	15		RFP1:584,619 Read#27
E	435	353	497	28	36	33	113	25	25	37	43		RFP1:584,619 Read#27
F	13	66	44	11	44	17	0	27	64	34	0		RFP1:584,619 Read#27
G	35	70	49	11	56	51	101	57	76	36	62		RFP1:584,619 Read#27
H													RFP1:584,619 Read#27

RFP1:584,619
Kinetic read 28 (2:16:38)
	1	2	3	4	5	6	7	8	9	10	11	12
A	56	44	80	48	43	53	41	40	62	60	105		RFP1:584,619 Read#28
B	23	71	16	66	46	33	38	95	0	46	9		RFP1:584,619 Read#28
C	69	79	10	27	34	30	60	51	73	66	41		RFP1:584,619 Read#28
D	41	48	50	52	0	53	0	44	39	15	29		RFP1:584,619 Read#28
E	443	297	500	27	56	32	85	42	29	0	60		RFP1:584,619 Read#28
F	28	27	11	29	42	31	53	51	61	9	16		RFP1:584,619 Read#28
G	76	37	49	38	88	21	32	74	54	1	66		RFP1:584,619 Read#28
H													RFP1:584,619 Read#28

RFP1:584,619
Kinetic read 29 (2:21:38)
	1	2	3	4	5	6	7	8	9	10	11	12
A	35	48	65	28	60	55	23	32	49	37	75		RFP1:584,619 Read#29
B	37	20	48	94	5	52	57	56	47	42	52		RFP1:584,619 Read#29
C	68	94	40	28	47	85	61	30	79	35	11		RFP1:584,619 Read#29
D	61	42	71	66	0	33	19	46	45	10	32		RFP1:584,619 Read#29
E	427	384	500	11	8	80	82	12	77	14	60		RFP1:584,619 Read#29
F	7	7	28	37	0	0	85	48	17	16	9		RFP1:584,619 Read#29
G	50	43	66	0	69	17	36	35	69	39	48		RFP1:584,619 Read#29
H													RFP1:584,619 Read#29

RFP1:584,619
Kinetic read 30 (2:26:38)
	1	2	3	4	5	6	7	8	9	10	11	12
A	66	33	47	55	81	74	66	35	35	64	32		RFP1:584,619 Read#30
B	13	41	42	72	8	27	60	82	63	62	11		RFP1:584,619 Read#30
C	28	86	34	32	51	56	51	0	59	30	51		RFP1:584,619 Read#30
D	39	51	53	65	52	32	45	63	24	55	12		RFP1:584,619 Read#30
E	493	422	584	54	40	47	40	50	52	47	89		RFP1:584,619 Read#30
F	16	12	46	51	33	28	45	70	49	18	0		RFP1:584,619 Read#30
G	46	38	31	11	79	22	71	70	49	48	57		RFP1:584,619 Read#30
H													RFP1:584,619 Read#30

RFP1:584,619
Kinetic read 31 (2:31:38)
	1	2	3	4	5	6	7	8	9	10	11	12
A	63	80	71	25	65	27	82	45	57	42	56		RFP1:584,619 Read#31
B	38	25	9	61	60	53	47	94	1	24	53		RFP1:584,619 Read#31
C	52	54	13	66	80	32	44	66	39	52	42		RFP1:584,619 Read#31
D	61	30	31	11	32	22	24	48	32	7	74		RFP1:584,619 Read#31
E	509	383	558	46	52	27	78	37	12	93	50		RFP1:584,619 Read#31
F	66	12	3	67	39	50	57	57	0	0	17		RFP1:584,619 Read#31
G	23	32	42	56	101	32	66	56	48	53	69		RFP1:584,619 Read#31
H													RFP1:584,619 Read#31

RFP1:584,619
Kinetic read 32 (2:36:38)
	1	2	3	4	5	6	7	8	9	10	11	12
A	46	106	92	21	53	40	57	15	43	32	81		RFP1:584,619 Read#32
B	25	36	27	60	25	20	34	42	90	28	0		RFP1:584,619 Read#32
C	24	13	76	37	47	61	65	26	38	34	44		RFP1:584,619 Read#32
D	12	32	55	55	17	27	64	67	70	0	50		RFP1:584,619 Read#32
E	547	392	588	13	70	28	52	28	51	71	64		RFP1:584,619 Read#32
F	70	22	53	45	2	76	26	51	53	62	58		RFP1:584,619 Read#32
G	67	0	38	13	59	48	39	14	52	50	63		RFP1:584,619 Read#32
H													RFP1:584,619 Read#32

RFP1:584,619
Kinetic read 33 (2:41:38)
	1	2	3	4	5	6	7	8	9	10	11	12
A	81	78	49	20	62	12	76	64	24	52	16		RFP1:584,619 Read#33
B	53	30	25	47	87	29	13	20	9	54	18		RFP1:584,619 Read#33
C	74	66	18	25	77	80	86	27	78	47	31		RFP1:584,619 Read#33
D	15	52	17	51	31	69	65	77	28	47	20		RFP1:584,619 Read#33
E	560	429	616	51	20	43	46	61	42	26	51		RFP1:584,619 Read#33
F	37	34	69	51	47	44	42	53	35	3	57		RFP1:584,619 Read#33
G	66	79	59	35	59	78	45	63	15	52	62		RFP1:584,619 Read#33
H													RFP1:584,619 Read#33

RFP1:584,619
Kinetic read 34 (2:46:38)
	1	2	3	4	5	6	7	8	9	10	11	12
A	65	23	36	15	56	47	53	39	54	39	70		RFP1:584,619 Read#34
B	49	58	51	25	89	19	42	33	8	19	44		RFP1:584,619 Read#34
C	22	95	58	31	61	41	38	42	7	61	72		RFP1:584,619 Read#34
D	20	22	49	27	9	55	80	43	34	37	86		RFP1:584,619 Read#34
E	600	477	605	22	34	57	101	56	73	83	24		RFP1:584,619 Read#34
F	82	25	9	20	44	34	31	57	39	0	44		RFP1:584,619 Read#34
G	35	34	84	84	95	17	57	66	38	23	28		RFP1:584,619 Read#34
H													RFP1:584,619 Read#34

RFP1:584,619
Kinetic read 35 (2:51:38)
	1	2	3	4	5	6	7	8	9	10	11	12
A	49	37	38	50	15	46	40	41	70	22	46		RFP1:584,619 Read#35
B	33	22	85	65	51	36	52	58	22	71	11		RFP1:584,619 Read#35
C	64	50	61	31	29	54	58	41	33	50	41		RFP1:584,619 Read#35
D	74	50	0	38	36	11	32	37	45	47	19		RFP1:584,619 Read#35
E	601	479	667	46	54	92	122	11	26	13	36		RFP1:584,619 Read#35
F	44	23	44	79	33	49	80	37	0	34	0		RFP1:584,619 Read#35
G	66	57	19	36	44	28	58	100	27	22	64		RFP1:584,619 Read#35
H													RFP1:584,619 Read#35

RFP1:584,619
Kinetic read 36 (2:56:38)
	1	2	3	4	5	6	7	8	9	10	11	12
A	49	56	44	75	13	30	10	64	48	53	77		RFP1:584,619 Read#36
B	41	34	13	72	65	6	0	24	47	66	6		RFP1:584,619 Read#36
C	54	0	63	69	60	21	32	16	14	41	36		RFP1:584,619 Read#36
D	73	46	36	37	36	38	45	35	56	30	46		RFP1:584,619 Read#36
E	618	521	700	7	67	51	78	7	41	66	19		RFP1:584,619 Read#36
F	58	20	63	61	12	0	19	50	36	21	19		RFP1:584,619 Read#36
G	78	59	66	32	59	80	28	52	49	29	28		RFP1:584,619 Read#36
H													RFP1:584,619 Read#36

RFP1:584,619
Kinetic read 37 (3:01:38)
	1	2	3	4	5	6	7	8	9	10	11	12
A	39	28	101	37	77	44	70	46	36	31	12		RFP1:584,619 Read#37
B	55	18	34	52	29	44	38	58	16	44	16		RFP1:584,619 Read#37
C	53	81	71	70	71	44	41	36	10	25	45		RFP1:584,619 Read#37
D	23	30	24	45	38	31	21	59	24	61	0		RFP1:584,619 Read#37
E	635	517	623	55	98	46	74	42	36	35	70		RFP1:584,619 Read#37
F	86	59	41	58	20	50	17	64	36	46	10		RFP1:584,619 Read#37
G	15	80	22	10	30	48	79	74	31	53	77		RFP1:584,619 Read#37
H													RFP1:584,619 Read#37

RFP1:584,619
Kinetic read 38 (3:06:38)
	1	2	3	4	5	6	7	8	9	10	11	12
A	12	83	41	53	39	57	55	75	35	66	51		RFP1:584,619 Read#38
B	32	38	20	45	33	46	61	32	45	35	54		RFP1:584,619 Read#38
C	108	77	29	54	45	51	67	35	92	60	93		RFP1:584,619 Read#38
D	47	43	51	36	10	53	43	28	51	37	35		RFP1:584,619 Read#38
E	684	505	682	35	25	121	94	31	46	55	34		RFP1:584,619 Read#38
F	0	50	28	54	41	48	54	46	8	0	37		RFP1:584,619 Read#38
G	78	81	24	9	68	51	21	22	49	12	95		RFP1:584,619 Read#38
H													RFP1:584,619 Read#38

RFP1:584,619
Kinetic read 39 (3:11:38)
	1	2	3	4	5	6	7	8	9	10	11	12
A	23	70	0	48	55	58	57	32	89	57	65		RFP1:584,619 Read#39
B	55	22	7	52	0	55	29	54	61	6	20		RFP1:584,619 Read#39
C	95	56	31	0	26	35	42	60	61	57	28		RFP1:584,619 Read#39
D	22	32	46	45	61	10	29	69	39	7	4		RFP1:584,619 Read#39
E	730	547	725	49	70	49	90	21	17	68	38		RFP1:584,619 Read#39
F	7	35	18	48	63	45	45	10	10	0	27		RFP1:584,619 Read#39
G	63	55	52	70	69	15	47	11	62	64	46		RFP1:584,619 Read#39
H													RFP1:584,619 Read#39

RFP1:584,619
Kinetic read 40 (3:16:38)
	1	2	3	4	5	6	7	8	9	10	11	12
A	51	64	20	40	21	56	31	47	45	43	69		RFP1:584,619 Read#40
B	70	0	58	50	47	23	42	43	54	27	10		RFP1:584,619 Read#40
C	85	24	58	42	91	79	66	91	39	38	32		RFP1:584,619 Read#40
D	43	50	34	71	13	19	20	43	56	27	82		RFP1:584,619 Read#40
E	718	582	759	72	68	36	43	48	54	39	21		RFP1:584,619 Read#40
F	10	37	1	34	37	24	63	46	74	29	20		RFP1:584,619 Read#40
G	64	76	21	34	10	49	45	28	78	61	29		RFP1:584,619 Read#40
H													RFP1:584,619 Read#40

RFP1:584,619
Kinetic read 41 (3:21:38)
	1	2	3	4	5	6	7	8	9	10	11	12
A	86	64	71	47	35	82	10	25	29	58	30		RFP1:584,619 Read#41
B	41	44	30	43	51	37	45	36	22	68	30		RFP1:584,619 Read#41
C	33	73	44	11	78	31	34	45	39	64	59		RFP1:584,619 Read#41
D	10	32	43	46	0	19	33	51	43	63	44		RFP1:584,619 Read#41
E	765	565	799	26	59	20	30	24	41	25	64		RFP1:584,619 Read#41
F	28	32	22	36	32	37	51	39	46	13	2		RFP1:584,619 Read#41
G	29	61	73	4	60	40	52	59	90	61	42		RFP1:584,619 Read#41
H													RFP1:584,619 Read#41

RFP1:584,619
Kinetic read 42 (3:26:38)
	1	2	3	4	5	6	7	8	9	10	11	12
A	17	18	73	28	17	104	33	36	20	78	59		RFP1:584,619 Read#42
B	67	34	14	54	64	36	23	36	60	36	20		RFP1:584,619 Read#42
C	91	49	68	24	59	31	54	66	77	19	73		RFP1:584,619 Read#42
D	35	39	32	9	50	48	54	53	49	55	33		RFP1:584,619 Read#42
E	796	607	881	30	33	60	60	24	25	57	83		RFP1:584,619 Read#42
F	54	23	55	26	61	62	49	49	0	1	45		RFP1:584,619 Read#42
G	29	72	71	56	24	54	101	17	42	33	43		RFP1:584,619 Read#42
H													RFP1:584,619 Read#42

RFP1:584,619
Kinetic read 43 (3:31:38)
	1	2	3	4	5	6	7	8	9	10	11	12
A	86	19	66	24	44	13	46	52	73	71	53		RFP1:584,619 Read#43
B	22	71	23	65	76	0	44	18	77	0	68		RFP1:584,619 Read#43
C	80	42	52	9	45	42	50	11	44	13	69		RFP1:584,619 Read#43
D	12	49	35	42	27	0	34	82	21	51	34		RFP1:584,619 Read#43
E	821	665	907	22	68	43	90	24	52	63	26		RFP1:584,619 Read#43
F	61	70	28	81	25	46	42	6	44	5	65		RFP1:584,619 Read#43
G	41	47	60	54	70	44	62	26	89	68	82		RFP1:584,619 Read#43
H													RFP1:584,619 Read#43

RFP1:584,619
Kinetic read 44 (3:36:38)
	1	2	3	4	5	6	7	8	9	10	11	12
A	62	57	52	37	51	73	59	62	36	25	36		RFP1:584,619 Read#44
B	11	3	51	57	60	18	18	46	69	62	59		RFP1:584,619 Read#44
C	81	56	26	0	55	51	51	32	19	19	72		RFP1:584,619 Read#44
D	31	53	30	51	19	20	46	84	0	78	48		RFP1:584,619 Read#44
E	838	708	931	44	62	49	88	19	15	48	9		RFP1:584,619 Read#44
F	24	78	59	67	22	8	43	31	28	66	58		RFP1:584,619 Read#44
G	57	18	18	35	61	16	48	61	37	28	42		RFP1:584,619 Read#44
H													RFP1:584,619 Read#44

RFP1:584,619
Kinetic read 45 (3:41:38)
	1	2	3	4	5	6	7	8	9	10	11	12
A	53	78	28	25	57	83	45	14	38	51	25		RFP1:584,619 Read#45
B	56	56	15	65	25	78	17	40	88	29	31		RFP1:584,619 Read#45
C	67	51	19	71	19	36	54	31	19	2	61		RFP1:584,619 Read#45
D	23	15	45	47	34	86	37	46	44	2	40		RFP1:584,619 Read#45
E	854	658	981	39	49	34	77	30	25	34	33		RFP1:584,619 Read#45
F	54	0	47	28	58	13	1	77	16	9	77		RFP1:584,619 Read#45
G	48	82	52	81	54	13	56	47	54	40	60		RFP1:584,619 Read#45
H													RFP1:584,619 Read#45

RFP1:584,619
Kinetic read 46 (3:46:38)
	1	2	3	4	5	6	7	8	9	10	11	12
A	54	62	48	73	72	88	57	26	17	73	15		RFP1:584,619 Read#46
B	46	47	60	46	62	45	9	70	61	23	73		RFP1:584,619 Read#46
C	82	43	43	59	31	36	55	47	51	60	109		RFP1:584,619 Read#46
D	28	4	3	71	6	42	54	50	8	29	50		RFP1:584,619 Read#46
E	933	687	1038	38	34	38	65	62	60	17	46		RFP1:584,619 Read#46
F	45	3	19	48	32	21	51	4	38	38	45		RFP1:584,619 Read#46
G	44	50	77	46	32	8	21	0	18	49	68		RFP1:584,619 Read#46
H													RFP1:584,619 Read#46

RFP1:584,619
Kinetic read 47 (3:51:38)
	1	2	3	4	5	6	7	8	9	10	11	12
A	43	50	20	55	84	36	59	19	74	19	63		RFP1:584,619 Read#47
B	23	26	38	32	33	58	18	38	34	32	38		RFP1:584,619 Read#47
C	44	29	76	73	26	52	16	39	58	69	67		RFP1:584,619 Read#47
D	6	13	31	25	64	0	37	27	28	26	39		RFP1:584,619 Read#47
E	896	724	1043	30	31	8	116	12	58	33	47		RFP1:584,619 Read#47
F	9	10	27	14	9	0	35	16	0	27	47		RFP1:584,619 Read#47
G	35	48	22	17	28	31	67	39	68	30	36		RFP1:584,619 Read#47
H													RFP1:584,619 Read#47

RFP1:584,619
Kinetic read 48 (3:56:38)
	1	2	3	4	5	6	7	8	9	10	11	12
A	68	61	20	42	32	34	28	19	62	64	57		RFP1:584,619 Read#48
B	84	70	35	85	66	34	65	57	44	65	27		RFP1:584,619 Read#48
C	79	56	62	50	42	67	45	10	50	20	48		RFP1:584,619 Read#48
D	63	36	63	6	52	3	43	58	43	39	11		RFP1:584,619 Read#48
E	993	789	1127	10	25	43	59	22	79	36	48		RFP1:584,619 Read#48
F	43	22	34	63	0	19	55	32	70	41	13		RFP1:584,619 Read#48
G	64	40	84	43	62	44	34	36	33	21	68		RFP1:584,619 Read#48
H													RFP1:584,619 Read#48

RFP1:584,619
Kinetic read 49 (4:01:38)
	1	2	3	4	5	6	7	8	9	10	11	12
A	86	54	31	79	54	23	56	94	33	27	68		RFP1:584,619 Read#49
B	17	29	16	46	25	8	5	22	75	0	16		RFP1:584,619 Read#49
C	82	45	35	47	0	53	33	50	16	61	24		RFP1:584,619 Read#49
D	51	54	41	56	41	34	45	23	12	53	31		RFP1:584,619 Read#49
E	1015	870	1205	32	27	54	91	11	76	72	64		RFP1:584,619 Read#49
F	42	0	45	49	71	26	37	65	60	5	16		RFP1:584,619 Read#49
G	81	66	23	57	55	35	75	40	62	60	78		RFP1:584,619 Read#49
H													RFP1:584,619 Read#49

RFP1:584,619
Kinetic read 50 (4:06:38)
	1	2	3	4	5	6	7	8	9	10	11	12
A	34	39	94	0	61	66	45	18	85	76	86		RFP1:584,619 Read#50
B	53	20	21	53	50	73	39	54	37	30	35		RFP1:584,619 Read#50
C	69	41	1	20	11	38	37	71	24	33	34		RFP1:584,619 Read#50
D	49	48	49	45	44	39	64	21	68	51	0		RFP1:584,619 Read#50
E	1100	845	1192	58	25	23	66	62	22	52	21		RFP1:584,619 Read#50
F	1	23	40	38	58	48	66	68	31	45	65		RFP1:584,619 Read#50
G	64	83	35	55	96	51	31	53	71	45	47		RFP1:584,619 Read#50
H													RFP1:584,619 Read#50

RFP1:584,619
Kinetic read 51 (4:11:38)
	1	2	3	4	5	6	7	8	9	10	11	12
A	91	39	53	43	41	58	47	46	72	32	29		RFP1:584,619 Read#51
B	26	42	59	46	0	55	26	51	45	42	34		RFP1:584,619 Read#51
C	41	42	6	32	53	84	59	32	75	0	34		RFP1:584,619 Read#51
D	50	26	54	46	42	39	13	45	59	3	42		RFP1:584,619 Read#51
E	1141	928	1321	66	33	15	70	17	34	49	39		RFP1:584,619 Read#51
F	44	1	50	76	62	18	17	79	35	46	73		RFP1:584,619 Read#51
G	36	78	25	32	67	25	40	49	50	43	98		RFP1:584,619 Read#51
H													RFP1:584,619 Read#51

RFP1:584,619
Kinetic read 52 (4:16:38)
	1	2	3	4	5	6	7	8	9	10	11	12
A	76	56	39	86	71	46	46	26	21	58	62		RFP1:584,619 Read#52
B	51	59	23	31	41	19	78	37	41	36	71		RFP1:584,619 Read#52
C	66	72	24	5	41	33	47	65	66	40	82		RFP1:584,619 Read#52
D	30	57	75	51	0	19	18	39	0	6	0		RFP1:584,619 Read#52
E	1229	1004	1227	49	40	59	50	1	56	62	54		RFP1:584,619 Read#52
F	25	48	0	43	29	90	52	106	20	115	20		RFP1:584,619 Read#52
G	26	81	71	26	39	55	21	38	16	20	49		RFP1:584,619 Read#52
H													RFP1:584,619 Read#52

RFP1:584,619
Kinetic read 53 (4:21:38)
	1	2	3	4	5	6	7	8	9	10	11	12
A	57	29	67	32	74	39	24	26	48	58	69		RFP1:584,619 Read#53
B	24	29	31	0	0	38	24	21	25	31	59		RFP1:584,619 Read#53
C	38	55	42	53	61	11	69	35	30	67	34		RFP1:584,619 Read#53
D	43	10	88	57	36	3	30	77	22	81	32		RFP1:584,619 Read#53
E	1278	1010	1386	14	0	10	109	32	71	48	49		RFP1:584,619 Read#53
F	55	14	56	0	49	45	28	24	44	98	53		RFP1:584,619 Read#53
G	48	48	11	46	49	38	57	21	60	39	35		RFP1:584,619 Read#53
H													RFP1:584,619 Read#53

RFP1:584,619
Kinetic read 54 (4:26:38)
	1	2	3	4	5	6	7	8	9	10	11	12
A	43	7	73	42	79	30	82	50	57	41	61		RFP1:584,619 Read#54
B	22	51	52	8	86	44	64	51	35	41	73		RFP1:584,619 Read#54
C	22	47	91	60	46	78	45	0	39	70	72		RFP1:584,619 Read#54
D	21	24	73	44	0	43	61	48	29	26	10		RFP1:584,619 Read#54
E	1319	1070	1371	36	49	40	78	39	53	65	83		RFP1:584,619 Read#54
F	0	37	34	78	72	26	0	60	17	21	42		RFP1:584,619 Read#54
G	35	59	109	19	36	56	71	27	48	17	43		RFP1:584,619 Read#54
H													RFP1:584,619 Read#54

RFP1:584,619
Kinetic read 55 (4:31:38)
	1	2	3	4	5	6	7	8	9	10	11	12
A	25	37	68	42	32	52	86	31	21	61	36		RFP1:584,619 Read#55
B	25	81	31	23	64	41	62	37	20	84	45		RFP1:584,619 Read#55
C	65	95	64	49	74	26	21	26	0	82	46		RFP1:584,619 Read#55
D	61	38	76	54	0	7	21	72	52	57	0		RFP1:584,619 Read#55
E	1390	1115	1482	53	67	75	63	53	47	35	60		RFP1:584,619 Read#55
F	34	27	24	51	7	33	68	40	45	1	48		RFP1:584,619 Read#55
G	88	43	55	48	37	47	52	33	43	31	52		RFP1:584,619 Read#55
H													RFP1:584,619 Read#55

RFP1:584,619
Kinetic read 56 (4:36:38)
	1	2	3	4	5	6	7	8	9	10	11	12
A	42	86	43	34	69	37	55	43	30	70	33		RFP1:584,619 Read#56
B	19	60	49	53	35	57	34	62	34	66	41		RFP1:584,619 Read#56
C	25	63	62	30	18	46	32	62	28	64	29		RFP1:584,619 Read#56
D	73	17	68	28	108	9	51	55	38	35	53		RFP1:584,619 Read#56
E	1415	1165	1568	54	83	36	54	20	83	70	23		RFP1:584,619 Read#56
F	41	17	37	43	39	38	63	74	65	0	48		RFP1:584,619 Read#56
G	77	60	66	36	28	37	56	65	32	67	65		RFP1:584,619 Read#56
H													RFP1:584,619 Read#56

RFP1:584,619
Kinetic read 57 (4:41:38)
	1	2	3	4	5	6	7	8	9	10	11	12
A	56	39	56	57	40	56	79	51	58	20	39		RFP1:584,619 Read#57
B	36	40	7	53	32	56	23	40	60	58	8		RFP1:584,619 Read#57
C	28	50	82	16	30	42	41	17	17	17	28		RFP1:584,619 Read#57
D	47	5	54	69	44	58	32	71	23	30	35		RFP1:584,619 Read#57
E	1481	1186	1539	36	35	53	87	56	60	86	67		RFP1:584,619 Read#57
F	24	18	9	69	37	9	50	38	23	23	51		RFP1:584,619 Read#57
G	38	73	67	34	70	62	32	37	32	57	51		RFP1:584,619 Read#57
H													RFP1:584,619 Read#57

RFP1:584,619
Kinetic read 58 (4:46:38)
	1	2	3	4	5	6	7	8	9	10	11	12
A	5	72	37	53	16	52	30	44	26	35	23		RFP1:584,619 Read#58
B	20	3	31	1	37	55	17	84	31	11	20		RFP1:584,619 Read#58
C	25	86	46	49	86	10	11	1	26	45	69		RFP1:584,619 Read#58
D	0	58	24	49	17	76	39	44	53	56	40		RFP1:584,619 Read#58
E	1596	1228	1664	53	66	36	69	56	80	50	33		RFP1:584,619 Read#58
F	33	49	3	85	32	0	51	49	39	33	71		RFP1:584,619 Read#58
G	61	59	89	14	85	30	60	40	42	86	29		RFP1:584,619 Read#58
H													RFP1:584,619 Read#58

RFP1:584,619
Kinetic read 59 (0:00:00)
	1	2	3	4	5	6	7	8	9	10	11	12
A													RFP1:584,619 Read#59
B													RFP1:584,619 Read#59
C													RFP1:584,619 Read#59
D													RFP1:584,619 Read#59
E													RFP1:584,619 Read#59
F													RFP1:584,619 Read#59
G													RFP1:584,619 Read#59
H													RFP1:584,619 Read#59

RFP1:584,619
Kinetic read 60 (0:00:00)
	1	2	3	4	5	6	7	8	9	10	11	12
A													RFP1:584,619 Read#60
B													RFP1:584,619 Read#60
C													RFP1:584,619 Read#60
D													RFP1:584,619 Read#60
E													RFP1:584,619 Read#60
F													RFP1:584,619 Read#60
G													RFP1:584,619 Read#60
H													RFP1:584,619 Read#60

RFP1:584,619
Kinetic read 61 (0:00:00)
	1	2	3	4	5	6	7	8	9	10	11	12
A													RFP1:584,619 Read#61
B													RFP1:584,619 Read#61
C													RFP1:584,619 Read#61
D													RFP1:584,619 Read#61
E													RFP1:584,619 Read#61
F													RFP1:584,619 Read#61
G													RFP1:584,619 Read#61
H													RFP1:584,619 Read#61

RFP1:584,619
Kinetic read 62 (0:00:00)
	1	2	3	4	5	6	7	8	9	10	11	12
A													RFP1:584,619 Read#62
B													RFP1:584,619 Read#62
C													RFP1:584,619 Read#62
D													RFP1:584,619 Read#62
E													RFP1:584,619 Read#62
F													RFP1:584,619 Read#62
G													RFP1:584,619 Read#62
H													RFP1:584,619 Read#62

RFP1:584,619
Kinetic read 63 (0:00:00)
	1	2	3	4	5	6	7	8	9	10	11	12
A													RFP1:584,619 Read#63
B													RFP1:584,619 Read#63
C													RFP1:584,619 Read#63
D													RFP1:584,619 Read#63
E													RFP1:584,619 Read#63
F													RFP1:584,619 Read#63
G													RFP1:584,619 Read#63
H													RFP1:584,619 Read#63

RFP1:584,619
Kinetic read 64 (0:00:00)
	1	2	3	4	5	6	7	8	9	10	11	12
A													RFP1:584,619 Read#64
B													RFP1:584,619 Read#64
C													RFP1:584,619 Read#64
D													RFP1:584,619 Read#64
E													RFP1:584,619 Read#64
F													RFP1:584,619 Read#64
G													RFP1:584,619 Read#64
H													RFP1:584,619 Read#64

RFP1:584,619
Kinetic read 65 (0:00:00)
	1	2	3	4	5	6	7	8	9	10	11	12
A													RFP1:584,619 Read#65
B													RFP1:584,619 Read#65
C													RFP1:584,619 Read#65
D													RFP1:584,619 Read#65
E													RFP1:584,619 Read#65
F													RFP1:584,619 Read#65
G													RFP1:584,619 Read#65
H													RFP1:584,619 Read#65

RFP1:584,619
Kinetic read 66 (0:00:00)
	1	2	3	4	5	6	7	8	9	10	11	12
A													RFP1:584,619 Read#66
B													RFP1:584,619 Read#66
C													RFP1:584,619 Read#66
D													RFP1:584,619 Read#66
E													RFP1:584,619 Read#66
F													RFP1:584,619 Read#66
G													RFP1:584,619 Read#66
H													RFP1:584,619 Read#66

RFP1:584,619
Kinetic read 67 (0:00:00)
	1	2	3	4	5	6	7	8	9	10	11	12
A													RFP1:584,619 Read#67
B													RFP1:584,619 Read#67
C													RFP1:584,619 Read#67
D													RFP1:584,619 Read#67
E													RFP1:584,619 Read#67
F													RFP1:584,619 Read#67
G													RFP1:584,619 Read#67
H													RFP1:584,619 Read#67

RFP1:584,619
Kinetic read 68 (0:00:00)
	1	2	3	4	5	6	7	8	9	10	11	12
A													RFP1:584,619 Read#68
B													RFP1:584,619 Read#68
C													RFP1:584,619 Read#68
D													RFP1:584,619 Read#68
E													RFP1:584,619 Read#68
F													RFP1:584,619 Read#68
G													RFP1:584,619 Read#68
H													RFP1:584,619 Read#68

RFP1:584,619
Kinetic read 69 (0:00:00)
	1	2	3	4	5	6	7	8	9	10	11	12
A													RFP1:584,619 Read#69
B													RFP1:584,619 Read#69
C													RFP1:584,619 Read#69
D													RFP1:584,619 Read#69
E													RFP1:584,619 Read#69
F													RFP1:584,619 Read#69
G													RFP1:584,619 Read#69
H													RFP1:584,619 Read#69

RFP1:584,619
Kinetic read 70 (0:00:00)
	1	2	3	4	5	6	7	8	9	10	11	12
A													RFP1:584,619 Read#70
B													RFP1:584,619 Read#70
C													RFP1:584,619 Read#70
D													RFP1:584,619 Read#70
E													RFP1:584,619 Read#70
F													RFP1:584,619 Read#70
G													RFP1:584,619 Read#70
H													RFP1:584,619 Read#70

RFP1:584,619
Kinetic read 71 (0:00:00)
	1	2	3	4	5	6	7	8	9	10	11	12
A													RFP1:584,619 Read#71
B													RFP1:584,619 Read#71
C													RFP1:584,619 Read#71
D													RFP1:584,619 Read#71
E													RFP1:584,619 Read#71
F													RFP1:584,619 Read#71
G													RFP1:584,619 Read#71
H													RFP1:584,619 Read#71

RFP1:584,619
Kinetic read 72 (0:00:00)
	1	2	3	4	5	6	7	8	9	10	11	12
A													RFP1:584,619 Read#72
B													RFP1:584,619 Read#72
C													RFP1:584,619 Read#72
D													RFP1:584,619 Read#72
E													RFP1:584,619 Read#72
F													RFP1:584,619 Read#72
G													RFP1:584,619 Read#72
H													RFP1:584,619 Read#72

RFP1:584,619
Kinetic read 73 (0:00:00)
	1	2	3	4	5	6	7	8	9	10	11	12
A													RFP1:584,619 Read#73
B													RFP1:584,619 Read#73
C													RFP1:584,619 Read#73
D													RFP1:584,619 Read#73
E													RFP1:584,619 Read#73
F													RFP1:584,619 Read#73
G													RFP1:584,619 Read#73
H													RFP1:584,619 Read#73

RFP1:584,619
Kinetic read 74 (0:00:00)
	1	2	3	4	5	6	7	8	9	10	11	12
A													RFP1:584,619 Read#74
B													RFP1:584,619 Read#74
C													RFP1:584,619 Read#74
D													RFP1:584,619 Read#74
E													RFP1:584,619 Read#74
F													RFP1:584,619 Read#74
G													RFP1:584,619 Read#74
H													RFP1:584,619 Read#74

RFP1:584,619
Kinetic read 75 (0:00:00)
	1	2	3	4	5	6	7	8	9	10	11	12
A													RFP1:584,619 Read#75
B													RFP1:584,619 Read#75
C													RFP1:584,619 Read#75
D													RFP1:584,619 Read#75
E													RFP1:584,619 Read#75
F													RFP1:584,619 Read#75
G													RFP1:584,619 Read#75
H													RFP1:584,619 Read#75

RFP1:584,619
Kinetic read 76 (0:00:00)
	1	2	3	4	5	6	7	8	9	10	11	12
A													RFP1:584,619 Read#76
B													RFP1:584,619 Read#76
C													RFP1:584,619 Read#76
D													RFP1:584,619 Read#76
E													RFP1:584,619 Read#76
F													RFP1:584,619 Read#76
G													RFP1:584,619 Read#76
H													RFP1:584,619 Read#76

RFP1:584,619
Kinetic read 77 (0:00:00)
	1	2	3	4	5	6	7	8	9	10	11	12
A													RFP1:584,619 Read#77
B													RFP1:584,619 Read#77
C													RFP1:584,619 Read#77
D													RFP1:584,619 Read#77
E													RFP1:584,619 Read#77
F													RFP1:584,619 Read#77
G													RFP1:584,619 Read#77
H													RFP1:584,619 Read#77

RFP1:584,619
Kinetic read 78 (0:00:00)
	1	2	3	4	5	6	7	8	9	10	11	12
A													RFP1:584,619 Read#78
B													RFP1:584,619 Read#78
C													RFP1:584,619 Read#78
D													RFP1:584,619 Read#78
E													RFP1:584,619 Read#78
F													RFP1:584,619 Read#78
G													RFP1:584,619 Read#78
H													RFP1:584,619 Read#78

RFP1:584,619
Kinetic read 79 (0:00:00)
	1	2	3	4	5	6	7	8	9	10	11	12
A													RFP1:584,619 Read#79
B													RFP1:584,619 Read#79
C													RFP1:584,619 Read#79
D													RFP1:584,619 Read#79
E													RFP1:584,619 Read#79
F													RFP1:584,619 Read#79
G													RFP1:584,619 Read#79
H													RFP1:584,619 Read#79

RFP1:584,619
Kinetic read 80 (0:00:00)
	1	2	3	4	5	6	7	8	9	10	11	12
A													RFP1:584,619 Read#80
B													RFP1:584,619 Read#80
C													RFP1:584,619 Read#80
D													RFP1:584,619 Read#80
E													RFP1:584,619 Read#80
F													RFP1:584,619 Read#80
G													RFP1:584,619 Read#80
H													RFP1:584,619 Read#80

RFP1:584,619
Kinetic read 81 (0:00:00)
	1	2	3	4	5	6	7	8	9	10	11	12
A													RFP1:584,619 Read#81
B													RFP1:584,619 Read#81
C													RFP1:584,619 Read#81
D													RFP1:584,619 Read#81
E													RFP1:584,619 Read#81
F													RFP1:584,619 Read#81
G													RFP1:584,619 Read#81
H													RFP1:584,619 Read#81

RFP1:584,619
Kinetic read 82 (0:00:00)
	1	2	3	4	5	6	7	8	9	10	11	12
A													RFP1:584,619 Read#82
B													RFP1:584,619 Read#82
C													RFP1:584,619 Read#82
D													RFP1:584,619 Read#82
E													RFP1:584,619 Read#82
F													RFP1:584,619 Read#82
G													RFP1:584,619 Read#82
H													RFP1:584,619 Read#82

RFP1:584,619
Kinetic read 83 (0:00:00)
	1	2	3	4	5	6	7	8	9	10	11	12
A													RFP1:584,619 Read#83
B													RFP1:584,619 Read#83
C													RFP1:584,619 Read#83
D													RFP1:584,619 Read#83
E													RFP1:584,619 Read#83
F													RFP1:584,619 Read#83
G													RFP1:584,619 Read#83
H													RFP1:584,619 Read#83

RFP1:584,619
Kinetic read 84 (0:00:00)
	1	2	3	4	5	6	7	8	9	10	11	12
A													RFP1:584,619 Read#84
B													RFP1:584,619 Read#84
C													RFP1:584,619 Read#84
D													RFP1:584,619 Read#84
E													RFP1:584,619 Read#84
F													RFP1:584,619 Read#84
G													RFP1:584,619 Read#84
H													RFP1:584,619 Read#84

RFP1:584,619
Kinetic read 85 (0:00:00)
	1	2	3	4	5	6	7	8	9	10	11	12
A													RFP1:584,619 Read#85
B													RFP1:584,619 Read#85
C													RFP1:584,619 Read#85
D													RFP1:584,619 Read#85
E													RFP1:584,619 Read#85
F													RFP1:584,619 Read#85
G													RFP1:584,619 Read#85
H													RFP1:584,619 Read#85

RFP1:584,619
Kinetic read 86 (0:00:00)
	1	2	3	4	5	6	7	8	9	10	11	12
A													RFP1:584,619 Read#86
B													RFP1:584,619 Read#86
C													RFP1:584,619 Read#86
D													RFP1:584,619 Read#86
E													RFP1:584,619 Read#86
F													RFP1:584,619 Read#86
G													RFP1:584,619 Read#86
H													RFP1:584,619 Read#86

RFP1:584,619
Kinetic read 87 (0:00:00)
	1	2	3	4	5	6	7	8	9	10	11	12
A													RFP1:584,619 Read#87
B													RFP1:584,619 Read#87
C													RFP1:584,619 Read#87
D													RFP1:584,619 Read#87
E													RFP1:584,619 Read#87
F													RFP1:584,619 Read#87
G													RFP1:584,619 Read#87
H													RFP1:584,619 Read#87

RFP1:584,619
Kinetic read 88 (0:00:00)
	1	2	3	4	5	6	7	8	9	10	11	12
A													RFP1:584,619 Read#88
B													RFP1:584,619 Read#88
C													RFP1:584,619 Read#88
D													RFP1:584,619 Read#88
E													RFP1:584,619 Read#88
F													RFP1:584,619 Read#88
G													RFP1:584,619 Read#88
H													RFP1:584,619 Read#88

RFP1:584,619
Kinetic read 89 (0:00:00)
	1	2	3	4	5	6	7	8	9	10	11	12
A													RFP1:584,619 Read#89
B													RFP1:584,619 Read#89
C													RFP1:584,619 Read#89
D													RFP1:584,619 Read#89
E													RFP1:584,619 Read#89
F													RFP1:584,619 Read#89
G													RFP1:584,619 Read#89
H													RFP1:584,619 Read#89

RFP1:584,619
Kinetic read 90 (0:00:00)
	1	2	3	4	5	6	7	8	9	10	11	12
A													RFP1:584,619 Read#90
B													RFP1:584,619 Read#90
C													RFP1:584,619 Read#90
D													RFP1:584,619 Read#90
E													RFP1:584,619 Read#90
F													RFP1:584,619 Read#90
G													RFP1:584,619 Read#90
H													RFP1:584,619 Read#90

RFP1:584,619
Kinetic read 91 (0:00:00)
	1	2	3	4	5	6	7	8	9	10	11	12
A													RFP1:584,619 Read#91
B													RFP1:584,619 Read#91
C													RFP1:584,619 Read#91
D													RFP1:584,619 Read#91
E													RFP1:584,619 Read#91
F													RFP1:584,619 Read#91
G													RFP1:584,619 Read#91
H													RFP1:584,619 Read#91

RFP1:584,619
Kinetic read 92 (0:00:00)
	1	2	3	4	5	6	7	8	9	10	11	12
A													RFP1:584,619 Read#92
B													RFP1:584,619 Read#92
C													RFP1:584,619 Read#92
D													RFP1:584,619 Read#92
E													RFP1:584,619 Read#92
F													RFP1:584,619 Read#92
G													RFP1:584,619 Read#92
H													RFP1:584,619 Read#92

RFP1:584,619
Kinetic read 93 (0:00:00)
	1	2	3	4	5	6	7	8	9	10	11	12
A													RFP1:584,619 Read#93
B													RFP1:584,619 Read#93
C													RFP1:584,619 Read#93
D													RFP1:584,619 Read#93
E													RFP1:584,619 Read#93
F													RFP1:584,619 Read#93
G													RFP1:584,619 Read#93
H													RFP1:584,619 Read#93

RFP1:584,619
Kinetic read 94 (0:00:00)
	1	2	3	4	5	6	7	8	9	10	11	12
A													RFP1:584,619 Read#94
B													RFP1:584,619 Read#94
C													RFP1:584,619 Read#94
D													RFP1:584,619 Read#94
E													RFP1:584,619 Read#94
F													RFP1:584,619 Read#94
G													RFP1:584,619 Read#94
H													RFP1:584,619 Read#94

RFP1:584,619
Kinetic read 95 (0:00:00)
	1	2	3	4	5	6	7	8	9	10	11	12
A													RFP1:584,619 Read#95
B													RFP1:584,619 Read#95
C													RFP1:584,619 Read#95
D													RFP1:584,619 Read#95
E													RFP1:584,619 Read#95
F													RFP1:584,619 Read#95
G													RFP1:584,619 Read#95
H													RFP1:584,619 Read#95

RFP1:584,619
Kinetic read 96 (0:00:00)
	1	2	3	4	5	6	7	8	9	10	11	12
A													RFP1:584,619 Read#96
B													RFP1:584,619 Read#96
C													RFP1:584,619 Read#96
D													RFP1:584,619 Read#96
E													RFP1:584,619 Read#96
F													RFP1:584,619 Read#96
G													RFP1:584,619 Read#96
H													RFP1:584,619 Read#96

RFP1:584,619
Kinetic read 97 (0:00:00)
	1	2	3	4	5	6	7	8	9	10	11	12
A													RFP1:584,619 Read#97
B													RFP1:584,619 Read#97
C													RFP1:584,619 Read#97
D													RFP1:584,619 Read#97
E													RFP1:584,619 Read#97
F													RFP1:584,619 Read#97
G													RFP1:584,619 Read#97
H													RFP1:584,619 Read#97

RFP1:584,619
Kinetic read 98 (0:00:00)
	1	2	3	4	5	6	7	8	9	10	11	12
A													RFP1:584,619 Read#98
B													RFP1:584,619 Read#98
C													RFP1:584,619 Read#98
D													RFP1:584,619 Read#98
E													RFP1:584,619 Read#98
F													RFP1:584,619 Read#98
G													RFP1:584,619 Read#98
H													RFP1:584,619 Read#98

RFP1:584,619
Kinetic read 99 (0:00:00)
	1	2	3	4	5	6	7	8	9	10	11	12
A													RFP1:584,619 Read#99
B													RFP1:584,619 Read#99
C													RFP1:584,619 Read#99
D													RFP1:584,619 Read#99
E													RFP1:584,619 Read#99
F													RFP1:584,619 Read#99
G													RFP1:584,619 Read#99
H													RFP1:584,619 Read#99

RFP1:584,619
Kinetic read 100 (0:00:00)
	1	2	3	4	5	6	7	8	9	10	11	12
A													RFP1:584,619 Read#100
B													RFP1:584,619 Read#100
C													RFP1:584,619 Read#100
D													RFP1:584,619 Read#100
E													RFP1:584,619 Read#100
F													RFP1:584,619 Read#100
G													RFP1:584,619 Read#100
H													RFP1:584,619 Read#100

RFP1:584,619
Kinetic read 101 (0:00:00)
	1	2	3	4	5	6	7	8	9	10	11	12
A													RFP1:584,619 Read#101
B													RFP1:584,619 Read#101
C													RFP1:584,619 Read#101
D													RFP1:584,619 Read#101
E													RFP1:584,619 Read#101
F													RFP1:584,619 Read#101
G													RFP1:584,619 Read#101
H													RFP1:584,619 Read#101

RFP1:584,619
Kinetic read 102 (0:00:00)
	1	2	3	4	5	6	7	8	9	10	11	12
A													RFP1:584,619 Read#102
B													RFP1:584,619 Read#102
C													RFP1:584,619 Read#102
D													RFP1:584,619 Read#102
E													RFP1:584,619 Read#102
F													RFP1:584,619 Read#102
G													RFP1:584,619 Read#102
H													RFP1:584,619 Read#102

RFP1:584,619
Kinetic read 103 (0:00:00)
	1	2	3	4	5	6	7	8	9	10	11	12
A													RFP1:584,619 Read#103
B													RFP1:584,619 Read#103
C													RFP1:584,619 Read#103
D													RFP1:584,619 Read#103
E													RFP1:584,619 Read#103
F													RFP1:584,619 Read#103
G													RFP1:584,619 Read#103
H													RFP1:584,619 Read#103

RFP1:584,619
Kinetic read 104 (0:00:00)
	1	2	3	4	5	6	7	8	9	10	11	12
A													RFP1:584,619 Read#104
B													RFP1:584,619 Read#104
C													RFP1:584,619 Read#104
D													RFP1:584,619 Read#104
E													RFP1:584,619 Read#104
F													RFP1:584,619 Read#104
G													RFP1:584,619 Read#104
H													RFP1:584,619 Read#104

RFP1:584,619
Kinetic read 105 (0:00:00)
	1	2	3	4	5	6	7	8	9	10	11	12
A													RFP1:584,619 Read#105
B													RFP1:584,619 Read#105
C													RFP1:584,619 Read#105
D													RFP1:584,619 Read#105
E													RFP1:584,619 Read#105
F													RFP1:584,619 Read#105
G													RFP1:584,619 Read#105
H													RFP1:584,619 Read#105

RFP1:584,619
Kinetic read 106 (0:00:00)
	1	2	3	4	5	6	7	8	9	10	11	12
A													RFP1:584,619 Read#106
B													RFP1:584,619 Read#106
C													RFP1:584,619 Read#106
D													RFP1:584,619 Read#106
E													RFP1:584,619 Read#106
F													RFP1:584,619 Read#106
G													RFP1:584,619 Read#106
H													RFP1:584,619 Read#106

RFP1:584,619
Kinetic read 107 (0:00:00)
	1	2	3	4	5	6	7	8	9	10	11	12
A													RFP1:584,619 Read#107
B													RFP1:584,619 Read#107
C													RFP1:584,619 Read#107
D													RFP1:584,619 Read#107
E													RFP1:584,619 Read#107
F													RFP1:584,619 Read#107
G													RFP1:584,619 Read#107
H													RFP1:584,619 Read#107

RFP1:584,619
Kinetic read 108 (0:00:00)
	1	2	3	4	5	6	7	8	9	10	11	12
A													RFP1:584,619 Read#108
B													RFP1:584,619 Read#108
C													RFP1:584,619 Read#108
D													RFP1:584,619 Read#108
E													RFP1:584,619 Read#108
F													RFP1:584,619 Read#108
G													RFP1:584,619 Read#108
H													RFP1:584,619 Read#108

RFP1:584,619
Kinetic read 109 (0:00:00)
	1	2	3	4	5	6	7	8	9	10	11	12
A													RFP1:584,619 Read#109
B													RFP1:584,619 Read#109
C													RFP1:584,619 Read#109
D													RFP1:584,619 Read#109
E													RFP1:584,619 Read#109
F													RFP1:584,619 Read#109
G													RFP1:584,619 Read#109
H													RFP1:584,619 Read#109

RFP1:584,619
Kinetic read 110 (0:00:00)
	1	2	3	4	5	6	7	8	9	10	11	12
A													RFP1:584,619 Read#110
B													RFP1:584,619 Read#110
C													RFP1:584,619 Read#110
D													RFP1:584,619 Read#110
E													RFP1:584,619 Read#110
F													RFP1:584,619 Read#110
G													RFP1:584,619 Read#110
H													RFP1:584,619 Read#110

RFP1:584,619
Kinetic read 111 (0:00:00)
	1	2	3	4	5	6	7	8	9	10	11	12
A													RFP1:584,619 Read#111
B													RFP1:584,619 Read#111
C													RFP1:584,619 Read#111
D													RFP1:584,619 Read#111
E													RFP1:584,619 Read#111
F													RFP1:584,619 Read#111
G													RFP1:584,619 Read#111
H													RFP1:584,619 Read#111

RFP1:584,619
Kinetic read 112 (0:00:00)
	1	2	3	4	5	6	7	8	9	10	11	12
A													RFP1:584,619 Read#112
B													RFP1:584,619 Read#112
C													RFP1:584,619 Read#112
D													RFP1:584,619 Read#112
E													RFP1:584,619 Read#112
F													RFP1:584,619 Read#112
G													RFP1:584,619 Read#112
H													RFP1:584,619 Read#112

RFP1:584,619
Kinetic read 113 (0:00:00)
	1	2	3	4	5	6	7	8	9	10	11	12
A													RFP1:584,619 Read#113
B													RFP1:584,619 Read#113
C													RFP1:584,619 Read#113
D													RFP1:584,619 Read#113
E													RFP1:584,619 Read#113
F													RFP1:584,619 Read#113
G													RFP1:584,619 Read#113
H													RFP1:584,619 Read#113

RFP1:584,619
Kinetic read 114 (0:00:00)
	1	2	3	4	5	6	7	8	9	10	11	12
A													RFP1:584,619 Read#114
B													RFP1:584,619 Read#114
C													RFP1:584,619 Read#114
D													RFP1:584,619 Read#114
E													RFP1:584,619 Read#114
F													RFP1:584,619 Read#114
G													RFP1:584,619 Read#114
H													RFP1:584,619 Read#114

RFP1:584,619
Kinetic read 115 (0:00:00)
	1	2	3	4	5	6	7	8	9	10	11	12
A													RFP1:584,619 Read#115
B													RFP1:584,619 Read#115
C													RFP1:584,619 Read#115
D													RFP1:584,619 Read#115
E													RFP1:584,619 Read#115
F													RFP1:584,619 Read#115
G													RFP1:584,619 Read#115
H													RFP1:584,619 Read#115

RFP1:584,619
Kinetic read 116 (0:00:00)
	1	2	3	4	5	6	7	8	9	10	11	12
A													RFP1:584,619 Read#116
B													RFP1:584,619 Read#116
C													RFP1:584,619 Read#116
D													RFP1:584,619 Read#116
E													RFP1:584,619 Read#116
F													RFP1:584,619 Read#116
G													RFP1:584,619 Read#116
H													RFP1:584,619 Read#116

RFP1:584,619
Kinetic read 117 (0:00:00)
	1	2	3	4	5	6	7	8	9	10	11	12
A													RFP1:584,619 Read#117
B													RFP1:584,619 Read#117
C													RFP1:584,619 Read#117
D													RFP1:584,619 Read#117
E													RFP1:584,619 Read#117
F													RFP1:584,619 Read#117
G													RFP1:584,619 Read#117
H													RFP1:584,619 Read#117

RFP1:584,619
Kinetic read 118 (0:00:00)
	1	2	3	4	5	6	7	8	9	10	11	12
A													RFP1:584,619 Read#118
B													RFP1:584,619 Read#118
C													RFP1:584,619 Read#118
D													RFP1:584,619 Read#118
E													RFP1:584,619 Read#118
F													RFP1:584,619 Read#118
G													RFP1:584,619 Read#118
H													RFP1:584,619 Read#118

RFP1:584,619
Kinetic read 119 (0:00:00)
	1	2	3	4	5	6	7	8	9	10	11	12
A													RFP1:584,619 Read#119
B													RFP1:584,619 Read#119
C													RFP1:584,619 Read#119
D													RFP1:584,619 Read#119
E													RFP1:584,619 Read#119
F													RFP1:584,619 Read#119
G													RFP1:584,619 Read#119
H													RFP1:584,619 Read#119

RFP1:584,619
Kinetic read 120 (0:00:00)
	1	2	3	4	5	6	7	8	9	10	11	12
A													RFP1:584,619 Read#120
B													RFP1:584,619 Read#120
C													RFP1:584,619 Read#120
D													RFP1:584,619 Read#120
E													RFP1:584,619 Read#120
F													RFP1:584,619 Read#120
G													RFP1:584,619 Read#120
H													RFP1:584,619 Read#120

RFP1:584,619
Kinetic read 121 (0:00:00)
	1	2	3	4	5	6	7	8	9	10	11	12
A													RFP1:584,619 Read#121
B													RFP1:584,619 Read#121
C													RFP1:584,619 Read#121
D													RFP1:584,619 Read#121
E													RFP1:584,619 Read#121
F													RFP1:584,619 Read#121
G													RFP1:584,619 Read#121
H													RFP1:584,619 Read#121

RFP1:584,619
Kinetic read 122 (0:00:00)
	1	2	3	4	5	6	7	8	9	10	11	12
A													RFP1:584,619 Read#122
B													RFP1:584,619 Read#122
C													RFP1:584,619 Read#122
D													RFP1:584,619 Read#122
E													RFP1:584,619 Read#122
F													RFP1:584,619 Read#122
G													RFP1:584,619 Read#122
H													RFP1:584,619 Read#122

RFP1:584,619
Kinetic read 123 (0:00:00)
	1	2	3	4	5	6	7	8	9	10	11	12
A													RFP1:584,619 Read#123
B													RFP1:584,619 Read#123
C													RFP1:584,619 Read#123
D													RFP1:584,619 Read#123
E													RFP1:584,619 Read#123
F													RFP1:584,619 Read#123
G													RFP1:584,619 Read#123
H													RFP1:584,619 Read#123

RFP1:584,619
Kinetic read 124 (0:00:00)
	1	2	3	4	5	6	7	8	9	10	11	12
A													RFP1:584,619 Read#124
B													RFP1:584,619 Read#124
C													RFP1:584,619 Read#124
D													RFP1:584,619 Read#124
E													RFP1:584,619 Read#124
F													RFP1:584,619 Read#124
G													RFP1:584,619 Read#124
H													RFP1:584,619 Read#124

RFP1:584,619
Kinetic read 125 (0:00:00)
	1	2	3	4	5	6	7	8	9	10	11	12
A													RFP1:584,619 Read#125
B													RFP1:584,619 Read#125
C													RFP1:584,619 Read#125
D													RFP1:584,619 Read#125
E													RFP1:584,619 Read#125
F													RFP1:584,619 Read#125
G													RFP1:584,619 Read#125
H													RFP1:584,619 Read#125

RFP1:584,619
Kinetic read 126 (0:00:00)
	1	2	3	4	5	6	7	8	9	10	11	12
A													RFP1:584,619 Read#126
B													RFP1:584,619 Read#126
C													RFP1:584,619 Read#126
D													RFP1:584,619 Read#126
E													RFP1:584,619 Read#126
F													RFP1:584,619 Read#126
G													RFP1:584,619 Read#126
H													RFP1:584,619 Read#126

RFP1:584,619
Kinetic read 127 (0:00:00)
	1	2	3	4	5	6	7	8	9	10	11	12
A													RFP1:584,619 Read#127
B													RFP1:584,619 Read#127
C													RFP1:584,619 Read#127
D													RFP1:584,619 Read#127
E													RFP1:584,619 Read#127
F													RFP1:584,619 Read#127
G													RFP1:584,619 Read#127
H													RFP1:584,619 Read#127

RFP1:584,619
Kinetic read 128 (0:00:00)
	1	2	3	4	5	6	7	8	9	10	11	12
A													RFP1:584,619 Read#128
B													RFP1:584,619 Read#128
C													RFP1:584,619 Read#128
D													RFP1:584,619 Read#128
E													RFP1:584,619 Read#128
F													RFP1:584,619 Read#128
G													RFP1:584,619 Read#128
H													RFP1:584,619 Read#128

RFP1:584,619
Kinetic read 129 (0:00:00)
	1	2	3	4	5	6	7	8	9	10	11	12
A													RFP1:584,619 Read#129
B													RFP1:584,619 Read#129
C													RFP1:584,619 Read#129
D													RFP1:584,619 Read#129
E													RFP1:584,619 Read#129
F													RFP1:584,619 Read#129
G													RFP1:584,619 Read#129
H													RFP1:584,619 Read#129

RFP1:584,619
Kinetic read 130 (0:00:00)
	1	2	3	4	5	6	7	8	9	10	11	12
A													RFP1:584,619 Read#130
B													RFP1:584,619 Read#130
C													RFP1:584,619 Read#130
D													RFP1:584,619 Read#130
E													RFP1:584,619 Read#130
F													RFP1:584,619 Read#130
G													RFP1:584,619 Read#130
H													RFP1:584,619 Read#130

RFP1:584,619
Kinetic read 131 (0:00:00)
	1	2	3	4	5	6	7	8	9	10	11	12
A													RFP1:584,619 Read#131
B													RFP1:584,619 Read#131
C													RFP1:584,619 Read#131
D													RFP1:584,619 Read#131
E													RFP1:584,619 Read#131
F													RFP1:584,619 Read#131
G													RFP1:584,619 Read#131
H													RFP1:584,619 Read#131

RFP1:584,619
Kinetic read 132 (0:00:00)
	1	2	3	4	5	6	7	8	9	10	11	12
A													RFP1:584,619 Read#132
B													RFP1:584,619 Read#132
C													RFP1:584,619 Read#132
D													RFP1:584,619 Read#132
E													RFP1:584,619 Read#132
F													RFP1:584,619 Read#132
G													RFP1:584,619 Read#132
H													RFP1:584,619 Read#132

RFP1:584,619
Kinetic read 133 (0:00:00)
	1	2	3	4	5	6	7	8	9	10	11	12
A													RFP1:584,619 Read#133
B													RFP1:584,619 Read#133
C													RFP1:584,619 Read#133
D													RFP1:584,619 Read#133
E													RFP1:584,619 Read#133
F													RFP1:584,619 Read#133
G													RFP1:584,619 Read#133
H													RFP1:584,619 Read#133

RFP1:584,619
Kinetic read 134 (0:00:00)
	1	2	3	4	5	6	7	8	9	10	11	12
A													RFP1:584,619 Read#134
B													RFP1:584,619 Read#134
C													RFP1:584,619 Read#134
D													RFP1:584,619 Read#134
E													RFP1:584,619 Read#134
F													RFP1:584,619 Read#134
G													RFP1:584,619 Read#134
H													RFP1:584,619 Read#134

RFP1:584,619
Kinetic read 135 (0:00:00)
	1	2	3	4	5	6	7	8	9	10	11	12
A													RFP1:584,619 Read#135
B													RFP1:584,619 Read#135
C													RFP1:584,619 Read#135
D													RFP1:584,619 Read#135
E													RFP1:584,619 Read#135
F													RFP1:584,619 Read#135
G													RFP1:584,619 Read#135
H													RFP1:584,619 Read#135

RFP1:584,619
Kinetic read 136 (0:00:00)
	1	2	3	4	5	6	7	8	9	10	11	12
A													RFP1:584,619 Read#136
B													RFP1:584,619 Read#136
C													RFP1:584,619 Read#136
D													RFP1:584,619 Read#136
E													RFP1:584,619 Read#136
F													RFP1:584,619 Read#136
G													RFP1:584,619 Read#136
H													RFP1:584,619 Read#136

RFP1:584,619
Kinetic read 137 (0:00:00)
	1	2	3	4	5	6	7	8	9	10	11	12
A													RFP1:584,619 Read#137
B													RFP1:584,619 Read#137
C													RFP1:584,619 Read#137
D													RFP1:584,619 Read#137
E													RFP1:584,619 Read#137
F													RFP1:584,619 Read#137
G													RFP1:584,619 Read#137
H													RFP1:584,619 Read#137

RFP1:584,619
Kinetic read 138 (0:00:00)
	1	2	3	4	5	6	7	8	9	10	11	12
A													RFP1:584,619 Read#138
B													RFP1:584,619 Read#138
C													RFP1:584,619 Read#138
D													RFP1:584,619 Read#138
E													RFP1:584,619 Read#138
F													RFP1:584,619 Read#138
G													RFP1:584,619 Read#138
H													RFP1:584,619 Read#138

RFP1:584,619
Kinetic read 139 (0:00:00)
	1	2	3	4	5	6	7	8	9	10	11	12
A													RFP1:584,619 Read#139
B													RFP1:584,619 Read#139
C													RFP1:584,619 Read#139
D													RFP1:584,619 Read#139
E													RFP1:584,619 Read#139
F													RFP1:584,619 Read#139
G													RFP1:584,619 Read#139
H													RFP1:584,619 Read#139

RFP1:584,619
Kinetic read 140 (0:00:00)
	1	2	3	4	5	6	7	8	9	10	11	12
A													RFP1:584,619 Read#140
B													RFP1:584,619 Read#140
C													RFP1:584,619 Read#140
D													RFP1:584,619 Read#140
E													RFP1:584,619 Read#140
F													RFP1:584,619 Read#140
G													RFP1:584,619 Read#140
H													RFP1:584,619 Read#140

RFP1:584,619
Kinetic read 141 (0:00:00)
	1	2	3	4	5	6	7	8	9	10	11	12
A													RFP1:584,619 Read#141
B													RFP1:584,619 Read#141
C													RFP1:584,619 Read#141
D													RFP1:584,619 Read#141
E													RFP1:584,619 Read#141
F													RFP1:584,619 Read#141
G													RFP1:584,619 Read#141
H													RFP1:584,619 Read#141

RFP1:584,619
Kinetic read 142 (0:00:00)
	1	2	3	4	5	6	7	8	9	10	11	12
A													RFP1:584,619 Read#142
B													RFP1:584,619 Read#142
C													RFP1:584,619 Read#142
D													RFP1:584,619 Read#142
E													RFP1:584,619 Read#142
F													RFP1:584,619 Read#142
G													RFP1:584,619 Read#142
H													RFP1:584,619 Read#142

RFP1:584,619
Kinetic read 143 (0:00:00)
	1	2	3	4	5	6	7	8	9	10	11	12
A													RFP1:584,619 Read#143
B													RFP1:584,619 Read#143
C													RFP1:584,619 Read#143
D													RFP1:584,619 Read#143
E													RFP1:584,619 Read#143
F													RFP1:584,619 Read#143
G													RFP1:584,619 Read#143
H													RFP1:584,619 Read#143

RFP1:584,619
Kinetic read 144 (0:00:00)
	1	2	3	4	5	6	7	8	9	10	11	12
A													RFP1:584,619 Read#144
B													RFP1:584,619 Read#144
C													RFP1:584,619 Read#144
D													RFP1:584,619 Read#144
E													RFP1:584,619 Read#144
F													RFP1:584,619 Read#144
G													RFP1:584,619 Read#144
H													RFP1:584,619 Read#144

RFP1:584,619
Kinetic read 145 (0:00:00)
	1	2	3	4	5	6	7	8	9	10	11	12
A													RFP1:584,619 Read#145
B													RFP1:584,619 Read#145
C													RFP1:584,619 Read#145
D													RFP1:584,619 Read#145
E													RFP1:584,619 Read#145
F													RFP1:584,619 Read#145
G													RFP1:584,619 Read#145
H													RFP1:584,619 Read#145

GFP1:485,513
Kinetic read 1 (0:00:31)
	1	2	3	4	5	6	7	8	9	10	11	12
A	720	726	777	309	768	763	737	258	729	751	707		GFP1:485,513 Read#1
B	331	286	305	742	306	250	293	742	301	285	284		GFP1:485,513 Read#1
C	1277	1259	1351	298	737	734	762	268	714	718	684		GFP1:485,513 Read#1
D	247	280	262	790	271	271	286	676	266	259	282		GFP1:485,513 Read#1
E	808	742	772	336	750	751	1337	253	680	705	773		GFP1:485,513 Read#1
F	252	240	256	747	266	224	316	765	279	227	226		GFP1:485,513 Read#1
G	818	797	873	249	725	719	713	243	756	761	729		GFP1:485,513 Read#1
H													GFP1:485,513 Read#1

GFP1:485,513
Kinetic read 2 (0:05:31)
	1	2	3	4	5	6	7	8	9	10	11	12
A	776	792	767	291	696	736	802	246	720	737	740		GFP1:485,513 Read#2
B	311	275	279	740	301	302	267	723	261	254	271		GFP1:485,513 Read#2
C	1290	1272	1320	261	737	724	735	279	742	738	730		GFP1:485,513 Read#2
D	299	270	267	722	280	261	292	757	263	280	278		GFP1:485,513 Read#2
E	758	773	775	295	756	747	1310	318	714	737	750		GFP1:485,513 Read#2
F	275	263	254	761	292	265	359	782	258	272	236		GFP1:485,513 Read#2
G	863	839	857	235	743	746	738	229	698	744	727		GFP1:485,513 Read#2
H													GFP1:485,513 Read#2

GFP1:485,513
Kinetic read 3 (0:10:31)
	1	2	3	4	5	6	7	8	9	10	11	12
A	707	742	745	343	715	741	767	279	681	742	711		GFP1:485,513 Read#3
B	328	317	275	726	336	272	293	771	290	295	321		GFP1:485,513 Read#3
C	1256	1224	1382	257	713	703	705	306	726	703	749		GFP1:485,513 Read#3
D	274	256	294	712	285	257	291	725	264	245	285		GFP1:485,513 Read#3
E	763	730	783	308	764	752	1349	293	671	773	758		GFP1:485,513 Read#3
F	259	220	283	753	251	266	340	754	249	280	227		GFP1:485,513 Read#3
G	852	861	851	279	759	716	712	248	718	718	686		GFP1:485,513 Read#3
H													GFP1:485,513 Read#3

GFP1:485,513
Kinetic read 4 (0:15:31)
	1	2	3	4	5	6	7	8	9	10	11	12
A	746	712	704	308	700	753	755	264	726	730	687		GFP1:485,513 Read#4
B	300	277	291	713	289	283	263	719	302	292	272		GFP1:485,513 Read#4
C	1338	1277	1432	243	720	731	760	267	726	736	733		GFP1:485,513 Read#4
D	300	251	268	744	298	243	274	727	271	257	291		GFP1:485,513 Read#4
E	721	757	745	315	757	706	1338	274	700	749	747		GFP1:485,513 Read#4
F	280	203	259	738	291	266	344	769	245	240	248		GFP1:485,513 Read#4
G	851	824	899	241	744	731	729	285	723	749	708		GFP1:485,513 Read#4
H													GFP1:485,513 Read#4

GFP1:485,513
Kinetic read 5 (0:20:31)
	1	2	3	4	5	6	7	8	9	10	11	12
A	708	707	737	328	757	750	749	248	742	756	706		GFP1:485,513 Read#5
B	273	303	247	735	311	307	310	715	277	258	312		GFP1:485,513 Read#5
C	1317	1409	1434	289	754	769	710	272	690	748	729		GFP1:485,513 Read#5
D	284	271	278	726	285	272	303	807	226	286	245		GFP1:485,513 Read#5
E	784	693	798	294	751	744	1325	271	716	774	711		GFP1:485,513 Read#5
F	247	228	251	753	267	253	328	743	257	276	231		GFP1:485,513 Read#5
G	940	843	887	261	724	721	765	275	769	768	726		GFP1:485,513 Read#5
H													GFP1:485,513 Read#5

GFP1:485,513
Kinetic read 6 (0:25:31)
	1	2	3	4	5	6	7	8	9	10	11	12
A	765	719	739	328	704	749	718	244	711	707	727		GFP1:485,513 Read#6
B	294	285	276	691	317	309	278	753	246	295	228		GFP1:485,513 Read#6
C	1369	1326	1474	247	750	735	666	280	697	723	692		GFP1:485,513 Read#6
D	259	257	277	686	250	262	274	722	274	290	260		GFP1:485,513 Read#6
E	799	727	747	320	747	754	1253	231	736	734	732		GFP1:485,513 Read#6
F	281	230	300	767	307	241	344	759	271	271	254		GFP1:485,513 Read#6
G	846	844	785	257	704	743	700	274	748	737	704		GFP1:485,513 Read#6
H													GFP1:485,513 Read#6

GFP1:485,513
Kinetic read 7 (0:30:31)
	1	2	3	4	5	6	7	8	9	10	11	12
A	706	691	782	285	718	730	817	244	763	764	732		GFP1:485,513 Read#7
B	266	284	268	695	315	282	319	696	317	293	261		GFP1:485,513 Read#7
C	1399	1292	1389	245	676	777	742	252	732	691	757		GFP1:485,513 Read#7
D	238	297	245	734	269	281	323	723	249	219	263		GFP1:485,513 Read#7
E	768	751	732	302	752	676	1294	238	750	721	791		GFP1:485,513 Read#7
F	307	265	291	724	292	213	355	798	238	266	244		GFP1:485,513 Read#7
G	849	857	835	300	733	740	753	233	738	759	733		GFP1:485,513 Read#7
H													GFP1:485,513 Read#7

GFP1:485,513
Kinetic read 8 (0:35:31)
	1	2	3	4	5	6	7	8	9	10	11	12
A	727	698	757	273	723	717	724	245	710	685	740		GFP1:485,513 Read#8
B	300	271	296	749	341	293	306	758	303	278	242		GFP1:485,513 Read#8
C	1374	1418	1437	274	708	764	720	286	695	751	729		GFP1:485,513 Read#8
D	267	290	287	734	249	292	319	701	280	228	273		GFP1:485,513 Read#8
E	733	788	800	317	738	722	1241	294	714	784	743		GFP1:485,513 Read#8
F	281	264	268	741	270	220	344	775	210	291	227		GFP1:485,513 Read#8
G	840	856	894	252	752	744	742	253	757	706	717		GFP1:485,513 Read#8
H													GFP1:485,513 Read#8

GFP1:485,513
Kinetic read 9 (0:40:31)
	1	2	3	4	5	6	7	8	9	10	11	12
A	701	714	720	288	714	783	776	243	683	749	768		GFP1:485,513 Read#9
B	319	283	253	742	297	292	273	699	292	260	258		GFP1:485,513 Read#9
C	1474	1478	1499	207	712	689	709	266	698	741	690		GFP1:485,513 Read#9
D	300	252	254	689	247	280	308	694	274	279	285		GFP1:485,513 Read#9
E	762	666	737	283	708	775	1301	262	718	729	730		GFP1:485,513 Read#9
F	308	225	263	735	266	248	315	740	260	272	215		GFP1:485,513 Read#9
G	837	828	839	255	692	743	703	248	739	740	729		GFP1:485,513 Read#9
H													GFP1:485,513 Read#9

GFP1:485,513
Kinetic read 10 (0:45:31)
	1	2	3	4	5	6	7	8	9	10	11	12
A	708	687	712	320	735	749	728	259	710	731	731		GFP1:485,513 Read#10
B	308	270	329	688	306	245	302	701	312	265	284		GFP1:485,513 Read#10
C	1481	1428	1586	229	710	715	733	255	736	751	709		GFP1:485,513 Read#10
D	338	275	263	757	306	271	299	733	295	259	266		GFP1:485,513 Read#10
E	755	735	784	294	723	690	1298	300	726	727	734		GFP1:485,513 Read#10
F	292	229	276	728	317	232	394	730	272	247	245		GFP1:485,513 Read#10
G	890	819	822	251	744	668	708	251	764	754	728		GFP1:485,513 Read#10
H													GFP1:485,513 Read#10

GFP1:485,513
Kinetic read 11 (0:50:31)
	1	2	3	4	5	6	7	8	9	10	11	12
A	691	722	757	316	710	720	733	216	676	719	725		GFP1:485,513 Read#11
B	321	236	292	665	306	296	311	718	308	292	301		GFP1:485,513 Read#11
C	1495	1432	1569	225	674	743	724	290	710	718	689		GFP1:485,513 Read#11
D	270	264	283	787	263	293	281	757	310	245	268		GFP1:485,513 Read#11
E	784	757	737	319	737	743	1279	277	703	730	743		GFP1:485,513 Read#11
F	272	265	274	726	287	233	322	742	261	260	214		GFP1:485,513 Read#11
G	851	910	864	273	716	693	714	292	710	717	688		GFP1:485,513 Read#11
H													GFP1:485,513 Read#11

GFP1:485,513
Kinetic read 12 (0:55:31)
	1	2	3	4	5	6	7	8	9	10	11	12
A	720	730	743	322	743	667	774	254	712	736	685		GFP1:485,513 Read#12
B	331	261	267	684	300	281	289	698	317	313	252		GFP1:485,513 Read#12
C	1550	1548	1665	259	709	717	719	259	701	724	728		GFP1:485,513 Read#12
D	281	316	262	702	220	252	325	716	263	246	271		GFP1:485,513 Read#12
E	780	765	721	299	714	714	1280	240	723	755	741		GFP1:485,513 Read#12
F	252	249	255	717	272	246	298	758	236	272	241		GFP1:485,513 Read#12
G	847	863	945	274	734	740	706	290	717	734	692		GFP1:485,513 Read#12
H													GFP1:485,513 Read#12

GFP1:485,513
Kinetic read 13 (1:00:31)
	1	2	3	4	5	6	7	8	9	10	11	12
A	683	691	676	293	761	744	731	224	734	666	700		GFP1:485,513 Read#13
B	273	295	284	731	326	305	338	734	269	285	271		GFP1:485,513 Read#13
C	1521	1565	1670	235	709	731	700	223	657	720	719		GFP1:485,513 Read#13
D	268	280	257	778	295	259	288	699	261	241	288		GFP1:485,513 Read#13
E	724	757	774	308	737	702	1268	258	734	722	736		GFP1:485,513 Read#13
F	280	240	258	708	282	263	326	692	268	281	212		GFP1:485,513 Read#13
G	862	881	891	282	736	693	723	259	696	736	738		GFP1:485,513 Read#13
H													GFP1:485,513 Read#13

GFP1:485,513
Kinetic read 14 (1:05:31)
	1	2	3	4	5	6	7	8	9	10	11	12
A	726	721	778	271	700	741	725	261	698	790	733		GFP1:485,513 Read#14
B	323	286	300	711	312	291	351	689	300	288	294		GFP1:485,513 Read#14
C	1584	1506	1744	299	718	734	761	289	724	663	693		GFP1:485,513 Read#14
D	244	271	279	708	262	243	316	741	226	246	260		GFP1:485,513 Read#14
E	739	701	737	304	771	697	1327	291	698	731	721		GFP1:485,513 Read#14
F	273	232	276	737	250	216	295	742	254	260	194		GFP1:485,513 Read#14
G	916	890	890	242	725	708	726	254	737	746	758		GFP1:485,513 Read#14
H													GFP1:485,513 Read#14

GFP1:485,513
Kinetic read 15 (1:10:31)
	1	2	3	4	5	6	7	8	9	10	11	12
A	723	714	742	304	739	752	716	238	757	720	699		GFP1:485,513 Read#15
B	330	261	287	682	315	293	313	722	289	248	266		GFP1:485,513 Read#15
C	1659	1638	1766	238	676	703	692	275	682	688	652		GFP1:485,513 Read#15
D	242	267	276	730	245	262	295	736	260	255	275		GFP1:485,513 Read#15
E	737	801	733	328	728	736	1265	242	755	734	760		GFP1:485,513 Read#15
F	280	225	279	744	249	218	304	731	252	248	225		GFP1:485,513 Read#15
G	939	912	891	287	748	710	735	274	728	768	721		GFP1:485,513 Read#15
H													GFP1:485,513 Read#15

GFP1:485,513
Kinetic read 16 (1:15:31)
	1	2	3	4	5	6	7	8	9	10	11	12
A	732	747	718	332	714	748	760	240	702	745	709		GFP1:485,513 Read#16
B	280	280	286	687	320	319	287	739	261	293	281		GFP1:485,513 Read#16
C	1687	1695	1814	280	698	737	712	265	702	751	754		GFP1:485,513 Read#16
D	291	254	272	736	258	267	296	741	283	286	291		GFP1:485,513 Read#16
E	760	776	760	323	728	725	1250	281	729	709	710		GFP1:485,513 Read#16
F	283	201	302	695	277	219	369	700	245	238	243		GFP1:485,513 Read#16
G	909	905	911	247	702	675	737	274	677	787	697		GFP1:485,513 Read#16
H													GFP1:485,513 Read#16

GFP1:485,513
Kinetic read 17 (1:20:31)
	1	2	3	4	5	6	7	8	9	10	11	12
A	717	710	756	307	728	757	718	238	738	743	679		GFP1:485,513 Read#17
B	324	262	282	760	295	303	286	744	282	282	277		GFP1:485,513 Read#17
C	1680	1641	1934	244	707	729	715	250	706	776	668		GFP1:485,513 Read#17
D	288	312	235	696	267	246	311	718	256	231	244		GFP1:485,513 Read#17
E	728	796	774	296	705	682	1278	281	722	746	744		GFP1:485,513 Read#17
F	244	210	263	740	260	259	315	752	273	250	208		GFP1:485,513 Read#17
G	932	922	891	248	699	720	761	249	686	740	721		GFP1:485,513 Read#17
H													GFP1:485,513 Read#17

GFP1:485,513
Kinetic read 18 (1:25:31)
	1	2	3	4	5	6	7	8	9	10	11	12
A	740	721	722	317	731	728	772	245	729	719	744		GFP1:485,513 Read#18
B	314	273	273	712	300	291	301	696	284	285	304		GFP1:485,513 Read#18
C	1790	1832	1989	279	711	742	758	253	694	704	702		GFP1:485,513 Read#18
D	276	228	277	698	288	268	293	693	255	239	266		GFP1:485,513 Read#18
E	751	764	726	317	726	744	1321	275	686	790	756		GFP1:485,513 Read#18
F	272	252	283	768	283	205	321	754	262	237	240		GFP1:485,513 Read#18
G	908	941	957	252	717	719	718	281	713	689	747		GFP1:485,513 Read#18
H													GFP1:485,513 Read#18

GFP1:485,513
Kinetic read 19 (1:30:31)
	1	2	3	4	5	6	7	8	9	10	11	12
A	713	714	712	303	755	773	743	220	737	750	678		GFP1:485,513 Read#19
B	301	284	310	684	297	277	289	740	314	278	302		GFP1:485,513 Read#19
C	1847	1897	2013	262	723	724	760	264	725	717	744		GFP1:485,513 Read#19
D	246	280	283	717	233	281	266	727	233	262	270		GFP1:485,513 Read#19
E	771	770	727	271	747	722	1277	260	724	761	754		GFP1:485,513 Read#19
F	279	188	274	742	267	265	332	732	245	244	190		GFP1:485,513 Read#19
G	928	938	928	290	694	705	690	278	768	723	702		GFP1:485,513 Read#19
H													GFP1:485,513 Read#19

GFP1:485,513
Kinetic read 20 (1:35:31)
	1	2	3	4	5	6	7	8	9	10	11	12
A	688	729	750	315	696	723	722	212	727	738	746		GFP1:485,513 Read#20
B	314	263	277	718	304	280	292	708	310	279	277		GFP1:485,513 Read#20
C	1962	1909	2049	250	718	711	752	257	700	731	737		GFP1:485,513 Read#20
D	291	250	244	696	266	245	312	739	249	222	270		GFP1:485,513 Read#20
E	785	694	743	267	749	705	1303	240	701	715	745		GFP1:485,513 Read#20
F	295	238	245	730	260	210	297	719	291	235	236		GFP1:485,513 Read#20
G	974	928	941	263	728	714	703	275	722	752	694		GFP1:485,513 Read#20
H													GFP1:485,513 Read#20

GFP1:485,513
Kinetic read 21 (1:40:31)
	1	2	3	4	5	6	7	8	9	10	11	12
A	730	766	738	341	716	765	723	269	717	779	718		GFP1:485,513 Read#21
B	308	250	297	700	260	323	329	711	309	274	287		GFP1:485,513 Read#21
C	1996	1951	2096	245	706	727	742	260	693	703	738		GFP1:485,513 Read#21
D	264	275	302	757	263	299	297	719	259	253	277		GFP1:485,513 Read#21
E	778	730	743	304	712	722	1256	244	713	771	755		GFP1:485,513 Read#21
F	266	247	290	714	283	240	355	712	233	283	265		GFP1:485,513 Read#21
G	938	955	989	250	709	727	751	260	709	749	735		GFP1:485,513 Read#21
H													GFP1:485,513 Read#21

GFP1:485,513
Kinetic read 22 (1:45:31)
	1	2	3	4	5	6	7	8	9	10	11	12
A	712	744	724	325	677	709	717	194	703	718	714		GFP1:485,513 Read#22
B	330	322	278	686	334	284	302	737	297	290	264		GFP1:485,513 Read#22
C	1990	2006	2234	243	728	702	765	245	672	731	710		GFP1:485,513 Read#22
D	260	282	249	700	262	215	298	746	276	262	249		GFP1:485,513 Read#22
E	749	793	787	281	714	703	1240	271	751	770	767		GFP1:485,513 Read#22
F	267	269	256	708	280	272	327	759	279	242	257		GFP1:485,513 Read#22
G	987	948	933	254	735	746	689	252	701	703	740		GFP1:485,513 Read#22
H													GFP1:485,513 Read#22

GFP1:485,513
Kinetic read 23 (1:50:31)
	1	2	3	4	5	6	7	8	9	10	11	12
A	726	731	752	317	729	738	767	250	739	696	711		GFP1:485,513 Read#23
B	321	262	307	691	253	275	328	700	259	267	275		GFP1:485,513 Read#23
C	2129	2093	2348	236	760	746	713	247	725	709	755		GFP1:485,513 Read#23
D	244	263	248	721	299	268	330	737	233	233	274		GFP1:485,513 Read#23
E	767	717	754	314	700	717	1264	277	723	774	739		GFP1:485,513 Read#23
F	290	228	269	697	263	240	334	759	218	249	172		GFP1:485,513 Read#23
G	939	985	1004	275	715	698	729	228	755	727	706		GFP1:485,513 Read#23
H													GFP1:485,513 Read#23

GFP1:485,513
Kinetic read 24 (1:55:31)
	1	2	3	4	5	6	7	8	9	10	11	12
A	725	744	786	333	716	778	724	291	736	739	732		GFP1:485,513 Read#24
B	295	258	260	740	312	288	263	775	274	274	268		GFP1:485,513 Read#24
C	2240	2211	2399	264	731	745	686	270	670	774	761		GFP1:485,513 Read#24
D	234	306	268	711	290	257	305	703	270	245	255		GFP1:485,513 Read#24
E	787	757	742	297	722	721	1300	261	729	788	784		GFP1:485,513 Read#24
F	269	237	266	735	269	249	343	786	281	258	234		GFP1:485,513 Read#24
G	1001	978	993	284	692	705	717	234	736	760	778		GFP1:485,513 Read#24
H													GFP1:485,513 Read#24

GFP1:485,513
Kinetic read 25 (2:00:31)
	1	2	3	4	5	6	7	8	9	10	11	12
A	707	690	734	304	707	690	817	235	732	788	692		GFP1:485,513 Read#25
B	300	265	284	704	275	274	302	695	297	292	256		GFP1:485,513 Read#25
C	2155	2182	2459	262	714	756	706	246	737	718	739		GFP1:485,513 Read#25
D	275	292	247	711	272	245	291	723	250	257	294		GFP1:485,513 Read#25
E	757	757	765	273	753	734	1318	304	731	749	773		GFP1:485,513 Read#25
F	244	214	304	739	292	240	315	757	271	245	219		GFP1:485,513 Read#25
G	1065	999	979	275	716	722	708	264	724	738	748		GFP1:485,513 Read#25
H													GFP1:485,513 Read#25

GFP1:485,513
Kinetic read 26 (2:05:31)
	1	2	3	4	5	6	7	8	9	10	11	12
A	671	763	767	332	732	733	743	220	744	754	753		GFP1:485,513 Read#26
B	309	265	305	727	298	300	312	698	275	279	251		GFP1:485,513 Read#26
C	2360	2301	2530	234	745	748	718	283	692	700	717		GFP1:485,513 Read#26
D	280	248	271	752	272	248	272	736	260	257	303		GFP1:485,513 Read#26
E	763	746	718	289	730	736	1287	263	772	757	721		GFP1:485,513 Read#26
F	261	231	292	733	232	238	338	763	274	247	218		GFP1:485,513 Read#26
G	1022	1028	976	245	685	700	714	242	783	773	794		GFP1:485,513 Read#26
H													GFP1:485,513 Read#26

GFP1:485,513
Kinetic read 27 (2:10:31)
	1	2	3	4	5	6	7	8	9	10	11	12
A	710	713	741	306	661	767	731	256	725	762	748		GFP1:485,513 Read#27
B	305	307	266	727	314	308	326	745	297	290	318		GFP1:485,513 Read#27
C	2440	2378	2692	236	712	767	718	285	705	724	716		GFP1:485,513 Read#27
D	288	280	223	721	261	282	257	675	229	296	266		GFP1:485,513 Read#27
E	762	718	803	304	736	733	1260	294	798	766	744		GFP1:485,513 Read#27
F	250	251	278	717	266	232	372	805	227	253	244		GFP1:485,513 Read#27
G	1009	1029	1003	228	717	702	717	277	760	749	734		GFP1:485,513 Read#27
H													GFP1:485,513 Read#27

GFP1:485,513
Kinetic read 28 (2:15:31)
	1	2	3	4	5	6	7	8	9	10	11	12
A	720	720	772	311	728	753	735	202	713	699	697		GFP1:485,513 Read#28
B	270	319	273	723	330	291	297	745	251	281	304		GFP1:485,513 Read#28
C	2452	2515	2775	232	690	694	733	247	733	724	718		GFP1:485,513 Read#28
D	269	237	249	743	249	271	267	744	263	284	275		GFP1:485,513 Read#28
E	742	765	746	313	721	687	1299	271	780	798	749		GFP1:485,513 Read#28
F	246	198	266	726	200	248	318	780	246	239	255		GFP1:485,513 Read#28
G	1010	1065	1065	256	706	696	736	259	727	747	748		GFP1:485,513 Read#28
H													GFP1:485,513 Read#28

GFP1:485,513
Kinetic read 29 (2:20:31)
	1	2	3	4	5	6	7	8	9	10	11	12
A	730	724	809	287	703	701	748	217	717	756	747		GFP1:485,513 Read#29
B	261	257	291	709	308	287	289	715	289	259	271		GFP1:485,513 Read#29
C	2631	2551	2937	267	772	749	715	257	738	740	733		GFP1:485,513 Read#29
D	245	284	288	761	283	260	276	712	323	244	277		GFP1:485,513 Read#29
E	781	773	779	284	734	723	1251	258	823	807	775		GFP1:485,513 Read#29
F	234	232	251	733	274	218	379	721	257	269	226		GFP1:485,513 Read#29
G	1058	1110	1101	251	695	684	775	257	704	783	760		GFP1:485,513 Read#29
H													GFP1:485,513 Read#29

GFP1:485,513
Kinetic read 30 (2:25:31)
	1	2	3	4	5	6	7	8	9	10	11	12
A	704	738	779	265	750	716	738	275	744	749	718		GFP1:485,513 Read#30
B	295	274	300	713	284	276	239	703	265	279	260		GFP1:485,513 Read#30
C	2650	2686	2977	277	681	728	737	297	715	679	674		GFP1:485,513 Read#30
D	269	291	257	720	252	271	317	712	280	261	264		GFP1:485,513 Read#30
E	762	746	754	330	761	754	1243	293	752	818	773		GFP1:485,513 Read#30
F	284	228	270	699	252	223	358	737	242	264	229		GFP1:485,513 Read#30
G	1056	1135	1036	264	729	729	721	254	716	739	762		GFP1:485,513 Read#30
H													GFP1:485,513 Read#30

GFP1:485,513
Kinetic read 31 (2:30:31)
	1	2	3	4	5	6	7	8	9	10	11	12
A	743	715	727	307	706	757	717	223	704	764	698		GFP1:485,513 Read#31
B	282	238	290	679	273	281	335	715	302	266	276		GFP1:485,513 Read#31
C	2837	2795	3070	239	708	718	742	292	724	730	717		GFP1:485,513 Read#31
D	279	290	267	731	262	250	329	736	259	240	296		GFP1:485,513 Read#31
E	777	781	729	279	725	780	1272	274	768	777	799		GFP1:485,513 Read#31
F	272	249	297	735	266	254	340	733	269	269	233		GFP1:485,513 Read#31
G	1068	1156	1130	277	700	695	709	276	810	765	736		GFP1:485,513 Read#31
H													GFP1:485,513 Read#31

GFP1:485,513
Kinetic read 32 (2:35:31)
	1	2	3	4	5	6	7	8	9	10	11	12
A	770	713	812	304	741	777	755	247	720	747	733		GFP1:485,513 Read#32
B	307	322	263	732	298	276	256	683	291	289	304		GFP1:485,513 Read#32
C	2826	2809	3103	256	722	723	742	268	716	747	707		GFP1:485,513 Read#32
D	262	267	268	764	292	286	291	713	273	234	279		GFP1:485,513 Read#32
E	730	753	744	326	730	710	1270	294	783	766	771		GFP1:485,513 Read#32
F	275	214	242	694	257	236	367	686	255	244	236		GFP1:485,513 Read#32
G	1062	1108	1124	252	685	745	688	247	804	719	756		GFP1:485,513 Read#32
H													GFP1:485,513 Read#32

GFP1:485,513
Kinetic read 33 (2:40:31)
	1	2	3	4	5	6	7	8	9	10	11	12
A	709	705	771	321	772	759	773	249	736	715	729		GFP1:485,513 Read#33
B	323	283	271	697	301	267	298	730	269	277	251		GFP1:485,513 Read#33
C	2959	2946	3331	248	706	697	707	273	779	682	724		GFP1:485,513 Read#33
D	273	284	270	694	252	243	281	722	230	255	265		GFP1:485,513 Read#33
E	745	767	746	275	708	690	1236	298	734	786	742		GFP1:485,513 Read#33
F	312	275	292	672	244	269	308	731	253	227	215		GFP1:485,513 Read#33
G	1117	1130	1116	281	723	718	749	282	718	792	821		GFP1:485,513 Read#33
H													GFP1:485,513 Read#33

GFP1:485,513
Kinetic read 34 (2:45:31)
	1	2	3	4	5	6	7	8	9	10	11	12
A	767	745	764	303	685	723	728	248	688	720	717		GFP1:485,513 Read#34
B	315	314	286	747	320	280	295	706	284	258	278		GFP1:485,513 Read#34
C	3101	3102	3420	244	674	763	748	278	753	732	725		GFP1:485,513 Read#34
D	265	256	295	759	299	295	293	730	276	314	275		GFP1:485,513 Read#34
E	761	768	745	278	726	763	1297	259	727	793	806		GFP1:485,513 Read#34
F	246	275	291	761	250	256	333	732	266	233	249		GFP1:485,513 Read#34
G	1166	1110	1126	273	736	732	755	260	820	759	753		GFP1:485,513 Read#34
H													GFP1:485,513 Read#34

GFP1:485,513
Kinetic read 35 (2:50:31)
	1	2	3	4	5	6	7	8	9	10	11	12
A	739	718	777	302	711	693	743	249	735	741	712		GFP1:485,513 Read#35
B	319	270	318	701	328	284	320	739	296	301	264		GFP1:485,513 Read#35
C	3250	3256	3572	253	714	719	775	276	763	763	721		GFP1:485,513 Read#35
D	287	255	284	751	289	273	293	727	253	264	269		GFP1:485,513 Read#35
E	771	743	792	311	715	747	1291	281	809	811	787		GFP1:485,513 Read#35
F	268	226	281	704	270	227	325	710	240	303	221		GFP1:485,513 Read#35
G	1163	1143	1115	256	771	727	751	270	779	771	760		GFP1:485,513 Read#35
H													GFP1:485,513 Read#35

GFP1:485,513
Kinetic read 36 (2:55:31)
	1	2	3	4	5	6	7	8	9	10	11	12
A	701	744	764	296	738	714	753	262	729	744	728		GFP1:485,513 Read#36
B	279	286	237	717	276	257	295	693	292	280	265		GFP1:485,513 Read#36
C	3334	3341	3762	263	737	746	783	296	713	731	746		GFP1:485,513 Read#36
D	298	243	253	760	270	279	315	704	285	267	269		GFP1:485,513 Read#36
E	750	752	769	300	743	721	1266	303	815	793	824		GFP1:485,513 Read#36
F	260	227	290	746	220	228	344	766	262	236	217		GFP1:485,513 Read#36
G	1159	1159	1166	269	762	703	742	278	831	771	822		GFP1:485,513 Read#36
H													GFP1:485,513 Read#36

GFP1:485,513
Kinetic read 37 (3:00:31)
	1	2	3	4	5	6	7	8	9	10	11	12
A	726	758	746	311	721	734	775	258	712	794	729		GFP1:485,513 Read#37
B	275	277	271	711	308	287	309	703	279	260	227		GFP1:485,513 Read#37
C	3412	3489	3884	235	693	702	718	266	740	701	702		GFP1:485,513 Read#37
D	261	310	272	721	260	266	313	679	256	242	252		GFP1:485,513 Read#37
E	784	785	739	321	712	771	1239	241	769	818	770		GFP1:485,513 Read#37
F	242	261	262	739	256	222	318	741	293	255	200		GFP1:485,513 Read#37
G	1206	1184	1190	282	702	738	728	265	809	813	751		GFP1:485,513 Read#37
H													GFP1:485,513 Read#37

GFP1:485,513
Kinetic read 38 (3:05:31)
	1	2	3	4	5	6	7	8	9	10	11	12
A	729	704	800	271	707	765	748	225	746	776	742		GFP1:485,513 Read#38
B	305	286	281	691	287	263	278	736	284	236	280		GFP1:485,513 Read#38
C	3428	3471	3957	253	674	724	724	237	719	731	701		GFP1:485,513 Read#38
D	260	268	233	738	248	259	265	711	241	264	290		GFP1:485,513 Read#38
E	751	772	754	309	759	697	1332	214	785	814	793		GFP1:485,513 Read#38
F	266	281	295	686	253	246	321	744	219	245	271		GFP1:485,513 Read#38
G	1161	1199	1147	290	691	751	731	261	799	840	792		GFP1:485,513 Read#38
H													GFP1:485,513 Read#38

GFP1:485,513
Kinetic read 39 (3:10:31)
	1	2	3	4	5	6	7	8	9	10	11	12
A	790	710	786	313	758	743	769	229	739	738	722		GFP1:485,513 Read#39
B	289	294	292	679	316	307	314	708	293	265	287		GFP1:485,513 Read#39
C	3694	3667	4160	240	735	737	791	268	688	771	709		GFP1:485,513 Read#39
D	267	270	308	700	290	230	284	745	321	244	252		GFP1:485,513 Read#39
E	778	710	753	306	752	737	1266	289	826	793	845		GFP1:485,513 Read#39
F	278	228	263	713	274	236	369	756	272	233	209		GFP1:485,513 Read#39
G	1177	1184	1206	258	747	750	729	229	788	796	819		GFP1:485,513 Read#39
H													GFP1:485,513 Read#39

GFP1:485,513
Kinetic read 40 (3:15:31)
	1	2	3	4	5	6	7	8	9	10	11	12
A	756	776	767	316	786	749	738	263	726	775	764		GFP1:485,513 Read#40
B	301	310	300	710	267	270	300	717	276	252	266		GFP1:485,513 Read#40
C	3791	3777	4313	241	712	709	777	271	720	725	714		GFP1:485,513 Read#40
D	262	271	248	738	271	268	305	710	253	236	250		GFP1:485,513 Read#40
E	816	780	773	280	759	716	1325	257	744	792	742		GFP1:485,513 Read#40
F	230	282	248	753	259	215	324	753	260	231	206		GFP1:485,513 Read#40
G	1223	1245	1199	240	751	713	721	250	782	811	815		GFP1:485,513 Read#40
H													GFP1:485,513 Read#40

GFP1:485,513
Kinetic read 41 (3:20:31)
	1	2	3	4	5	6	7	8	9	10	11	12
A	730	748	742	306	774	722	763	256	735	724	713		GFP1:485,513 Read#41
B	314	276	275	712	297	273	271	716	331	269	243		GFP1:485,513 Read#41
C	4003	3890	4640	251	721	734	758	239	748	717	698		GFP1:485,513 Read#41
D	246	275	276	696	244	238	287	700	314	272	284		GFP1:485,513 Read#41
E	804	765	737	323	760	736	1230	261	781	825	782		GFP1:485,513 Read#41
F	296	233	264	703	311	228	339	716	279	242	232		GFP1:485,513 Read#41
G	1272	1265	1300	271	696	726	763	276	869	846	795		GFP1:485,513 Read#41
H													GFP1:485,513 Read#41

GFP1:485,513
Kinetic read 42 (3:25:31)
	1	2	3	4	5	6	7	8	9	10	11	12
A	755	721	773	311	715	721	730	236	746	750	732		GFP1:485,513 Read#42
B	328	276	272	708	296	286	311	726	292	288	261		GFP1:485,513 Read#42
C	4159	4086	4517	240	760	704	734	283	704	718	697		GFP1:485,513 Read#42
D	265	303	260	717	255	265	282	722	249	237	228		GFP1:485,513 Read#42
E	805	804	759	275	722	749	1278	233	795	795	808		GFP1:485,513 Read#42
F	283	252	253	691	247	242	328	727	253	226	208		GFP1:485,513 Read#42
G	1234	1262	1257	282	691	754	742	236	833	812	823		GFP1:485,513 Read#42
H													GFP1:485,513 Read#42

GFP1:485,513
Kinetic read 43 (3:30:31)
	1	2	3	4	5	6	7	8	9	10	11	12
A	715	752	759	252	724	762	756	213	772	731	743		GFP1:485,513 Read#43
B	339	300	318	699	296	271	331	709	265	260	254		GFP1:485,513 Read#43
C	4205	4178	4778	264	723	742	753	285	703	743	693		GFP1:485,513 Read#43
D	265	293	290	687	248	247	285	722	279	222	258		GFP1:485,513 Read#43
E	788	739	790	308	704	757	1287	280	801	844	810		GFP1:485,513 Read#43
F	291	261	255	731	234	255	321	726	259	241	257		GFP1:485,513 Read#43
G	1313	1295	1270	315	759	739	739	254	828	778	826		GFP1:485,513 Read#43
H													GFP1:485,513 Read#43

GFP1:485,513
Kinetic read 44 (3:35:31)
	1	2	3	4	5	6	7	8	9	10	11	12
A	740	715	761	321	713	719	721	231	713	711	748		GFP1:485,513 Read#44
B	307	266	247	718	274	305	282	697	290	293	263		GFP1:485,513 Read#44
C	4488	4343	5037	273	710	721	774	281	727	697	693		GFP1:485,513 Read#44
D	241	314	284	730	293	261	233	694	271	277	275		GFP1:485,513 Read#44
E	809	756	700	297	726	724	1240	266	782	860	866		GFP1:485,513 Read#44
F	294	247	299	724	252	264	358	712	259	246	249		GFP1:485,513 Read#44
G	1274	1322	1283	258	708	726	757	259	827	841	827		GFP1:485,513 Read#44
H													GFP1:485,513 Read#44

GFP1:485,513
Kinetic read 45 (3:40:31)
	1	2	3	4	5	6	7	8	9	10	11	12
A	726	750	783	306	744	778	758	218	729	750	703		GFP1:485,513 Read#45
B	303	304	270	686	300	243	314	695	262	262	242		GFP1:485,513 Read#45
C	4441	4598	5116	248	738	747	748	280	705	772	720		GFP1:485,513 Read#45
D	261	301	237	733	259	267	292	763	270	238	267		GFP1:485,513 Read#45
E	823	759	772	344	760	731	1288	278	783	850	831		GFP1:485,513 Read#45
F	286	236	290	731	258	231	354	752	281	243	239		GFP1:485,513 Read#45
G	1338	1296	1355	274	740	717	706	304	851	864	853		GFP1:485,513 Read#45
H													GFP1:485,513 Read#45

GFP1:485,513
Kinetic read 46 (3:45:31)
	1	2	3	4	5	6	7	8	9	10	11	12
A	746	790	768	323	724	732	747	291	748	712	716		GFP1:485,513 Read#46
B	268	291	277	709	311	277	344	699	294	239	279		GFP1:485,513 Read#46
C	4847	4754	5368	273	746	718	698	260	698	772	742		GFP1:485,513 Read#46
D	278	289	287	759	267	263	302	734	272	252	279		GFP1:485,513 Read#46
E	808	735	777	286	748	717	1287	271	821	836	849		GFP1:485,513 Read#46
F	259	213	281	750	216	241	348	743	286	236	225		GFP1:485,513 Read#46
G	1302	1401	1338	266	733	729	742	268	893	848	803		GFP1:485,513 Read#46
H													GFP1:485,513 Read#46

GFP1:485,513
Kinetic read 47 (3:50:31)
	1	2	3	4	5	6	7	8	9	10	11	12
A	774	737	744	320	681	785	744	227	754	694	749		GFP1:485,513 Read#47
B	301	265	258	701	320	296	302	733	264	287	259		GFP1:485,513 Read#47
C	4900	4975	5543	238	735	713	720	284	711	731	714		GFP1:485,513 Read#47
D	308	285	267	719	272	267	287	746	229	248	289		GFP1:485,513 Read#47
E	788	792	789	300	732	762	1278	274	798	854	835		GFP1:485,513 Read#47
F	270	260	288	727	257	232	334	749	277	255	251		GFP1:485,513 Read#47
G	1380	1428	1436	261	761	708	746	270	839	884	863		GFP1:485,513 Read#47
H													GFP1:485,513 Read#47

GFP1:485,513
Kinetic read 48 (3:55:31)
	1	2	3	4	5	6	7	8	9	10	11	12
A	758	740	789	319	735	794	751	275	742	741	742		GFP1:485,513 Read#48
B	287	267	290	722	296	299	302	688	293	281	225		GFP1:485,513 Read#48
C	5146	5125	5697	241	691	752	769	281	697	714	767		GFP1:485,513 Read#48
D	294	233	285	694	267	245	310	761	266	242	286		GFP1:485,513 Read#48
E	781	728	797	277	710	719	1348	277	836	845	874		GFP1:485,513 Read#48
F	293	220	266	721	247	260	299	742	269	268	262		GFP1:485,513 Read#48
G	1434	1479	1430	287	757	764	712	250	851	861	881		GFP1:485,513 Read#48
H													GFP1:485,513 Read#48

GFP1:485,513
Kinetic read 49 (4:00:31)
	1	2	3	4	5	6	7	8	9	10	11	12
A	735	700	786	290	722	731	757	223	770	774	715		GFP1:485,513 Read#49
B	314	291	311	695	288	273	280	702	310	315	287		GFP1:485,513 Read#49
C	5168	5345	5940	232	748	749	757	249	753	732	667		GFP1:485,513 Read#49
D	224	294	283	729	241	268	319	733	294	265	227		GFP1:485,513 Read#49
E	769	817	772	335	733	736	1299	242	787	873	862		GFP1:485,513 Read#49
F	282	220	275	733	264	252	323	701	289	273	276		GFP1:485,513 Read#49
G	1472	1463	1446	283	720	717	765	271	858	858	922		GFP1:485,513 Read#49
H													GFP1:485,513 Read#49

GFP1:485,513
Kinetic read 50 (4:05:31)
	1	2	3	4	5	6	7	8	9	10	11	12
A	747	720	791	346	718	723	756	212	703	740	752		GFP1:485,513 Read#50
B	312	295	284	697	303	304	285	703	265	247	270		GFP1:485,513 Read#50
C	5460	5535	6311	251	703	731	753	278	744	749	712		GFP1:485,513 Read#50
D	271	285	275	729	266	264	303	698	263	270	256		GFP1:485,513 Read#50
E	800	777	764	282	722	761	1318	290	856	892	817		GFP1:485,513 Read#50
F	301	282	261	677	240	239	327	701	253	265	227		GFP1:485,513 Read#50
G	1425	1513	1460	249	756	741	791	265	852	932	898		GFP1:485,513 Read#50
H													GFP1:485,513 Read#50

GFP1:485,513
Kinetic read 51 (4:10:31)
	1	2	3	4	5	6	7	8	9	10	11	12
A	740	748	751	303	701	718	746	239	754	753	727		GFP1:485,513 Read#51
B	316	270	282	724	290	233	286	718	303	301	271		GFP1:485,513 Read#51
C	5697	5616	6449	259	722	760	778	275	720	742	729		GFP1:485,513 Read#51
D	245	266	278	728	265	245	308	717	274	254	259		GFP1:485,513 Read#51
E	781	787	799	301	742	725	1290	264	839	816	882		GFP1:485,513 Read#51
F	261	265	285	735	294	252	337	693	262	269	255		GFP1:485,513 Read#51
G	1467	1487	1475	268	752	734	789	273	897	913	887		GFP1:485,513 Read#51
H													GFP1:485,513 Read#51

GFP1:485,513
Kinetic read 52 (4:15:31)
	1	2	3	4	5	6	7	8	9	10	11	12
A	707	750	796	300	741	731	754	237	755	730	695		GFP1:485,513 Read#52
B	326	273	293	723	313	316	288	696	296	279	302		GFP1:485,513 Read#52
C	5933	5873	6602	260	729	727	742	236	703	762	677		GFP1:485,513 Read#52
D	277	244	274	743	254	254	309	725	237	264	253		GFP1:485,513 Read#52
E	797	779	803	311	731	793	1263	255	875	879	851		GFP1:485,513 Read#52
F	306	273	257	707	240	240	317	708	291	231	225		GFP1:485,513 Read#52
G	1544	1538	1431	253	706	797	720	259	911	902	880		GFP1:485,513 Read#52
H													GFP1:485,513 Read#52

GFP1:485,513
Kinetic read 53 (4:20:31)
	1	2	3	4	5	6	7	8	9	10	11	12
A	724	729	795	341	713	756	748	227	757	758	721		GFP1:485,513 Read#53
B	304	295	299	717	283	273	291	748	299	244	288		GFP1:485,513 Read#53
C	6120	5987	6991	272	705	758	751	260	773	772	733		GFP1:485,513 Read#53
D	298	283	266	709	279	261	325	757	255	245	269		GFP1:485,513 Read#53
E	791	774	778	307	725	747	1326	289	891	838	904		GFP1:485,513 Read#53
F	271	254	276	726	225	261	340	747	258	275	228		GFP1:485,513 Read#53
G	1519	1626	1592	287	742	727	767	290	910	938	867		GFP1:485,513 Read#53
H													GFP1:485,513 Read#53

GFP1:485,513
Kinetic read 54 (4:25:31)
	1	2	3	4	5	6	7	8	9	10	11	12
A	675	782	799	330	732	753	778	227	694	799	748		GFP1:485,513 Read#54
B	303	302	260	691	311	269	295	761	256	299	299		GFP1:485,513 Read#54
C	6318	6349	7336	230	744	800	699	296	704	717	717		GFP1:485,513 Read#54
D	254	290	295	717	243	279	336	706	272	258	303		GFP1:485,513 Read#54
E	760	766	744	303	740	773	1276	303	890	900	901		GFP1:485,513 Read#54
F	306	215	244	727	259	247	342	732	275	272	277		GFP1:485,513 Read#54
G	1597	1616	1574	258	711	724	754	230	934	925	919		GFP1:485,513 Read#54
H													GFP1:485,513 Read#54

GFP1:485,513
Kinetic read 55 (4:30:31)
	1	2	3	4	5	6	7	8	9	10	11	12
A	714	743	785	292	716	779	764	238	720	752	749		GFP1:485,513 Read#55
B	322	252	266	710	277	284	242	709	307	255	280		GFP1:485,513 Read#55
C	6430	6564	7530	234	708	761	708	262	722	737	713		GFP1:485,513 Read#55
D	250	270	300	718	246	284	298	756	244	236	260		GFP1:485,513 Read#55
E	836	740	789	331	717	773	1294	249	888	932	937		GFP1:485,513 Read#55
F	250	212	293	714	259	241	339	683	232	248	206		GFP1:485,513 Read#55
G	1585	1656	1670	276	741	677	754	234	924	937	915		GFP1:485,513 Read#55
H													GFP1:485,513 Read#55

GFP1:485,513
Kinetic read 56 (4:35:31)
	1	2	3	4	5	6	7	8	9	10	11	12
A	759	779	752	288	730	760	791	240	679	753	717		GFP1:485,513 Read#56
B	314	289	303	704	280	294	274	685	306	302	250		GFP1:485,513 Read#56
C	6796	6780	7811	242	723	756	718	266	765	742	700		GFP1:485,513 Read#56
D	266	260	268	761	278	237	295	698	236	242	297		GFP1:485,513 Read#56
E	787	795	790	316	766	737	1307	254	894	902	915		GFP1:485,513 Read#56
F	271	230	281	747	265	260	341	667	258	255	239		GFP1:485,513 Read#56
G	1663	1735	1737	269	740	697	764	292	944	974	949		GFP1:485,513 Read#56
H													GFP1:485,513 Read#56

GFP1:485,513
Kinetic read 57 (4:40:31)
	1	2	3	4	5	6	7	8	9	10	11	12
A	791	747	770	323	722	761	760	243	726	744	794		GFP1:485,513 Read#57
B	299	289	252	726	290	255	315	702	279	257	281		GFP1:485,513 Read#57
C	6979	7117	8118	244	748	729	724	270	733	724	739		GFP1:485,513 Read#57
D	285	265	240	758	268	247	283	715	267	289	265		GFP1:485,513 Read#57
E	828	750	821	331	745	746	1347	287	890	894	916		GFP1:485,513 Read#57
F	253	241	274	723	252	263	374	726	236	253	244		GFP1:485,513 Read#57
G	1675	1744	1735	291	735	723	791	284	945	949	969		GFP1:485,513 Read#57
H													GFP1:485,513 Read#57

GFP1:485,513
Kinetic read 58 (4:45:31)
	1	2	3	4	5	6	7	8	9	10	11	12
A	784	744	768	290	768	741	752	257	722	785	741		GFP1:485,513 Read#58
B	324	289	295	692	301	252	291	692	278	284	282		GFP1:485,513 Read#58
C	7313	7342	8438	243	717	747	777	259	784	775	720		GFP1:485,513 Read#58
D	250	286	277	712	258	264	270	712	261	236	304		GFP1:485,513 Read#58
E	801	774	792	309	722	753	1320	246	886	910	935		GFP1:485,513 Read#58
F	284	256	283	716	255	243	307	738	239	261	266		GFP1:485,513 Read#58
G	1746	1747	1756	250	767	710	739	253	920	946	994		GFP1:485,513 Read#58
H													GFP1:485,513 Read#58

GFP1:485,513
Kinetic read 59 (0:00:00)
	1	2	3	4	5	6	7	8	9	10	11	12
A													GFP1:485,513 Read#59
B													GFP1:485,513 Read#59
C													GFP1:485,513 Read#59
D													GFP1:485,513 Read#59
E													GFP1:485,513 Read#59
F													GFP1:485,513 Read#59
G													GFP1:485,513 Read#59
H													GFP1:485,513 Read#59

GFP1:485,513
Kinetic read 60 (0:00:00)
	1	2	3	4	5	6	7	8	9	10	11	12
A													GFP1:485,513 Read#60
B													GFP1:485,513 Read#60
C													GFP1:485,513 Read#60
D													GFP1:485,513 Read#60
E													GFP1:485,513 Read#60
F													GFP1:485,513 Read#60
G													GFP1:485,513 Read#60
H													GFP1:485,513 Read#60

GFP1:485,513
Kinetic read 61 (0:00:00)
	1	2	3	4	5	6	7	8	9	10	11	12
A													GFP1:485,513 Read#61
B													GFP1:485,513 Read#61
C													GFP1:485,513 Read#61
D													GFP1:485,513 Read#61
E													GFP1:485,513 Read#61
F													GFP1:485,513 Read#61
G													GFP1:485,513 Read#61
H													GFP1:485,513 Read#61

GFP1:485,513
Kinetic read 62 (0:00:00)
	1	2	3	4	5	6	7	8	9	10	11	12
A													GFP1:485,513 Read#62
B													GFP1:485,513 Read#62
C													GFP1:485,513 Read#62
D													GFP1:485,513 Read#62
E													GFP1:485,513 Read#62
F													GFP1:485,513 Read#62
G													GFP1:485,513 Read#62
H													GFP1:485,513 Read#62

GFP1:485,513
Kinetic read 63 (0:00:00)
	1	2	3	4	5	6	7	8	9	10	11	12
A													GFP1:485,513 Read#63
B													GFP1:485,513 Read#63
C													GFP1:485,513 Read#63
D													GFP1:485,513 Read#63
E													GFP1:485,513 Read#63
F													GFP1:485,513 Read#63
G													GFP1:485,513 Read#63
H													GFP1:485,513 Read#63

GFP1:485,513
Kinetic read 64 (0:00:00)
	1	2	3	4	5	6	7	8	9	10	11	12
A													GFP1:485,513 Read#64
B													GFP1:485,513 Read#64
C													GFP1:485,513 Read#64
D													GFP1:485,513 Read#64
E													GFP1:485,513 Read#64
F													GFP1:485,513 Read#64
G													GFP1:485,513 Read#64
H													GFP1:485,513 Read#64

GFP1:485,513
Kinetic read 65 (0:00:00)
	1	2	3	4	5	6	7	8	9	10	11	12
A													GFP1:485,513 Read#65
B													GFP1:485,513 Read#65
C													GFP1:485,513 Read#65
D													GFP1:485,513 Read#65
E													GFP1:485,513 Read#65
F													GFP1:485,513 Read#65
G													GFP1:485,513 Read#65
H													GFP1:485,513 Read#65

GFP1:485,513
Kinetic read 66 (0:00:00)
	1	2	3	4	5	6	7	8	9	10	11	12
A													GFP1:485,513 Read#66
B													GFP1:485,513 Read#66
C													GFP1:485,513 Read#66
D													GFP1:485,513 Read#66
E													GFP1:485,513 Read#66
F													GFP1:485,513 Read#66
G													GFP1:485,513 Read#66
H													GFP1:485,513 Read#66

GFP1:485,513
Kinetic read 67 (0:00:00)
	1	2	3	4	5	6	7	8	9	10	11	12
A													GFP1:485,513 Read#67
B													GFP1:485,513 Read#67
C													GFP1:485,513 Read#67
D													GFP1:485,513 Read#67
E													GFP1:485,513 Read#67
F													GFP1:485,513 Read#67
G													GFP1:485,513 Read#67
H													GFP1:485,513 Read#67

GFP1:485,513
Kinetic read 68 (0:00:00)
	1	2	3	4	5	6	7	8	9	10	11	12
A													GFP1:485,513 Read#68
B													GFP1:485,513 Read#68
C													GFP1:485,513 Read#68
D													GFP1:485,513 Read#68
E													GFP1:485,513 Read#68
F													GFP1:485,513 Read#68
G													GFP1:485,513 Read#68
H													GFP1:485,513 Read#68

GFP1:485,513
Kinetic read 69 (0:00:00)
	1	2	3	4	5	6	7	8	9	10	11	12
A													GFP1:485,513 Read#69
B													GFP1:485,513 Read#69
C													GFP1:485,513 Read#69
D													GFP1:485,513 Read#69
E													GFP1:485,513 Read#69
F													GFP1:485,513 Read#69
G													GFP1:485,513 Read#69
H													GFP1:485,513 Read#69

GFP1:485,513
Kinetic read 70 (0:00:00)
	1	2	3	4	5	6	7	8	9	10	11	12
A													GFP1:485,513 Read#70
B													GFP1:485,513 Read#70
C													GFP1:485,513 Read#70
D													GFP1:485,513 Read#70
E													GFP1:485,513 Read#70
F													GFP1:485,513 Read#70
G													GFP1:485,513 Read#70
H													GFP1:485,513 Read#70

GFP1:485,513
Kinetic read 71 (0:00:00)
	1	2	3	4	5	6	7	8	9	10	11	12
A													GFP1:485,513 Read#71
B													GFP1:485,513 Read#71
C													GFP1:485,513 Read#71
D													GFP1:485,513 Read#71
E													GFP1:485,513 Read#71
F													GFP1:485,513 Read#71
G													GFP1:485,513 Read#71
H													GFP1:485,513 Read#71

GFP1:485,513
Kinetic read 72 (0:00:00)
	1	2	3	4	5	6	7	8	9	10	11	12
A													GFP1:485,513 Read#72
B													GFP1:485,513 Read#72
C													GFP1:485,513 Read#72
D													GFP1:485,513 Read#72
E													GFP1:485,513 Read#72
F													GFP1:485,513 Read#72
G													GFP1:485,513 Read#72
H													GFP1:485,513 Read#72

GFP1:485,513
Kinetic read 73 (0:00:00)
	1	2	3	4	5	6	7	8	9	10	11	12
A													GFP1:485,513 Read#73
B													GFP1:485,513 Read#73
C													GFP1:485,513 Read#73
D													GFP1:485,513 Read#73
E													GFP1:485,513 Read#73
F													GFP1:485,513 Read#73
G													GFP1:485,513 Read#73
H													GFP1:485,513 Read#73

GFP1:485,513
Kinetic read 74 (0:00:00)
	1	2	3	4	5	6	7	8	9	10	11	12
A													GFP1:485,513 Read#74
B													GFP1:485,513 Read#74
C													GFP1:485,513 Read#74
D													GFP1:485,513 Read#74
E													GFP1:485,513 Read#74
F													GFP1:485,513 Read#74
G													GFP1:485,513 Read#74
H													GFP1:485,513 Read#74

GFP1:485,513
Kinetic read 75 (0:00:00)
	1	2	3	4	5	6	7	8	9	10	11	12
A													GFP1:485,513 Read#75
B													GFP1:485,513 Read#75
C													GFP1:485,513 Read#75
D													GFP1:485,513 Read#75
E													GFP1:485,513 Read#75
F													GFP1:485,513 Read#75
G													GFP1:485,513 Read#75
H													GFP1:485,513 Read#75

GFP1:485,513
Kinetic read 76 (0:00:00)
	1	2	3	4	5	6	7	8	9	10	11	12
A													GFP1:485,513 Read#76
B													GFP1:485,513 Read#76
C													GFP1:485,513 Read#76
D													GFP1:485,513 Read#76
E													GFP1:485,513 Read#76
F													GFP1:485,513 Read#76
G													GFP1:485,513 Read#76
H													GFP1:485,513 Read#76

GFP1:485,513
Kinetic read 77 (0:00:00)
	1	2	3	4	5	6	7	8	9	10	11	12
A													GFP1:485,513 Read#77
B													GFP1:485,513 Read#77
C													GFP1:485,513 Read#77
D													GFP1:485,513 Read#77
E													GFP1:485,513 Read#77
F													GFP1:485,513 Read#77
G													GFP1:485,513 Read#77
H													GFP1:485,513 Read#77

GFP1:485,513
Kinetic read 78 (0:00:00)
	1	2	3	4	5	6	7	8	9	10	11	12
A													GFP1:485,513 Read#78
B													GFP1:485,513 Read#78
C													GFP1:485,513 Read#78
D													GFP1:485,513 Read#78
E													GFP1:485,513 Read#78
F													GFP1:485,513 Read#78
G													GFP1:485,513 Read#78
H													GFP1:485,513 Read#78

GFP1:485,513
Kinetic read 79 (0:00:00)
	1	2	3	4	5	6	7	8	9	10	11	12
A													GFP1:485,513 Read#79
B													GFP1:485,513 Read#79
C													GFP1:485,513 Read#79
D													GFP1:485,513 Read#79
E													GFP1:485,513 Read#79
F													GFP1:485,513 Read#79
G													GFP1:485,513 Read#79
H													GFP1:485,513 Read#79

GFP1:485,513
Kinetic read 80 (0:00:00)
	1	2	3	4	5	6	7	8	9	10	11	12
A													GFP1:485,513 Read#80
B													GFP1:485,513 Read#80
C													GFP1:485,513 Read#80
D													GFP1:485,513 Read#80
E													GFP1:485,513 Read#80
F													GFP1:485,513 Read#80
G													GFP1:485,513 Read#80
H													GFP1:485,513 Read#80

GFP1:485,513
Kinetic read 81 (0:00:00)
	1	2	3	4	5	6	7	8	9	10	11	12
A													GFP1:485,513 Read#81
B													GFP1:485,513 Read#81
C													GFP1:485,513 Read#81
D													GFP1:485,513 Read#81
E													GFP1:485,513 Read#81
F													GFP1:485,513 Read#81
G													GFP1:485,513 Read#81
H													GFP1:485,513 Read#81

GFP1:485,513
Kinetic read 82 (0:00:00)
	1	2	3	4	5	6	7	8	9	10	11	12
A													GFP1:485,513 Read#82
B													GFP1:485,513 Read#82
C													GFP1:485,513 Read#82
D													GFP1:485,513 Read#82
E													GFP1:485,513 Read#82
F													GFP1:485,513 Read#82
G													GFP1:485,513 Read#82
H													GFP1:485,513 Read#82

GFP1:485,513
Kinetic read 83 (0:00:00)
	1	2	3	4	5	6	7	8	9	10	11	12
A													GFP1:485,513 Read#83
B													GFP1:485,513 Read#83
C													GFP1:485,513 Read#83
D													GFP1:485,513 Read#83
E													GFP1:485,513 Read#83
F													GFP1:485,513 Read#83
G													GFP1:485,513 Read#83
H													GFP1:485,513 Read#83

GFP1:485,513
Kinetic read 84 (0:00:00)
	1	2	3	4	5	6	7	8	9	10	11	12
A													GFP1:485,513 Read#84
B													GFP1:485,513 Read#84
C													GFP1:485,513 Read#84
D													GFP1:485,513 Read#84
E													GFP1:485,513 Read#84
F													GFP1:485,513 Read#84
G													GFP1:485,513 Read#84
H													GFP1:485,513 Read#84

GFP1:485,513
Kinetic read 85 (0:00:00)
	1	2	3	4	5	6	7	8	9	10	11	12
A													GFP1:485,513 Read#85
B													GFP1:485,513 Read#85
C													GFP1:485,513 Read#85
D													GFP1:485,513 Read#85
E													GFP1:485,513 Read#85
F													GFP1:485,513 Read#85
G													GFP1:485,513 Read#85
H													GFP1:485,513 Read#85

GFP1:485,513
Kinetic read 86 (0:00:00)
	1	2	3	4	5	6	7	8	9	10	11	12
A													GFP1:485,513 Read#86
B													GFP1:485,513 Read#86
C													GFP1:485,513 Read#86
D													GFP1:485,513 Read#86
E													GFP1:485,513 Read#86
F													GFP1:485,513 Read#86
G													GFP1:485,513 Read#86
H													GFP1:485,513 Read#86

GFP1:485,513
Kinetic read 87 (0:00:00)
	1	2	3	4	5	6	7	8	9	10	11	12
A													GFP1:485,513 Read#87
B													GFP1:485,513 Read#87
C													GFP1:485,513 Read#87
D													GFP1:485,513 Read#87
E													GFP1:485,513 Read#87
F													GFP1:485,513 Read#87
G													GFP1:485,513 Read#87
H													GFP1:485,513 Read#87

GFP1:485,513
Kinetic read 88 (0:00:00)
	1	2	3	4	5	6	7	8	9	10	11	12
A													GFP1:485,513 Read#88
B													GFP1:485,513 Read#88
C													GFP1:485,513 Read#88
D													GFP1:485,513 Read#88
E													GFP1:485,513 Read#88
F													GFP1:485,513 Read#88
G													GFP1:485,513 Read#88
H													GFP1:485,513 Read#88

GFP1:485,513
Kinetic read 89 (0:00:00)
	1	2	3	4	5	6	7	8	9	10	11	12
A													GFP1:485,513 Read#89
B													GFP1:485,513 Read#89
C													GFP1:485,513 Read#89
D													GFP1:485,513 Read#89
E													GFP1:485,513 Read#89
F													GFP1:485,513 Read#89
G													GFP1:485,513 Read#89
H													GFP1:485,513 Read#89

GFP1:485,513
Kinetic read 90 (0:00:00)
	1	2	3	4	5	6	7	8	9	10	11	12
A													GFP1:485,513 Read#90
B													GFP1:485,513 Read#90
C													GFP1:485,513 Read#90
D													GFP1:485,513 Read#90
E													GFP1:485,513 Read#90
F													GFP1:485,513 Read#90
G													GFP1:485,513 Read#90
H													GFP1:485,513 Read#90

GFP1:485,513
Kinetic read 91 (0:00:00)
	1	2	3	4	5	6	7	8	9	10	11	12
A													GFP1:485,513 Read#91
B													GFP1:485,513 Read#91
C													GFP1:485,513 Read#91
D													GFP1:485,513 Read#91
E													GFP1:485,513 Read#91
F													GFP1:485,513 Read#91
G													GFP1:485,513 Read#91
H													GFP1:485,513 Read#91

GFP1:485,513
Kinetic read 92 (0:00:00)
	1	2	3	4	5	6	7	8	9	10	11	12
A													GFP1:485,513 Read#92
B													GFP1:485,513 Read#92
C													GFP1:485,513 Read#92
D													GFP1:485,513 Read#92
E													GFP1:485,513 Read#92
F													GFP1:485,513 Read#92
G													GFP1:485,513 Read#92
H													GFP1:485,513 Read#92

GFP1:485,513
Kinetic read 93 (0:00:00)
	1	2	3	4	5	6	7	8	9	10	11	12
A													GFP1:485,513 Read#93
B													GFP1:485,513 Read#93
C													GFP1:485,513 Read#93
D													GFP1:485,513 Read#93
E													GFP1:485,513 Read#93
F													GFP1:485,513 Read#93
G													GFP1:485,513 Read#93
H													GFP1:485,513 Read#93

GFP1:485,513
Kinetic read 94 (0:00:00)
	1	2	3	4	5	6	7	8	9	10	11	12
A													GFP1:485,513 Read#94
B													GFP1:485,513 Read#94
C													GFP1:485,513 Read#94
D													GFP1:485,513 Read#94
E													GFP1:485,513 Read#94
F													GFP1:485,513 Read#94
G													GFP1:485,513 Read#94
H													GFP1:485,513 Read#94

GFP1:485,513
Kinetic read 95 (0:00:00)
	1	2	3	4	5	6	7	8	9	10	11	12
A													GFP1:485,513 Read#95
B													GFP1:485,513 Read#95
C													GFP1:485,513 Read#95
D													GFP1:485,513 Read#95
E													GFP1:485,513 Read#95
F													GFP1:485,513 Read#95
G													GFP1:485,513 Read#95
H													GFP1:485,513 Read#95

GFP1:485,513
Kinetic read 96 (0:00:00)
	1	2	3	4	5	6	7	8	9	10	11	12
A													GFP1:485,513 Read#96
B													GFP1:485,513 Read#96
C													GFP1:485,513 Read#96
D													GFP1:485,513 Read#96
E													GFP1:485,513 Read#96
F													GFP1:485,513 Read#96
G													GFP1:485,513 Read#96
H													GFP1:485,513 Read#96

GFP1:485,513
Kinetic read 97 (0:00:00)
	1	2	3	4	5	6	7	8	9	10	11	12
A													GFP1:485,513 Read#97
B													GFP1:485,513 Read#97
C													GFP1:485,513 Read#97
D													GFP1:485,513 Read#97
E													GFP1:485,513 Read#97
F													GFP1:485,513 Read#97
G													GFP1:485,513 Read#97
H													GFP1:485,513 Read#97

GFP1:485,513
Kinetic read 98 (0:00:00)
	1	2	3	4	5	6	7	8	9	10	11	12
A													GFP1:485,513 Read#98
B													GFP1:485,513 Read#98
C													GFP1:485,513 Read#98
D													GFP1:485,513 Read#98
E													GFP1:485,513 Read#98
F													GFP1:485,513 Read#98
G													GFP1:485,513 Read#98
H													GFP1:485,513 Read#98

GFP1:485,513
Kinetic read 99 (0:00:00)
	1	2	3	4	5	6	7	8	9	10	11	12
A													GFP1:485,513 Read#99
B													GFP1:485,513 Read#99
C													GFP1:485,513 Read#99
D													GFP1:485,513 Read#99
E													GFP1:485,513 Read#99
F													GFP1:485,513 Read#99
G													GFP1:485,513 Read#99
H													GFP1:485,513 Read#99

GFP1:485,513
Kinetic read 100 (0:00:00)
	1	2	3	4	5	6	7	8	9	10	11	12
A													GFP1:485,513 Read#100
B													GFP1:485,513 Read#100
C													GFP1:485,513 Read#100
D													GFP1:485,513 Read#100
E													GFP1:485,513 Read#100
F													GFP1:485,513 Read#100
G													GFP1:485,513 Read#100
H													GFP1:485,513 Read#100

GFP1:485,513
Kinetic read 101 (0:00:00)
	1	2	3	4	5	6	7	8	9	10	11	12
A													GFP1:485,513 Read#101
B													GFP1:485,513 Read#101
C													GFP1:485,513 Read#101
D													GFP1:485,513 Read#101
E													GFP1:485,513 Read#101
F													GFP1:485,513 Read#101
G													GFP1:485,513 Read#101
H													GFP1:485,513 Read#101

GFP1:485,513
Kinetic read 102 (0:00:00)
	1	2	3	4	5	6	7	8	9	10	11	12
A													GFP1:485,513 Read#102
B													GFP1:485,513 Read#102
C													GFP1:485,513 Read#102
D													GFP1:485,513 Read#102
E													GFP1:485,513 Read#102
F													GFP1:485,513 Read#102
G													GFP1:485,513 Read#102
H													GFP1:485,513 Read#102

GFP1:485,513
Kinetic read 103 (0:00:00)
	1	2	3	4	5	6	7	8	9	10	11	12
A													GFP1:485,513 Read#103
B													GFP1:485,513 Read#103
C													GFP1:485,513 Read#103
D													GFP1:485,513 Read#103
E													GFP1:485,513 Read#103
F													GFP1:485,513 Read#103
G													GFP1:485,513 Read#103
H													GFP1:485,513 Read#103

GFP1:485,513
Kinetic read 104 (0:00:00)
	1	2	3	4	5	6	7	8	9	10	11	12
A													GFP1:485,513 Read#104
B													GFP1:485,513 Read#104
C													GFP1:485,513 Read#104
D													GFP1:485,513 Read#104
E													GFP1:485,513 Read#104
F													GFP1:485,513 Read#104
G													GFP1:485,513 Read#104
H													GFP1:485,513 Read#104

GFP1:485,513
Kinetic read 105 (0:00:00)
	1	2	3	4	5	6	7	8	9	10	11	12
A													GFP1:485,513 Read#105
B													GFP1:485,513 Read#105
C													GFP1:485,513 Read#105
D													GFP1:485,513 Read#105
E													GFP1:485,513 Read#105
F													GFP1:485,513 Read#105
G													GFP1:485,513 Read#105
H													GFP1:485,513 Read#105

GFP1:485,513
Kinetic read 106 (0:00:00)
	1	2	3	4	5	6	7	8	9	10	11	12
A													GFP1:485,513 Read#106
B													GFP1:485,513 Read#106
C													GFP1:485,513 Read#106
D													GFP1:485,513 Read#106
E													GFP1:485,513 Read#106
F													GFP1:485,513 Read#106
G													GFP1:485,513 Read#106
H													GFP1:485,513 Read#106

GFP1:485,513
Kinetic read 107 (0:00:00)
	1	2	3	4	5	6	7	8	9	10	11	12
A													GFP1:485,513 Read#107
B													GFP1:485,513 Read#107
C													GFP1:485,513 Read#107
D													GFP1:485,513 Read#107
E													GFP1:485,513 Read#107
F													GFP1:485,513 Read#107
G													GFP1:485,513 Read#107
H													GFP1:485,513 Read#107

GFP1:485,513
Kinetic read 108 (0:00:00)
	1	2	3	4	5	6	7	8	9	10	11	12
A													GFP1:485,513 Read#108
B													GFP1:485,513 Read#108
C													GFP1:485,513 Read#108
D													GFP1:485,513 Read#108
E													GFP1:485,513 Read#108
F													GFP1:485,513 Read#108
G													GFP1:485,513 Read#108
H													GFP1:485,513 Read#108

GFP1:485,513
Kinetic read 109 (0:00:00)
	1	2	3	4	5	6	7	8	9	10	11	12
A													GFP1:485,513 Read#109
B													GFP1:485,513 Read#109
C													GFP1:485,513 Read#109
D													GFP1:485,513 Read#109
E													GFP1:485,513 Read#109
F													GFP1:485,513 Read#109
G													GFP1:485,513 Read#109
H													GFP1:485,513 Read#109

GFP1:485,513
Kinetic read 110 (0:00:00)
	1	2	3	4	5	6	7	8	9	10	11	12
A													GFP1:485,513 Read#110
B													GFP1:485,513 Read#110
C													GFP1:485,513 Read#110
D													GFP1:485,513 Read#110
E													GFP1:485,513 Read#110
F													GFP1:485,513 Read#110
G													GFP1:485,513 Read#110
H													GFP1:485,513 Read#110

GFP1:485,513
Kinetic read 111 (0:00:00)
	1	2	3	4	5	6	7	8	9	10	11	12
A													GFP1:485,513 Read#111
B													GFP1:485,513 Read#111
C													GFP1:485,513 Read#111
D													GFP1:485,513 Read#111
E													GFP1:485,513 Read#111
F													GFP1:485,513 Read#111
G													GFP1:485,513 Read#111
H													GFP1:485,513 Read#111

GFP1:485,513
Kinetic read 112 (0:00:00)
	1	2	3	4	5	6	7	8	9	10	11	12
A													GFP1:485,513 Read#112
B													GFP1:485,513 Read#112
C													GFP1:485,513 Read#112
D													GFP1:485,513 Read#112
E													GFP1:485,513 Read#112
F													GFP1:485,513 Read#112
G													GFP1:485,513 Read#112
H													GFP1:485,513 Read#112

GFP1:485,513
Kinetic read 113 (0:00:00)
	1	2	3	4	5	6	7	8	9	10	11	12
A													GFP1:485,513 Read#113
B													GFP1:485,513 Read#113
C													GFP1:485,513 Read#113
D													GFP1:485,513 Read#113
E													GFP1:485,513 Read#113
F													GFP1:485,513 Read#113
G													GFP1:485,513 Read#113
H													GFP1:485,513 Read#113

GFP1:485,513
Kinetic read 114 (0:00:00)
	1	2	3	4	5	6	7	8	9	10	11	12
A													GFP1:485,513 Read#114
B													GFP1:485,513 Read#114
C													GFP1:485,513 Read#114
D													GFP1:485,513 Read#114
E													GFP1:485,513 Read#114
F													GFP1:485,513 Read#114
G													GFP1:485,513 Read#114
H													GFP1:485,513 Read#114

GFP1:485,513
Kinetic read 115 (0:00:00)
	1	2	3	4	5	6	7	8	9	10	11	12
A													GFP1:485,513 Read#115
B													GFP1:485,513 Read#115
C													GFP1:485,513 Read#115
D													GFP1:485,513 Read#115
E													GFP1:485,513 Read#115
F													GFP1:485,513 Read#115
G													GFP1:485,513 Read#115
H													GFP1:485,513 Read#115

GFP1:485,513
Kinetic read 116 (0:00:00)
	1	2	3	4	5	6	7	8	9	10	11	12
A													GFP1:485,513 Read#116
B													GFP1:485,513 Read#116
C													GFP1:485,513 Read#116
D													GFP1:485,513 Read#116
E													GFP1:485,513 Read#116
F													GFP1:485,513 Read#116
G													GFP1:485,513 Read#116
H													GFP1:485,513 Read#116

GFP1:485,513
Kinetic read 117 (0:00:00)
	1	2	3	4	5	6	7	8	9	10	11	12
A													GFP1:485,513 Read#117
B													GFP1:485,513 Read#117
C													GFP1:485,513 Read#117
D													GFP1:485,513 Read#117
E													GFP1:485,513 Read#117
F													GFP1:485,513 Read#117
G													GFP1:485,513 Read#117
H													GFP1:485,513 Read#117

GFP1:485,513
Kinetic read 118 (0:00:00)
	1	2	3	4	5	6	7	8	9	10	11	12
A													GFP1:485,513 Read#118
B													GFP1:485,513 Read#118
C													GFP1:485,513 Read#118
D													GFP1:485,513 Read#118
E													GFP1:485,513 Read#118
F													GFP1:485,513 Read#118
G													GFP1:485,513 Read#118
H													GFP1:485,513 Read#118

GFP1:485,513
Kinetic read 119 (0:00:00)
	1	2	3	4	5	6	7	8	9	10	11	12
A													GFP1:485,513 Read#119
B													GFP1:485,513 Read#119
C													GFP1:485,513 Read#119
D													GFP1:485,513 Read#119
E													GFP1:485,513 Read#119
F													GFP1:485,513 Read#119
G													GFP1:485,513 Read#119
H													GFP1:485,513 Read#119

GFP1:485,513
Kinetic read 120 (0:00:00)
	1	2	3	4	5	6	7	8	9	10	11	12
A													GFP1:485,513 Read#120
B													GFP1:485,513 Read#120
C													GFP1:485,513 Read#120
D													GFP1:485,513 Read#120
E													GFP1:485,513 Read#120
F													GFP1:485,513 Read#120
G													GFP1:485,513 Read#120
H													GFP1:485,513 Read#120

GFP1:485,513
Kinetic read 121 (0:00:00)
	1	2	3	4	5	6	7	8	9	10	11	12
A													GFP1:485,513 Read#121
B													GFP1:485,513 Read#121
C													GFP1:485,513 Read#121
D													GFP1:485,513 Read#121
E													GFP1:485,513 Read#121
F													GFP1:485,513 Read#121
G													GFP1:485,513 Read#121
H													GFP1:485,513 Read#121

GFP1:485,513
Kinetic read 122 (0:00:00)
	1	2	3	4	5	6	7	8	9	10	11	12
A													GFP1:485,513 Read#122
B													GFP1:485,513 Read#122
C													GFP1:485,513 Read#122
D													GFP1:485,513 Read#122
E													GFP1:485,513 Read#122
F													GFP1:485,513 Read#122
G													GFP1:485,513 Read#122
H													GFP1:485,513 Read#122

GFP1:485,513
Kinetic read 123 (0:00:00)
	1	2	3	4	5	6	7	8	9	10	11	12
A													GFP1:485,513 Read#123
B													GFP1:485,513 Read#123
C													GFP1:485,513 Read#123
D													GFP1:485,513 Read#123
E													GFP1:485,513 Read#123
F													GFP1:485,513 Read#123
G													GFP1:485,513 Read#123
H													GFP1:485,513 Read#123

GFP1:485,513
Kinetic read 124 (0:00:00)
	1	2	3	4	5	6	7	8	9	10	11	12
A													GFP1:485,513 Read#124
B													GFP1:485,513 Read#124
C													GFP1:485,513 Read#124
D													GFP1:485,513 Read#124
E													GFP1:485,513 Read#124
F													GFP1:485,513 Read#124
G													GFP1:485,513 Read#124
H													GFP1:485,513 Read#124

GFP1:485,513
Kinetic read 125 (0:00:00)
	1	2	3	4	5	6	7	8	9	10	11	12
A													GFP1:485,513 Read#125
B													GFP1:485,513 Read#125
C													GFP1:485,513 Read#125
D													GFP1:485,513 Read#125
E													GFP1:485,513 Read#125
F													GFP1:485,513 Read#125
G													GFP1:485,513 Read#125
H													GFP1:485,513 Read#125

GFP1:485,513
Kinetic read 126 (0:00:00)
	1	2	3	4	5	6	7	8	9	10	11	12
A													GFP1:485,513 Read#126
B													GFP1:485,513 Read#126
C													GFP1:485,513 Read#126
D													GFP1:485,513 Read#126
E													GFP1:485,513 Read#126
F													GFP1:485,513 Read#126
G													GFP1:485,513 Read#126
H													GFP1:485,513 Read#126

GFP1:485,513
Kinetic read 127 (0:00:00)
	1	2	3	4	5	6	7	8	9	10	11	12
A													GFP1:485,513 Read#127
B													GFP1:485,513 Read#127
C													GFP1:485,513 Read#127
D													GFP1:485,513 Read#127
E													GFP1:485,513 Read#127
F													GFP1:485,513 Read#127
G													GFP1:485,513 Read#127
H													GFP1:485,513 Read#127

GFP1:485,513
Kinetic read 128 (0:00:00)
	1	2	3	4	5	6	7	8	9	10	11	12
A													GFP1:485,513 Read#128
B													GFP1:485,513 Read#128
C													GFP1:485,513 Read#128
D													GFP1:485,513 Read#128
E													GFP1:485,513 Read#128
F													GFP1:485,513 Read#128
G													GFP1:485,513 Read#128
H													GFP1:485,513 Read#128

GFP1:485,513
Kinetic read 129 (0:00:00)
	1	2	3	4	5	6	7	8	9	10	11	12
A													GFP1:485,513 Read#129
B													GFP1:485,513 Read#129
C													GFP1:485,513 Read#129
D													GFP1:485,513 Read#129
E													GFP1:485,513 Read#129
F													GFP1:485,513 Read#129
G													GFP1:485,513 Read#129
H													GFP1:485,513 Read#129

GFP1:485,513
Kinetic read 130 (0:00:00)
	1	2	3	4	5	6	7	8	9	10	11	12
A													GFP1:485,513 Read#130
B													GFP1:485,513 Read#130
C													GFP1:485,513 Read#130
D													GFP1:485,513 Read#130
E													GFP1:485,513 Read#130
F													GFP1:485,513 Read#130
G													GFP1:485,513 Read#130
H													GFP1:485,513 Read#130

GFP1:485,513
Kinetic read 131 (0:00:00)
	1	2	3	4	5	6	7	8	9	10	11	12
A													GFP1:485,513 Read#131
B													GFP1:485,513 Read#131
C													GFP1:485,513 Read#131
D													GFP1:485,513 Read#131
E													GFP1:485,513 Read#131
F													GFP1:485,513 Read#131
G													GFP1:485,513 Read#131
H													GFP1:485,513 Read#131

GFP1:485,513
Kinetic read 132 (0:00:00)
	1	2	3	4	5	6	7	8	9	10	11	12
A													GFP1:485,513 Read#132
B													GFP1:485,513 Read#132
C													GFP1:485,513 Read#132
D													GFP1:485,513 Read#132
E													GFP1:485,513 Read#132
F													GFP1:485,513 Read#132
G													GFP1:485,513 Read#132
H													GFP1:485,513 Read#132

GFP1:485,513
Kinetic read 133 (0:00:00)
	1	2	3	4	5	6	7	8	9	10	11	12
A													GFP1:485,513 Read#133
B													GFP1:485,513 Read#133
C													GFP1:485,513 Read#133
D													GFP1:485,513 Read#133
E													GFP1:485,513 Read#133
F													GFP1:485,513 Read#133
G													GFP1:485,513 Read#133
H													GFP1:485,513 Read#133

GFP1:485,513
Kinetic read 134 (0:00:00)
	1	2	3	4	5	6	7	8	9	10	11	12
A													GFP1:485,513 Read#134
B													GFP1:485,513 Read#134
C													GFP1:485,513 Read#134
D													GFP1:485,513 Read#134
E													GFP1:485,513 Read#134
F													GFP1:485,513 Read#134
G													GFP1:485,513 Read#134
H													GFP1:485,513 Read#134

GFP1:485,513
Kinetic read 135 (0:00:00)
	1	2	3	4	5	6	7	8	9	10	11	12
A													GFP1:485,513 Read#135
B													GFP1:485,513 Read#135
C													GFP1:485,513 Read#135
D													GFP1:485,513 Read#135
E													GFP1:485,513 Read#135
F													GFP1:485,513 Read#135
G													GFP1:485,513 Read#135
H													GFP1:485,513 Read#135

GFP1:485,513
Kinetic read 136 (0:00:00)
	1	2	3	4	5	6	7	8	9	10	11	12
A													GFP1:485,513 Read#136
B													GFP1:485,513 Read#136
C													GFP1:485,513 Read#136
D													GFP1:485,513 Read#136
E													GFP1:485,513 Read#136
F													GFP1:485,513 Read#136
G													GFP1:485,513 Read#136
H													GFP1:485,513 Read#136

GFP1:485,513
Kinetic read 137 (0:00:00)
	1	2	3	4	5	6	7	8	9	10	11	12
A													GFP1:485,513 Read#137
B													GFP1:485,513 Read#137
C													GFP1:485,513 Read#137
D													GFP1:485,513 Read#137
E													GFP1:485,513 Read#137
F													GFP1:485,513 Read#137
G													GFP1:485,513 Read#137
H													GFP1:485,513 Read#137

GFP1:485,513
Kinetic read 138 (0:00:00)
	1	2	3	4	5	6	7	8	9	10	11	12
A													GFP1:485,513 Read#138
B													GFP1:485,513 Read#138
C													GFP1:485,513 Read#138
D													GFP1:485,513 Read#138
E													GFP1:485,513 Read#138
F													GFP1:485,513 Read#138
G													GFP1:485,513 Read#138
H													GFP1:485,513 Read#138

GFP1:485,513
Kinetic read 139 (0:00:00)
	1	2	3	4	5	6	7	8	9	10	11	12
A													GFP1:485,513 Read#139
B													GFP1:485,513 Read#139
C													GFP1:485,513 Read#139
D													GFP1:485,513 Read#139
E													GFP1:485,513 Read#139
F													GFP1:485,513 Read#139
G													GFP1:485,513 Read#139
H													GFP1:485,513 Read#139

GFP1:485,513
Kinetic read 140 (0:00:00)
	1	2	3	4	5	6	7	8	9	10	11	12
A													GFP1:485,513 Read#140
B													GFP1:485,513 Read#140
C													GFP1:485,513 Read#140
D													GFP1:485,513 Read#140
E													GFP1:485,513 Read#140
F													GFP1:485,513 Read#140
G													GFP1:485,513 Read#140
H													GFP1:485,513 Read#140

GFP1:485,513
Kinetic read 141 (0:00:00)
	1	2	3	4	5	6	7	8	9	10	11	12
A													GFP1:485,513 Read#141
B													GFP1:485,513 Read#141
C													GFP1:485,513 Read#141
D													GFP1:485,513 Read#141
E													GFP1:485,513 Read#141
F													GFP1:485,513 Read#141
G													GFP1:485,513 Read#141
H													GFP1:485,513 Read#141

GFP1:485,513
Kinetic read 142 (0:00:00)
	1	2	3	4	5	6	7	8	9	10	11	12
A													GFP1:485,513 Read#142
B													GFP1:485,513 Read#142
C													GFP1:485,513 Read#142
D													GFP1:485,513 Read#142
E													GFP1:485,513 Read#142
F													GFP1:485,513 Read#142
G													GFP1:485,513 Read#142
H													GFP1:485,513 Read#142

GFP1:485,513
Kinetic read 143 (0:00:00)
	1	2	3	4	5	6	7	8	9	10	11	12
A													GFP1:485,513 Read#143
B													GFP1:485,513 Read#143
C													GFP1:485,513 Read#143
D													GFP1:485,513 Read#143
E													GFP1:485,513 Read#143
F													GFP1:485,513 Read#143
G													GFP1:485,513 Read#143
H													GFP1:485,513 Read#143

GFP1:485,513
Kinetic read 144 (0:00:00)
	1	2	3	4	5	6	7	8	9	10	11	12
A													GFP1:485,513 Read#144
B													GFP1:485,513 Read#144
C													GFP1:485,513 Read#144
D													GFP1:485,513 Read#144
E													GFP1:485,513 Read#144
F													GFP1:485,513 Read#144
G													GFP1:485,513 Read#144
H													GFP1:485,513 Read#144

GFP1:485,513
Kinetic read 145 (0:00:00)
	1	2	3	4	5	6	7	8	9	10	11	12
A													GFP1:485,513 Read#145
B													GFP1:485,513 Read#145
C													GFP1:485,513 Read#145
D													GFP1:485,513 Read#145
E													GFP1:485,513 Read#145
F													GFP1:485,513 Read#145
G													GFP1:485,513 Read#145
H													GFP1:485,513 Read#145

RFP1:520,545
Kinetic read 1 (0:02:09)
	1	2	3	4	5	6	7	8	9	10	11	12
A	575	565	591	334	647	627	596	258	586	672	565		RFP1:520,545 Read#1
B	380	281	338	537	368	349	345	606	356	319	297		RFP1:520,545 Read#1
C	731	759	754	299	628	596	622	330	631	595	634		RFP1:520,545 Read#1
D	362	305	306	586	295	295	336	590	312	302	320		RFP1:520,545 Read#1
E	599	617	614	274	602	610	934	284	572	634	594		RFP1:520,545 Read#1
F	339	296	289	596	254	274	319	590	344	238	269		RFP1:520,545 Read#1
G	651	708	642	269	526	591	586	269	564	627	594		RFP1:520,545 Read#1
H													RFP1:520,545 Read#1

RFP1:520,545
Kinetic read 2 (0:07:09)
	1	2	3	4	5	6	7	8	9	10	11	12
A	665	624	673	316	558	609	632	308	584	679	618		RFP1:520,545 Read#2
B	361	274	303	547	347	288	304	568	297	291	298		RFP1:520,545 Read#2
C	793	748	771	285	587	642	613	295	609	568	601		RFP1:520,545 Read#2
D	290	299	323	624	338	309	318	585	299	289	288		RFP1:520,545 Read#2
E	655	671	665	340	618	591	1040	325	630	591	566		RFP1:520,545 Read#2
F	272	257	326	570	325	231	341	631	275	204	279		RFP1:520,545 Read#2
G	650	651	611	276	575	575	629	294	623	603	524		RFP1:520,545 Read#2
H													RFP1:520,545 Read#2

RFP1:520,545
Kinetic read 3 (0:12:09)
	1	2	3	4	5	6	7	8	9	10	11	12
A	616	696	657	371	519	566	629	316	603	594	614		RFP1:520,545 Read#3
B	344	387	326	640	340	297	328	573	336	369	290		RFP1:520,545 Read#3
C	788	758	801	316	598	628	577	296	592	642	612		RFP1:520,545 Read#3
D	297	271	300	583	267	249	380	586	298	310	361		RFP1:520,545 Read#3
E	650	510	657	361	638	628	1040	312	617	604	632		RFP1:520,545 Read#3
F	296	247	280	626	317	323	351	622	303	315	268		RFP1:520,545 Read#3
G	655	580	585	339	547	567	612	317	632	592	577		RFP1:520,545 Read#3
H													RFP1:520,545 Read#3

RFP1:520,545
Kinetic read 4 (0:17:09)
	1	2	3	4	5	6	7	8	9	10	11	12
A	547	612	554	377	630	546	623	264	538	629	636		RFP1:520,545 Read#4
B	362	294	302	592	360	368	320	634	377	248	315		RFP1:520,545 Read#4
C	823	741	745	277	562	606	588	259	570	608	531		RFP1:520,545 Read#4
D	333	309	387	624	288	342	339	567	343	295	329		RFP1:520,545 Read#4
E	606	671	546	358	621	607	1068	316	578	574	609		RFP1:520,545 Read#4
F	306	237	360	608	320	270	402	538	276	315	285		RFP1:520,545 Read#4
G	677	613	660	244	579	591	598	307	606	599	610		RFP1:520,545 Read#4
H													RFP1:520,545 Read#4

RFP1:520,545
Kinetic read 5 (0:22:09)
	1	2	3	4	5	6	7	8	9	10	11	12
A	567	570	630	289	567	616	633	307	599	647	597		RFP1:520,545 Read#5
B	366	343	285	649	372	331	371	618	357	397	299		RFP1:520,545 Read#5
C	794	787	739	346	613	539	552	305	545	573	599		RFP1:520,545 Read#5
D	320	320	282	600	318	319	259	555	315	275	284		RFP1:520,545 Read#5
E	627	642	605	313	560	548	1003	326	549	572	615		RFP1:520,545 Read#5
F	294	289	282	544	327	289	353	584	308	303	255		RFP1:520,545 Read#5
G	649	638	590	325	583	567	562	296	580	577	522		RFP1:520,545 Read#5
H													RFP1:520,545 Read#5

RFP1:520,545
Kinetic read 6 (0:27:09)
	1	2	3	4	5	6	7	8	9	10	11	12
A	583	636	626	371	615	626	612	249	552	591	604		RFP1:520,545 Read#6
B	315	385	279	542	326	297	350	588	310	310	280		RFP1:520,545 Read#6
C	770	759	818	282	585	615	596	290	594	602	599		RFP1:520,545 Read#6
D	334	320	313	565	302	304	275	609	341	263	286		RFP1:520,545 Read#6
E	641	650	617	286	571	582	1028	285	541	595	615		RFP1:520,545 Read#6
F	331	300	316	556	279	311	327	641	318	278	271		RFP1:520,545 Read#6
G	622	663	622	297	600	613	590	289	632	612	556		RFP1:520,545 Read#6
H													RFP1:520,545 Read#6

RFP1:520,545
Kinetic read 7 (0:32:09)
	1	2	3	4	5	6	7	8	9	10	11	12
A	608	594	562	293	558	595	590	316	614	583	521		RFP1:520,545 Read#7
B	321	288	346	577	357	332	358	550	275	325	333		RFP1:520,545 Read#7
C	819	737	751	276	586	646	547	284	508	592	571		RFP1:520,545 Read#7
D	261	288	349	647	319	296	298	610	309	303	325		RFP1:520,545 Read#7
E	648	563	619	372	597	636	1039	277	594	593	627		RFP1:520,545 Read#7
F	348	273	322	580	270	275	362	664	298	303	279		RFP1:520,545 Read#7
G	622	647	665	289	535	597	611	265	539	553	569		RFP1:520,545 Read#7
H													RFP1:520,545 Read#7

RFP1:520,545
Kinetic read 8 (0:37:09)
	1	2	3	4	5	6	7	8	9	10	11	12
A	576	564	643	382	618	593	614	314	549	647	525		RFP1:520,545 Read#8
B	330	327	346	617	366	368	353	596	305	328	321		RFP1:520,545 Read#8
C	826	749	812	272	574	666	586	344	608	562	605		RFP1:520,545 Read#8
D	356	324	313	618	315	329	329	563	277	300	326		RFP1:520,545 Read#8
E	605	631	615	340	606	571	992	285	572	677	595		RFP1:520,545 Read#8
F	318	289	308	556	288	282	360	594	285	282	222		RFP1:520,545 Read#8
G	648	616	644	291	570	595	594	356	612	603	587		RFP1:520,545 Read#8
H													RFP1:520,545 Read#8

RFP1:520,545
Kinetic read 9 (0:42:09)
	1	2	3	4	5	6	7	8	9	10	11	12
A	594	555	549	363	620	600	598	286	550	600	615		RFP1:520,545 Read#9
B	300	306	319	603	328	297	339	562	340	323	291		RFP1:520,545 Read#9
C	748	785	828	312	568	606	585	295	601	597	594		RFP1:520,545 Read#9
D	291	286	324	602	332	287	305	569	261	265	301		RFP1:520,545 Read#9
E	543	625	576	343	582	632	992	320	600	643	647		RFP1:520,545 Read#9
F	334	282	318	523	296	260	343	645	267	296	269		RFP1:520,545 Read#9
G	632	640	560	280	538	558	540	331	633	636	641		RFP1:520,545 Read#9
H													RFP1:520,545 Read#9

RFP1:520,545
Kinetic read 10 (0:47:09)
	1	2	3	4	5	6	7	8	9	10	11	12
A	570	612	638	377	542	578	669	267	562	555	587		RFP1:520,545 Read#10
B	315	313	369	595	325	306	331	556	364	290	367		RFP1:520,545 Read#10
C	805	839	808	264	625	590	552	284	608	636	564		RFP1:520,545 Read#10
D	335	294	267	563	317	299	358	607	265	274	273		RFP1:520,545 Read#10
E	605	571	652	349	581	588	985	301	615	600	608		RFP1:520,545 Read#10
F	298	285	353	579	301	283	326	549	363	315	288		RFP1:520,545 Read#10
G	634	641	674	335	602	503	546	308	597	619	655		RFP1:520,545 Read#10
H													RFP1:520,545 Read#10

RFP1:520,545
Kinetic read 11 (0:52:09)
	1	2	3	4	5	6	7	8	9	10	11	12
A	598	574	536	371	581	537	610	289	598	610	570		RFP1:520,545 Read#11
B	338	323	299	591	347	279	346	565	367	364	354		RFP1:520,545 Read#11
C	809	859	845	275	609	565	609	313	614	555	563		RFP1:520,545 Read#11
D	317	275	312	562	302	359	382	568	277	308	310		RFP1:520,545 Read#11
E	597	582	612	356	619	585	1051	286	640	629	593		RFP1:520,545 Read#11
F	315	310	288	599	221	240	381	591	314	255	251		RFP1:520,545 Read#11
G	619	576	594	336	544	541	610	384	602	589	628		RFP1:520,545 Read#11
H													RFP1:520,545 Read#11

RFP1:520,545
Kinetic read 12 (0:57:09)
	1	2	3	4	5	6	7	8	9	10	11	12
A	621	532	589	410	586	558	580	321	607	665	617		RFP1:520,545 Read#12
B	321	336	314	564	320	285	365	605	348	342	326		RFP1:520,545 Read#12
C	849	802	842	294	551	618	606	300	585	589	545		RFP1:520,545 Read#12
D	315	276	290	627	302	258	322	564	273	307	297		RFP1:520,545 Read#12
E	639	615	599	348	573	610	995	306	608	619	648		RFP1:520,545 Read#12
F	273	239	331	575	372	273	349	567	287	277	289		RFP1:520,545 Read#12
G	617	615	651	334	617	571	605	311	554	642	649		RFP1:520,545 Read#12
H													RFP1:520,545 Read#12

RFP1:520,545
Kinetic read 13 (1:02:09)
	1	2	3	4	5	6	7	8	9	10	11	12
A	595	562	536	397	608	532	657	265	583	550	607		RFP1:520,545 Read#13
B	364	304	267	545	328	338	312	606	308	343	318		RFP1:520,545 Read#13
C	750	865	822	286	540	555	584	292	586	574	548		RFP1:520,545 Read#13
D	268	296	272	613	282	285	296	552	248	289	297		RFP1:520,545 Read#13
E	589	509	574	316	619	594	989	332	580	603	634		RFP1:520,545 Read#13
F	307	276	335	561	279	237	348	588	345	268	247		RFP1:520,545 Read#13
G	616	650	630	322	601	604	575	311	582	679	637		RFP1:520,545 Read#13
H													RFP1:520,545 Read#13

RFP1:520,545
Kinetic read 14 (1:07:09)
	1	2	3	4	5	6	7	8	9	10	11	12
A	624	632	576	319	546	562	616	355	603	610	586		RFP1:520,545 Read#14
B	292	290	301	605	378	262	301	647	297	340	317		RFP1:520,545 Read#14
C	856	878	847	285	548	564	576	276	528	598	567		RFP1:520,545 Read#14
D	291	271	313	649	287	282	330	585	291	332	336		RFP1:520,545 Read#14
E	587	621	605	366	602	584	989	326	664	607	612		RFP1:520,545 Read#14
F	276	252	364	561	267	315	342	591	318	324	301		RFP1:520,545 Read#14
G	629	620	637	282	589	556	578	344	600	670	632		RFP1:520,545 Read#14
H													RFP1:520,545 Read#14

RFP1:520,545
Kinetic read 15 (1:12:09)
	1	2	3	4	5	6	7	8	9	10	11	12
A	607	536	607	347	605	621	578	245	587	648	594		RFP1:520,545 Read#15
B	342	330	301	566	302	350	346	592	361	331	263		RFP1:520,545 Read#15
C	840	801	897	311	524	566	609	288	603	596	598		RFP1:520,545 Read#15
D	281	317	297	584	343	344	349	580	286	286	323		RFP1:520,545 Read#15
E	598	614	599	321	570	568	984	265	606	637	598		RFP1:520,545 Read#15
F	348	238	330	592	278	257	379	596	259	221	244		RFP1:520,545 Read#15
G	615	703	638	264	604	543	577	304	671	704	648		RFP1:520,545 Read#15
H													RFP1:520,545 Read#15

RFP1:520,545
Kinetic read 16 (1:17:09)
	1	2	3	4	5	6	7	8	9	10	11	12
A	700	599	583	394	597	548	598	259	518	585	622		RFP1:520,545 Read#16
B	338	257	311	582	333	331	343	589	288	301	303		RFP1:520,545 Read#16
C	861	874	897	310	569	595	561	330	598	575	562		RFP1:520,545 Read#16
D	323	314	292	597	280	309	343	580	270	291	293		RFP1:520,545 Read#16
E	586	612	622	337	599	559	1072	304	640	700	654		RFP1:520,545 Read#16
F	304	267	274	630	279	246	380	557	333	310	306		RFP1:520,545 Read#16
G	668	665	564	329	542	580	589	265	653	628	679		RFP1:520,545 Read#16
H													RFP1:520,545 Read#16

RFP1:520,545
Kinetic read 17 (1:22:09)
	1	2	3	4	5	6	7	8	9	10	11	12
A	586	569	617	391	585	573	629	213	606	592	576		RFP1:520,545 Read#17
B	314	281	318	560	318	278	345	552	353	295	339		RFP1:520,545 Read#17
C	919	926	855	317	594	577	503	270	608	590	557		RFP1:520,545 Read#17
D	354	322	337	592	311	308	363	587	302	300	288		RFP1:520,545 Read#17
E	633	578	648	379	577	548	979	274	680	641	666		RFP1:520,545 Read#17
F	272	253	277	573	313	270	326	608	273	301	265		RFP1:520,545 Read#17
G	622	640	628	311	565	607	592	284	707	649	696		RFP1:520,545 Read#17
H													RFP1:520,545 Read#17

RFP1:520,545
Kinetic read 18 (1:27:09)
	1	2	3	4	5	6	7	8	9	10	11	12
A	619	543	599	355	584	624	629	321	554	576	625		RFP1:520,545 Read#18
B	335	311	362	622	344	318	382	614	337	245	277		RFP1:520,545 Read#18
C	905	846	955	352	576	543	508	306	599	598	553		RFP1:520,545 Read#18
D	300	314	327	554	304	298	290	600	324	303	318		RFP1:520,545 Read#18
E	669	594	639	320	599	553	965	281	696	689	678		RFP1:520,545 Read#18
F	282	303	220	599	316	299	374	601	272	255	297		RFP1:520,545 Read#18
G	588	646	611	277	526	592	566	315	721	656	701		RFP1:520,545 Read#18
H													RFP1:520,545 Read#18

RFP1:520,545
Kinetic read 19 (1:32:09)
	1	2	3	4	5	6	7	8	9	10	11	12
A	595	628	567	348	582	587	680	319	646	617	578		RFP1:520,545 Read#19
B	326	313	353	621	325	338	321	567	305	350	336		RFP1:520,545 Read#19
C	896	845	977	308	604	559	557	313	591	553	579		RFP1:520,545 Read#19
D	313	328	264	558	317	304	359	578	327	274	321		RFP1:520,545 Read#19
E	638	621	615	312	619	642	1062	301	626	708	704		RFP1:520,545 Read#19
F	324	254	355	547	303	271	311	620	326	332	294		RFP1:520,545 Read#19
G	610	661	671	283	582	544	627	292	732	666	680		RFP1:520,545 Read#19
H													RFP1:520,545 Read#19

RFP1:520,545
Kinetic read 20 (1:37:09)
	1	2	3	4	5	6	7	8	9	10	11	12
A	620	588	583	296	581	572	626	302	555	676	563		RFP1:520,545 Read#20
B	279	322	283	570	364	291	325	579	289	303	311		RFP1:520,545 Read#20
C	980	914	934	290	600	546	615	295	551	585	581		RFP1:520,545 Read#20
D	379	353	292	571	321	302	303	548	290	303	314		RFP1:520,545 Read#20
E	591	642	634	327	569	565	1065	336	696	651	731		RFP1:520,545 Read#20
F	351	234	347	621	267	251	344	568	330	250	260		RFP1:520,545 Read#20
G	668	682	657	288	617	547	606	311	662	703	738		RFP1:520,545 Read#20
H													RFP1:520,545 Read#20

RFP1:520,545
Kinetic read 21 (1:42:09)
	1	2	3	4	5	6	7	8	9	10	11	12
A	673	591	563	305	618	566	507	315	595	592	578		RFP1:520,545 Read#21
B	332	292	301	594	332	265	342	623	338	290	378		RFP1:520,545 Read#21
C	899	894	974	276	590	566	570	253	567	552	628		RFP1:520,545 Read#21
D	282	289	281	578	254	342	305	539	301	262	271		RFP1:520,545 Read#21
E	668	528	622	385	603	537	1000	338	674	690	722		RFP1:520,545 Read#21
F	324	271	292	504	303	243	342	560	259	297	294		RFP1:520,545 Read#21
G	625	642	603	270	533	570	568	342	797	728	733		RFP1:520,545 Read#21
H													RFP1:520,545 Read#21

RFP1:520,545
Kinetic read 22 (1:47:09)
	1	2	3	4	5	6	7	8	9	10	11	12
A	602	615	641	325	623	608	587	281	582	588	591		RFP1:520,545 Read#22
B	316	365	275	593	309	302	312	599	344	311	267		RFP1:520,545 Read#22
C	911	984	1018	272	575	563	543	320	604	599	575		RFP1:520,545 Read#22
D	317	340	305	651	327	310	319	533	285	336	319		RFP1:520,545 Read#22
E	611	619	575	285	650	619	1026	332	684	750	756		RFP1:520,545 Read#22
F	314	326	289	602	337	277	344	627	266	302	250		RFP1:520,545 Read#22
G	610	669	680	284	602	612	573	291	706	695	704		RFP1:520,545 Read#22
H													RFP1:520,545 Read#22

RFP1:520,545
Kinetic read 23 (1:52:09)
	1	2	3	4	5	6	7	8	9	10	11	12
A	539	628	580	365	561	610	588	286	581	531	546		RFP1:520,545 Read#23
B	352	362	358	657	352	227	311	562	329	330	317		RFP1:520,545 Read#23
C	914	1078	1078	295	586	606	584	282	577	580	572		RFP1:520,545 Read#23
D	330	222	325	556	298	326	341	556	334	277	313		RFP1:520,545 Read#23
E	606	599	544	364	645	612	1019	374	698	704	741		RFP1:520,545 Read#23
F	347	256	236	585	306	276	334	541	317	286	291		RFP1:520,545 Read#23
G	632	666	630	244	606	613	564	323	837	774	773		RFP1:520,545 Read#23
H													RFP1:520,545 Read#23

RFP1:520,545
Kinetic read 24 (1:57:09)
	1	2	3	4	5	6	7	8	9	10	11	12
A	592	543	601	377	581	606	568	248	662	534	583		RFP1:520,545 Read#24
B	323	334	325	577	322	371	288	577	325	306	254		RFP1:520,545 Read#24
C	937	1026	1052	281	578	602	526	305	549	554	544		RFP1:520,545 Read#24
D	287	321	308	585	286	359	393	542	310	311	315		RFP1:520,545 Read#24
E	614	618	584	371	611	567	1000	303	749	768	760		RFP1:520,545 Read#24
F	330	305	335	597	279	333	367	535	275	312	250		RFP1:520,545 Read#24
G	648	681	655	273	639	573	536	292	834	763	729		RFP1:520,545 Read#24
H													RFP1:520,545 Read#24

RFP1:520,545
Kinetic read 25 (2:02:09)
	1	2	3	4	5	6	7	8	9	10	11	12
A	592	520	601	373	536	598	647	308	519	573	556		RFP1:520,545 Read#25
B	354	258	355	603	328	244	377	527	335	324	316		RFP1:520,545 Read#25
C	1028	955	1121	263	545	587	593	292	584	629	559		RFP1:520,545 Read#25
D	286	331	316	583	337	289	323	583	253	225	351		RFP1:520,545 Read#25
E	554	621	573	332	598	594	1103	302	718	759	760		RFP1:520,545 Read#25
F	249	255	304	578	317	240	400	561	240	304	254		RFP1:520,545 Read#25
G	636	695	599	275	597	552	590	288	828	894	779		RFP1:520,545 Read#25
H													RFP1:520,545 Read#25

RFP1:520,545
Kinetic read 26 (2:07:09)
	1	2	3	4	5	6	7	8	9	10	11	12
A	613	587	603	347	597	599	573	299	566	625	585		RFP1:520,545 Read#26
B	355	344	308	612	367	323	341	611	316	298	333		RFP1:520,545 Read#26
C	1003	1021	1064	340	531	580	677	311	550	601	619		RFP1:520,545 Read#26
D	282	299	350	602	307	277	301	579	327	263	312		RFP1:520,545 Read#26
E	625	558	607	323	550	574	1007	330	758	789	798		RFP1:520,545 Read#26
F	328	290	314	537	313	235	389	569	317	322	259		RFP1:520,545 Read#26
G	672	660	629	363	493	583	541	307	860	814	804		RFP1:520,545 Read#26
H													RFP1:520,545 Read#26

RFP1:520,545
Kinetic read 27 (2:12:09)
	1	2	3	4	5	6	7	8	9	10	11	12
A	593	557	580	314	595	546	560	301	640	574	552		RFP1:520,545 Read#27
B	382	277	335	623	363	329	317	601	286	324	266		RFP1:520,545 Read#27
C	979	1064	1080	297	556	578	563	323	588	612	607		RFP1:520,545 Read#27
D	346	306	323	556	288	339	326	650	295	309	356		RFP1:520,545 Read#27
E	622	626	604	365	637	588	1008	274	792	809	860		RFP1:520,545 Read#27
F	273	263	317	580	263	304	340	592	261	325	260		RFP1:520,545 Read#27
G	626	667	637	315	610	614	539	349	949	767	823		RFP1:520,545 Read#27
H													RFP1:520,545 Read#27

RFP1:520,545
Kinetic read 28 (2:17:09)
	1	2	3	4	5	6	7	8	9	10	11	12
A	584	540	663	353	607	600	527	334	540	602	554		RFP1:520,545 Read#28
B	318	321	294	531	343	312	322	612	340	285	321		RFP1:520,545 Read#28
C	1079	1083	1068	279	607	544	599	353	544	625	569		RFP1:520,545 Read#28
D	368	318	262	591	354	341	332	513	306	308	303		RFP1:520,545 Read#28
E	630	641	626	320	584	635	1062	303	787	887	818		RFP1:520,545 Read#28
F	299	258	287	625	282	273	339	555	298	267	275		RFP1:520,545 Read#28
G	636	719	636	248	617	568	524	338	787	807	885		RFP1:520,545 Read#28
H													RFP1:520,545 Read#28

RFP1:520,545
Kinetic read 29 (2:22:09)
	1	2	3	4	5	6	7	8	9	10	11	12
A	629	553	629	375	547	617	570	306	568	595	532		RFP1:520,545 Read#29
B	351	317	329	629	379	387	356	576	326	274	307		RFP1:520,545 Read#29
C	1095	1061	1219	254	545	597	568	303	591	648	591		RFP1:520,545 Read#29
D	280	311	302	616	288	272	335	578	291	256	314		RFP1:520,545 Read#29
E	636	620	664	334	653	594	962	318	763	819	804		RFP1:520,545 Read#29
F	357	268	291	566	283	257	400	643	255	221	294		RFP1:520,545 Read#29
G	650	665	691	344	592	561	623	233	870	914	960		RFP1:520,545 Read#29
H													RFP1:520,545 Read#29

RFP1:520,545
Kinetic read 30 (2:27:09)
	1	2	3	4	5	6	7	8	9	10	11	12
A	583	593	650	377	549	603	598	254	575	587	529		RFP1:520,545 Read#30
B	328	283	304	605	301	303	337	518	327	339	312		RFP1:520,545 Read#30
C	1069	1159	1162	299	534	569	616	284	588	599	554		RFP1:520,545 Read#30
D	333	302	315	635	371	284	329	581	298	246	257		RFP1:520,545 Read#30
E	551	566	564	356	602	554	969	315	886	828	902		RFP1:520,545 Read#30
F	349	237	296	570	305	329	310	594	281	249	274		RFP1:520,545 Read#30
G	711	647	653	287	573	549	635	339	967	1025	941		RFP1:520,545 Read#30
H													RFP1:520,545 Read#30

RFP1:520,545
Kinetic read 31 (2:32:09)
	1	2	3	4	5	6	7	8	9	10	11	12
A	556	554	629	324	688	519	535	303	646	593	562		RFP1:520,545 Read#31
B	346	357	324	559	349	303	367	544	326	338	335		RFP1:520,545 Read#31
C	1080	1110	1141	271	562	530	580	325	564	544	522		RFP1:520,545 Read#31
D	288	328	370	627	326	280	328	563	294	290	322		RFP1:520,545 Read#31
E	597	600	547	338	571	621	1000	253	899	947	909		RFP1:520,545 Read#31
F	311	292	304	586	325	319	339	590	300	287	227		RFP1:520,545 Read#31
G	692	676	660	295	563	587	556	278	1018	963	1011		RFP1:520,545 Read#31
H													RFP1:520,545 Read#31

RFP1:520,545
Kinetic read 32 (2:37:09)
	1	2	3	4	5	6	7	8	9	10	11	12
A	641	557	595	340	619	548	618	286	575	608	654		RFP1:520,545 Read#32
B	336	275	357	552	334	308	329	557	318	341	313		RFP1:520,545 Read#32
C	1107	1169	1228	240	637	578	576	261	570	592	576		RFP1:520,545 Read#32
D	322	240	302	641	331	341	336	621	304	295	231		RFP1:520,545 Read#32
E	597	603	599	328	612	571	1029	264	894	994	909		RFP1:520,545 Read#32
F	329	303	309	548	319	340	352	576	315	318	274		RFP1:520,545 Read#32
G	681	680	666	271	579	610	629	336	983	1007	1010		RFP1:520,545 Read#32
H													RFP1:520,545 Read#32

RFP1:520,545
Kinetic read 33 (2:42:09)
	1	2	3	4	5	6	7	8	9	10	11	12
A	568	504	581	330	553	575	558	313	580	568	587		RFP1:520,545 Read#33
B	318	352	349	562	346	321	401	603	339	319	307		RFP1:520,545 Read#33
C	1157	1093	1199	283	560	579	579	268	583	615	557		RFP1:520,545 Read#33
D	273	297	303	601	307	312	327	631	322	329	309		RFP1:520,545 Read#33
E	644	580	561	304	600	640	973	301	921	945	940		RFP1:520,545 Read#33
F	296	242	315	575	329	291	377	654	290	266	266		RFP1:520,545 Read#33
G	658	678	706	331	583	552	550	291	1049	1053	1097		RFP1:520,545 Read#33
H													RFP1:520,545 Read#33

RFP1:520,545
Kinetic read 34 (2:47:09)
	1	2	3	4	5	6	7	8	9	10	11	12
A	621	657	569	350	595	626	651	280	600	571	588		RFP1:520,545 Read#34
B	338	343	372	536	350	321	328	611	310	279	297		RFP1:520,545 Read#34
C	1230	1240	1232	299	568	593	556	338	589	581	570		RFP1:520,545 Read#34
D	328	300	303	565	256	326	322	610	300	269	287		RFP1:520,545 Read#34
E	649	604	588	316	575	613	985	294	971	945	943		RFP1:520,545 Read#34
F	277	276	245	628	307	303	353	537	254	315	247		RFP1:520,545 Read#34
G	700	678	613	293	627	623	618	325	1135	1089	1021		RFP1:520,545 Read#34
H													RFP1:520,545 Read#34

RFP1:520,545
Kinetic read 35 (2:52:09)
	1	2	3	4	5	6	7	8	9	10	11	12
A	544	593	584	339	599	582	611	232	569	608	562		RFP1:520,545 Read#35
B	352	334	354	575	299	306	319	623	294	297	280		RFP1:520,545 Read#35
C	1237	1193	1331	282	620	597	612	256	584	587	577		RFP1:520,545 Read#35
D	362	341	283	591	289	306	326	545	330	307	312		RFP1:520,545 Read#35
E	626	576	660	351	608	612	995	298	940	989	1009		RFP1:520,545 Read#35
F	342	273	300	562	267	282	414	602	305	301	272		RFP1:520,545 Read#35
G	663	675	644	298	558	619	566	278	1184	1094	1145		RFP1:520,545 Read#35
H													RFP1:520,545 Read#35

RFP1:520,545
Kinetic read 36 (2:57:09)
	1	2	3	4	5	6	7	8	9	10	11	12
A	647	556	616	386	574	582	559	297	551	616	572		RFP1:520,545 Read#36
B	392	355	323	593	330	339	380	582	297	332	314		RFP1:520,545 Read#36
C	1333	1275	1369	268	603	586	568	287	545	665	589		RFP1:520,545 Read#36
D	299	292	314	568	370	306	313	545	285	296	325		RFP1:520,545 Read#36
E	598	542	623	338	576	595	956	301	1010	1046	1005		RFP1:520,545 Read#36
F	355	296	293	606	319	298	315	587	297	287	271		RFP1:520,545 Read#36
G	697	734	763	335	550	569	591	282	1201	1151	1140		RFP1:520,545 Read#36
H													RFP1:520,545 Read#36

RFP1:520,545
Kinetic read 37 (3:02:09)
	1	2	3	4	5	6	7	8	9	10	11	12
A	567	592	625	319	543	589	591	231	545	589	606		RFP1:520,545 Read#37
B	341	354	310	609	311	326	305	570	318	354	327		RFP1:520,545 Read#37
C	1274	1359	1473	323	563	545	596	302	476	563	610		RFP1:520,545 Read#37
D	291	284	299	564	306	303	276	569	206	283	342		RFP1:520,545 Read#37
E	656	516	603	348	580	625	1018	309	1064	1098	1118		RFP1:520,545 Read#37
F	264	265	326	562	288	299	378	626	302	248	287		RFP1:520,545 Read#37
G	657	643	725	252	637	621	548	290	1226	1251	1167		RFP1:520,545 Read#37
H													RFP1:520,545 Read#37

RFP1:520,545
Kinetic read 38 (3:07:09)
	1	2	3	4	5	6	7	8	9	10	11	12
A	594	591	613	400	581	649	541	327	616	595	554		RFP1:520,545 Read#38
B	382	365	326	548	329	295	334	577	340	329	352		RFP1:520,545 Read#38
C	1351	1310	1439	282	556	584	592	299	593	602	560		RFP1:520,545 Read#38
D	355	264	300	536	322	280	315	532	273	337	327		RFP1:520,545 Read#38
E	593	551	544	319	592	521	1103	295	1044	1089	1175		RFP1:520,545 Read#38
F	322	302	266	653	274	255	380	617	236	354	254		RFP1:520,545 Read#38
G	718	696	698	270	625	569	617	315	1307	1273	1216		RFP1:520,545 Read#38
H													RFP1:520,545 Read#38

RFP1:520,545
Kinetic read 39 (3:12:09)
	1	2	3	4	5	6	7	8	9	10	11	12
A	559	610	637	310	588	571	580	290	631	554	555		RFP1:520,545 Read#39
B	347	334	284	575	352	308	403	601	309	341	288		RFP1:520,545 Read#39
C	1282	1335	1487	246	590	566	601	367	602	581	559		RFP1:520,545 Read#39
D	260	297	325	660	276	296	333	514	300	273	294		RFP1:520,545 Read#39
E	639	593	623	290	618	534	993	309	1110	1105	1143		RFP1:520,545 Read#39
F	258	293	332	599	242	286	340	562	335	261	259		RFP1:520,545 Read#39
G	696	723	779	332	591	565	539	278	1289	1332	1283		RFP1:520,545 Read#39
H													RFP1:520,545 Read#39

RFP1:520,545
Kinetic read 40 (3:17:09)
	1	2	3	4	5	6	7	8	9	10	11	12
A	618	569	626	399	580	649	578	309	581	574	610		RFP1:520,545 Read#40
B	378	352	340	571	320	347	333	524	337	294	286		RFP1:520,545 Read#40
C	1401	1399	1622	272	582	588	588	315	523	584	544		RFP1:520,545 Read#40
D	338	306	297	537	290	287	306	574	314	248	287		RFP1:520,545 Read#40
E	613	532	606	368	608	592	1002	317	1178	1173	1212		RFP1:520,545 Read#40
F	275	306	287	528	307	258	377	624	323	290	248		RFP1:520,545 Read#40
G	745	725	699	277	595	589	567	268	1364	1306	1363		RFP1:520,545 Read#40
H													RFP1:520,545 Read#40

RFP1:520,545
Kinetic read 41 (3:22:09)
	1	2	3	4	5	6	7	8	9	10	11	12
A	592	522	592	356	568	568	608	241	542	638	603		RFP1:520,545 Read#41
B	369	345	297	591	342	319	338	495	369	317	295		RFP1:520,545 Read#41
C	1372	1406	1488	257	527	609	552	290	575	621	549		RFP1:520,545 Read#41
D	270	254	323	568	297	316	324	608	292	291	308		RFP1:520,545 Read#41
E	619	622	576	344	606	568	967	287	1113	1236	1284		RFP1:520,545 Read#41
F	310	290	311	619	291	277	325	624	328	281	291		RFP1:520,545 Read#41
G	744	671	720	252	601	604	575	322	1510	1425	1368		RFP1:520,545 Read#41
H													RFP1:520,545 Read#41

RFP1:520,545
Kinetic read 42 (3:27:09)
	1	2	3	4	5	6	7	8	9	10	11	12
A	532	643	540	295	648	598	518	330	549	594	600		RFP1:520,545 Read#42
B	316	312	334	540	353	347	329	631	318	254	333		RFP1:520,545 Read#42
C	1445	1434	1640	279	551	607	603	336	566	583	583		RFP1:520,545 Read#42
D	273	273	361	596	329	290	344	617	292	308	313		RFP1:520,545 Read#42
E	621	548	555	343	591	573	1053	295	1233	1304	1262		RFP1:520,545 Read#42
F	325	242	307	552	309	333	357	611	313	264	257		RFP1:520,545 Read#42
G	777	694	757	274	580	614	663	313	1573	1480	1509		RFP1:520,545 Read#42
H													RFP1:520,545 Read#42

RFP1:520,545
Kinetic read 43 (3:32:09)
	1	2	3	4	5	6	7	8	9	10	11	12
A	587	550	620	311	615	624	571	335	582	579	609		RFP1:520,545 Read#43
B	328	322	329	553	335	356	318	539	327	301	327		RFP1:520,545 Read#43
C	1488	1479	1718	279	563	566	616	295	563	571	668		RFP1:520,545 Read#43
D	285	279	262	631	333	328	346	612	277	268	336		RFP1:520,545 Read#43
E	662	610	587	333	604	596	1036	332	1175	1340	1339		RFP1:520,545 Read#43
F	332	230	290	528	270	204	379	616	269	261	285		RFP1:520,545 Read#43
G	788	745	661	313	544	632	635	335	1533	1573	1467		RFP1:520,545 Read#43
H													RFP1:520,545 Read#43

RFP1:520,545
Kinetic read 44 (3:37:09)
	1	2	3	4	5	6	7	8	9	10	11	12
A	570	628	557	334	561	562	562	274	573	572	531		RFP1:520,545 Read#44
B	371	348	252	568	307	321	351	593	364	333	289		RFP1:520,545 Read#44
C	1563	1520	1744	299	541	568	604	341	587	568	622		RFP1:520,545 Read#44
D	281	298	307	551	295	286	281	534	288	250	314		RFP1:520,545 Read#44
E	589	584	640	345	581	621	1037	264	1293	1446	1326		RFP1:520,545 Read#44
F	290	305	325	604	295	292	364	593	304	272	230		RFP1:520,545 Read#44
G	734	749	731	295	648	571	567	288	1715	1547	1550		RFP1:520,545 Read#44
H													RFP1:520,545 Read#44

RFP1:520,545
Kinetic read 45 (3:42:09)
	1	2	3	4	5	6	7	8	9	10	11	12
A	615	612	565	370	608	635	567	356	558	596	576		RFP1:520,545 Read#45
B	325	338	331	566	310	335	358	571	363	259	345		RFP1:520,545 Read#45
C	1594	1595	1695	260	564	642	555	287	509	575	594		RFP1:520,545 Read#45
D	298	307	251	549	309	301	331	603	335	240	343		RFP1:520,545 Read#45
E	608	589	563	370	595	586	996	321	1343	1403	1368		RFP1:520,545 Read#45
F	376	264	270	633	322	265	338	573	361	264	294		RFP1:520,545 Read#45
G	710	716	727	341	577	619	569	285	1685	1660	1584		RFP1:520,545 Read#45
H													RFP1:520,545 Read#45

RFP1:520,545
Kinetic read 46 (3:47:09)
	1	2	3	4	5	6	7	8	9	10	11	12
A	610	618	589	306	538	622	598	283	633	585	580		RFP1:520,545 Read#46
B	330	346	326	610	327	361	361	567	324	316	307		RFP1:520,545 Read#46
C	1645	1591	1781	275	560	649	517	294	572	621	546		RFP1:520,545 Read#46
D	270	282	317	588	283	315	368	547	341	264	285		RFP1:520,545 Read#46
E	545	593	600	306	626	541	1066	334	1393	1497	1483		RFP1:520,545 Read#46
F	279	232	340	580	287	251	341	665	301	224	289		RFP1:520,545 Read#46
G	734	719	701	310	604	615	607	289	1714	1616	1636		RFP1:520,545 Read#46
H													RFP1:520,545 Read#46

RFP1:520,545
Kinetic read 47 (3:52:09)
	1	2	3	4	5	6	7	8	9	10	11	12
A	632	570	586	292	543	546	565	324	560	595	575		RFP1:520,545 Read#47
B	325	332	311	588	362	318	320	535	308	370	298		RFP1:520,545 Read#47
C	1691	1656	1832	271	611	576	601	303	567	587	544		RFP1:520,545 Read#47
D	324	318	275	598	288	331	319	580	269	330	312		RFP1:520,545 Read#47
E	562	606	636	330	609	612	1007	297	1484	1553	1571		RFP1:520,545 Read#47
F	300	266	303	577	266	238	369	574	313	283	234		RFP1:520,545 Read#47
G	740	723	774	314	595	564	554	277	1856	1795	1754		RFP1:520,545 Read#47
H													RFP1:520,545 Read#47

RFP1:520,545
Kinetic read 48 (3:57:09)
	1	2	3	4	5	6	7	8	9	10	11	12
A	577	609	600	338	564	643	681	249	633	638	590		RFP1:520,545 Read#48
B	293	339	319	516	367	293	312	551	295	376	280		RFP1:520,545 Read#48
C	1789	1859	1887	275	597	608	637	347	567	607	606		RFP1:520,545 Read#48
D	330	335	301	591	312	302	312	620	285	274	307		RFP1:520,545 Read#48
E	557	568	556	364	609	630	1023	293	1413	1549	1639		RFP1:520,545 Read#48
F	252	305	316	556	316	292	341	539	296	273	326		RFP1:520,545 Read#48
G	762	720	714	286	574	583	644	316	1897	1869	1880		RFP1:520,545 Read#48
H													RFP1:520,545 Read#48

RFP1:520,545
Kinetic read 49 (4:02:09)
	1	2	3	4	5	6	7	8	9	10	11	12
A	592	568	643	262	534	606	587	280	549	654	549		RFP1:520,545 Read#49
B	342	344	295	624	320	295	345	569	314	266	316		RFP1:520,545 Read#49
C	1666	1767	1923	315	554	580	616	287	531	597	587		RFP1:520,545 Read#49
D	321	303	349	623	338	320	312	572	291	313	311		RFP1:520,545 Read#49
E	555	600	619	349	623	554	952	296	1489	1608	1663		RFP1:520,545 Read#49
F	275	259	329	561	279	284	316	610	297	296	296		RFP1:520,545 Read#49
G	758	704	713	271	648	591	596	281	2049	1950	1936		RFP1:520,545 Read#49
H													RFP1:520,545 Read#49

RFP1:520,545
Kinetic read 50 (4:07:09)
	1	2	3	4	5	6	7	8	9	10	11	12
A	595	565	620	363	603	606	614	271	589	537	570		RFP1:520,545 Read#50
B	345	321	306	576	331	302	368	602	317	310	316		RFP1:520,545 Read#50
C	1810	1866	1997	294	517	589	560	284	549	614	581		RFP1:520,545 Read#50
D	364	318	311	628	246	308	287	577	286	262	261		RFP1:520,545 Read#50
E	590	544	599	384	633	570	993	317	1621	1634	1707		RFP1:520,545 Read#50
F	316	314	360	592	316	299	378	588	294	277	278		RFP1:520,545 Read#50
G	779	787	756	341	558	625	575	344	2072	2004	2013		RFP1:520,545 Read#50
H													RFP1:520,545 Read#50

RFP1:520,545
Kinetic read 51 (4:12:09)
	1	2	3	4	5	6	7	8	9	10	11	12
A	573	550	593	314	586	627	610	292	629	639	480		RFP1:520,545 Read#51
B	346	295	364	618	369	294	302	572	351	299	320		RFP1:520,545 Read#51
C	1848	1955	1994	267	624	573	597	291	587	542	568		RFP1:520,545 Read#51
D	299	335	332	566	309	358	309	561	323	333	314		RFP1:520,545 Read#51
E	621	608	628	320	619	587	961	331	1648	1694	1738		RFP1:520,545 Read#51
F	334	298	275	594	343	359	336	615	291	329	281		RFP1:520,545 Read#51
G	753	801	762	310	580	603	571	284	2098	1973	2050		RFP1:520,545 Read#51
H													RFP1:520,545 Read#51

RFP1:520,545
Kinetic read 52 (4:17:09)
	1	2	3	4	5	6	7	8	9	10	11	12
A	585	591	571	308	485	558	591	260	540	518	614		RFP1:520,545 Read#52
B	327	317	331	565	331	322	339	644	312	351	301		RFP1:520,545 Read#52
C	1925	1910	2072	276	573	604	531	274	493	573	615		RFP1:520,545 Read#52
D	289	353	299	550	268	303	316	637	329	343	269		RFP1:520,545 Read#52
E	619	576	553	320	574	573	999	334	1672	1776	1747		RFP1:520,545 Read#52
F	304	297	296	623	327	310	350	634	301	335	254		RFP1:520,545 Read#52
G	773	748	787	275	607	557	558	328	2192	2182	2209		RFP1:520,545 Read#52
H													RFP1:520,545 Read#52

RFP1:520,545
Kinetic read 53 (4:22:09)
	1	2	3	4	5	6	7	8	9	10	11	12
A	568	578	602	391	537	542	580	296	605	616	531		RFP1:520,545 Read#53
B	274	287	289	593	364	289	320	530	350	336	303		RFP1:520,545 Read#53
C	1969	1886	2206	265	580	606	571	291	586	570	562		RFP1:520,545 Read#53
D	312	308	315	636	267	265	309	588	347	350	298		RFP1:520,545 Read#53
E	595	595	631	308	607	568	948	242	1679	1928	1905		RFP1:520,545 Read#53
F	307	300	280	582	203	266	337	566	287	301	278		RFP1:520,545 Read#53
G	746	762	697	304	540	606	589	280	2339	2174	2200		RFP1:520,545 Read#53
H													RFP1:520,545 Read#53

RFP1:520,545
Kinetic read 54 (4:27:09)
	1	2	3	4	5	6	7	8	9	10	11	12
A	609	515	592	353	617	616	600	265	579	596	550		RFP1:520,545 Read#54
B	386	363	350	574	379	310	276	537	359	280	301		RFP1:520,545 Read#54
C	2084	2091	2234	310	527	612	559	301	532	551	532		RFP1:520,545 Read#54
D	286	333	325	598	320	320	350	567	304	301	330		RFP1:520,545 Read#54
E	667	577	566	338	571	601	1007	286	1719	1936	1887		RFP1:520,545 Read#54
F	329	281	323	601	281	260	378	537	253	279	251		RFP1:520,545 Read#54
G	806	788	762	303	648	602	679	335	2344	2287	2300		RFP1:520,545 Read#54
H													RFP1:520,545 Read#54

RFP1:520,545
Kinetic read 55 (4:32:09)
	1	2	3	4	5	6	7	8	9	10	11	12
A	530	561	594	381	540	615	545	264	573	572	575		RFP1:520,545 Read#55
B	330	348	314	607	338	338	347	591	388	329	303		RFP1:520,545 Read#55
C	2058	2134	2310	310	576	620	620	288	572	546	565		RFP1:520,545 Read#55
D	302	381	310	605	310	365	319	585	305	317	329		RFP1:520,545 Read#55
E	632	539	625	344	610	572	1044	300	1905	1878	2000		RFP1:520,545 Read#55
F	324	285	275	615	296	258	342	668	301	306	265		RFP1:520,545 Read#55
G	809	771	837	324	646	560	611	295	2430	2438	2427		RFP1:520,545 Read#55
H													RFP1:520,545 Read#55

RFP1:520,545
Kinetic read 56 (4:37:09)
	1	2	3	4	5	6	7	8	9	10	11	12
A	534	547	610	409	527	528	620	248	598	559	558		RFP1:520,545 Read#56
B	346	350	428	549	335	324	352	596	385	258	281		RFP1:520,545 Read#56
C	2115	2171	2420	294	582	586	616	277	559	581	567		RFP1:520,545 Read#56
D	321	328	315	641	281	275	278	537	288	301	306		RFP1:520,545 Read#56
E	581	516	574	347	592	600	1018	288	1910	2008	2001		RFP1:520,545 Read#56
F	239	267	302	568	324	274	333	597	301	305	293		RFP1:520,545 Read#56
G	816	779	777	357	579	530	621	298	2519	2444	2450		RFP1:520,545 Read#56
H													RFP1:520,545 Read#56

RFP1:520,545
Kinetic read 57 (4:42:09)
	1	2	3	4	5	6	7	8	9	10	11	12
A	545	534	610	292	564	566	595	311	544	589	597		RFP1:520,545 Read#57
B	351	344	340	598	383	293	379	574	332	297	274		RFP1:520,545 Read#57
C	2235	2153	2444	326	549	590	579	331	556	598	578		RFP1:520,545 Read#57
D	319	330	319	580	267	295	345	602	312	273	244		RFP1:520,545 Read#57
E	628	572	602	340	556	590	1012	338	1971	2105	2065		RFP1:520,545 Read#57
F	302	320	273	581	251	222	366	611	284	267	307		RFP1:520,545 Read#57
G	819	764	821	270	627	561	643	264	2638	2543	2573		RFP1:520,545 Read#57
H													RFP1:520,545 Read#57

RFP1:520,545
Kinetic read 58 (4:47:09)
	1	2	3	4	5	6	7	8	9	10	11	12
A	544	521	584	371	571	610	619	316	535	567	622		RFP1:520,545 Read#58
B	350	323	338	555	337	261	344	549	327	347	300		RFP1:520,545 Read#58
C	2307	2292	2533	253	602	573	562	359	515	575	566		RFP1:520,545 Read#58
D	369	270	291	595	269	345	349	583	301	321	335		RFP1:520,545 Read#58
E	617	581	651	287	605	645	1035	305	2040	2197	2115		RFP1:520,545 Read#58
F	331	262	324	600	257	258	301	580	266	306	252		RFP1:520,545 Read#58
G	857	805	819	299	644	602	529	205	2682	2621	2690		RFP1:520,545 Read#58
H													RFP1:520,545 Read#58

RFP1:520,545
Kinetic read 59 (0:00:00)
	1	2	3	4	5	6	7	8	9	10	11	12
A													RFP1:520,545 Read#59
B													RFP1:520,545 Read#59
C													RFP1:520,545 Read#59
D													RFP1:520,545 Read#59
E													RFP1:520,545 Read#59
F													RFP1:520,545 Read#59
G													RFP1:520,545 Read#59
H													RFP1:520,545 Read#59

RFP1:520,545
Kinetic read 60 (0:00:00)
	1	2	3	4	5	6	7	8	9	10	11	12
A													RFP1:520,545 Read#60
B													RFP1:520,545 Read#60
C													RFP1:520,545 Read#60
D													RFP1:520,545 Read#60
E													RFP1:520,545 Read#60
F													RFP1:520,545 Read#60
G													RFP1:520,545 Read#60
H													RFP1:520,545 Read#60

RFP1:520,545
Kinetic read 61 (0:00:00)
	1	2	3	4	5	6	7	8	9	10	11	12
A													RFP1:520,545 Read#61
B													RFP1:520,545 Read#61
C													RFP1:520,545 Read#61
D													RFP1:520,545 Read#61
E													RFP1:520,545 Read#61
F													RFP1:520,545 Read#61
G													RFP1:520,545 Read#61
H													RFP1:520,545 Read#61

RFP1:520,545
Kinetic read 62 (0:00:00)
	1	2	3	4	5	6	7	8	9	10	11	12
A													RFP1:520,545 Read#62
B													RFP1:520,545 Read#62
C													RFP1:520,545 Read#62
D													RFP1:520,545 Read#62
E													RFP1:520,545 Read#62
F													RFP1:520,545 Read#62
G													RFP1:520,545 Read#62
H													RFP1:520,545 Read#62

RFP1:520,545
Kinetic read 63 (0:00:00)
	1	2	3	4	5	6	7	8	9	10	11	12
A													RFP1:520,545 Read#63
B													RFP1:520,545 Read#63
C													RFP1:520,545 Read#63
D													RFP1:520,545 Read#63
E													RFP1:520,545 Read#63
F													RFP1:520,545 Read#63
G													RFP1:520,545 Read#63
H													RFP1:520,545 Read#63

RFP1:520,545
Kinetic read 64 (0:00:00)
	1	2	3	4	5	6	7	8	9	10	11	12
A													RFP1:520,545 Read#64
B													RFP1:520,545 Read#64
C													RFP1:520,545 Read#64
D													RFP1:520,545 Read#64
E													RFP1:520,545 Read#64
F													RFP1:520,545 Read#64
G													RFP1:520,545 Read#64
H													RFP1:520,545 Read#64

RFP1:520,545
Kinetic read 65 (0:00:00)
	1	2	3	4	5	6	7	8	9	10	11	12
A													RFP1:520,545 Read#65
B													RFP1:520,545 Read#65
C													RFP1:520,545 Read#65
D													RFP1:520,545 Read#65
E													RFP1:520,545 Read#65
F													RFP1:520,545 Read#65
G													RFP1:520,545 Read#65
H													RFP1:520,545 Read#65

RFP1:520,545
Kinetic read 66 (0:00:00)
	1	2	3	4	5	6	7	8	9	10	11	12
A													RFP1:520,545 Read#66
B													RFP1:520,545 Read#66
C													RFP1:520,545 Read#66
D													RFP1:520,545 Read#66
E													RFP1:520,545 Read#66
F													RFP1:520,545 Read#66
G													RFP1:520,545 Read#66
H													RFP1:520,545 Read#66

RFP1:520,545
Kinetic read 67 (0:00:00)
	1	2	3	4	5	6	7	8	9	10	11	12
A													RFP1:520,545 Read#67
B													RFP1:520,545 Read#67
C													RFP1:520,545 Read#67
D													RFP1:520,545 Read#67
E													RFP1:520,545 Read#67
F													RFP1:520,545 Read#67
G													RFP1:520,545 Read#67
H													RFP1:520,545 Read#67

RFP1:520,545
Kinetic read 68 (0:00:00)
	1	2	3	4	5	6	7	8	9	10	11	12
A													RFP1:520,545 Read#68
B													RFP1:520,545 Read#68
C													RFP1:520,545 Read#68
D													RFP1:520,545 Read#68
E													RFP1:520,545 Read#68
F													RFP1:520,545 Read#68
G													RFP1:520,545 Read#68
H													RFP1:520,545 Read#68

RFP1:520,545
Kinetic read 69 (0:00:00)
	1	2	3	4	5	6	7	8	9	10	11	12
A													RFP1:520,545 Read#69
B													RFP1:520,545 Read#69
C													RFP1:520,545 Read#69
D													RFP1:520,545 Read#69
E													RFP1:520,545 Read#69
F													RFP1:520,545 Read#69
G													RFP1:520,545 Read#69
H													RFP1:520,545 Read#69

RFP1:520,545
Kinetic read 70 (0:00:00)
	1	2	3	4	5	6	7	8	9	10	11	12
A													RFP1:520,545 Read#70
B													RFP1:520,545 Read#70
C													RFP1:520,545 Read#70
D													RFP1:520,545 Read#70
E													RFP1:520,545 Read#70
F													RFP1:520,545 Read#70
G													RFP1:520,545 Read#70
H													RFP1:520,545 Read#70

RFP1:520,545
Kinetic read 71 (0:00:00)
	1	2	3	4	5	6	7	8	9	10	11	12
A													RFP1:520,545 Read#71
B													RFP1:520,545 Read#71
C													RFP1:520,545 Read#71
D													RFP1:520,545 Read#71
E													RFP1:520,545 Read#71
F													RFP1:520,545 Read#71
G													RFP1:520,545 Read#71
H													RFP1:520,545 Read#71

RFP1:520,545
Kinetic read 72 (0:00:00)
	1	2	3	4	5	6	7	8	9	10	11	12
A													RFP1:520,545 Read#72
B													RFP1:520,545 Read#72
C													RFP1:520,545 Read#72
D													RFP1:520,545 Read#72
E													RFP1:520,545 Read#72
F													RFP1:520,545 Read#72
G													RFP1:520,545 Read#72
H													RFP1:520,545 Read#72

RFP1:520,545
Kinetic read 73 (0:00:00)
	1	2	3	4	5	6	7	8	9	10	11	12
A													RFP1:520,545 Read#73
B													RFP1:520,545 Read#73
C													RFP1:520,545 Read#73
D													RFP1:520,545 Read#73
E													RFP1:520,545 Read#73
F													RFP1:520,545 Read#73
G													RFP1:520,545 Read#73
H													RFP1:520,545 Read#73

RFP1:520,545
Kinetic read 74 (0:00:00)
	1	2	3	4	5	6	7	8	9	10	11	12
A													RFP1:520,545 Read#74
B													RFP1:520,545 Read#74
C													RFP1:520,545 Read#74
D													RFP1:520,545 Read#74
E													RFP1:520,545 Read#74
F													RFP1:520,545 Read#74
G													RFP1:520,545 Read#74
H													RFP1:520,545 Read#74

RFP1:520,545
Kinetic read 75 (0:00:00)
	1	2	3	4	5	6	7	8	9	10	11	12
A													RFP1:520,545 Read#75
B													RFP1:520,545 Read#75
C													RFP1:520,545 Read#75
D													RFP1:520,545 Read#75
E													RFP1:520,545 Read#75
F													RFP1:520,545 Read#75
G													RFP1:520,545 Read#75
H													RFP1:520,545 Read#75

RFP1:520,545
Kinetic read 76 (0:00:00)
	1	2	3	4	5	6	7	8	9	10	11	12
A													RFP1:520,545 Read#76
B													RFP1:520,545 Read#76
C													RFP1:520,545 Read#76
D													RFP1:520,545 Read#76
E													RFP1:520,545 Read#76
F													RFP1:520,545 Read#76
G													RFP1:520,545 Read#76
H													RFP1:520,545 Read#76

RFP1:520,545
Kinetic read 77 (0:00:00)
	1	2	3	4	5	6	7	8	9	10	11	12
A													RFP1:520,545 Read#77
B													RFP1:520,545 Read#77
C													RFP1:520,545 Read#77
D													RFP1:520,545 Read#77
E													RFP1:520,545 Read#77
F													RFP1:520,545 Read#77
G													RFP1:520,545 Read#77
H													RFP1:520,545 Read#77

RFP1:520,545
Kinetic read 78 (0:00:00)
	1	2	3	4	5	6	7	8	9	10	11	12
A													RFP1:520,545 Read#78
B													RFP1:520,545 Read#78
C													RFP1:520,545 Read#78
D													RFP1:520,545 Read#78
E													RFP1:520,545 Read#78
F													RFP1:520,545 Read#78
G													RFP1:520,545 Read#78
H													RFP1:520,545 Read#78

RFP1:520,545
Kinetic read 79 (0:00:00)
	1	2	3	4	5	6	7	8	9	10	11	12
A													RFP1:520,545 Read#79
B													RFP1:520,545 Read#79
C													RFP1:520,545 Read#79
D													RFP1:520,545 Read#79
E													RFP1:520,545 Read#79
F													RFP1:520,545 Read#79
G													RFP1:520,545 Read#79
H													RFP1:520,545 Read#79

RFP1:520,545
Kinetic read 80 (0:00:00)
	1	2	3	4	5	6	7	8	9	10	11	12
A													RFP1:520,545 Read#80
B													RFP1:520,545 Read#80
C													RFP1:520,545 Read#80
D													RFP1:520,545 Read#80
E													RFP1:520,545 Read#80
F													RFP1:520,545 Read#80
G													RFP1:520,545 Read#80
H													RFP1:520,545 Read#80

RFP1:520,545
Kinetic read 81 (0:00:00)
	1	2	3	4	5	6	7	8	9	10	11	12
A													RFP1:520,545 Read#81
B													RFP1:520,545 Read#81
C													RFP1:520,545 Read#81
D													RFP1:520,545 Read#81
E													RFP1:520,545 Read#81
F													RFP1:520,545 Read#81
G													RFP1:520,545 Read#81
H													RFP1:520,545 Read#81

RFP1:520,545
Kinetic read 82 (0:00:00)
	1	2	3	4	5	6	7	8	9	10	11	12
A													RFP1:520,545 Read#82
B													RFP1:520,545 Read#82
C													RFP1:520,545 Read#82
D													RFP1:520,545 Read#82
E													RFP1:520,545 Read#82
F													RFP1:520,545 Read#82
G													RFP1:520,545 Read#82
H													RFP1:520,545 Read#82

RFP1:520,545
Kinetic read 83 (0:00:00)
	1	2	3	4	5	6	7	8	9	10	11	12
A													RFP1:520,545 Read#83
B													RFP1:520,545 Read#83
C													RFP1:520,545 Read#83
D													RFP1:520,545 Read#83
E													RFP1:520,545 Read#83
F													RFP1:520,545 Read#83
G													RFP1:520,545 Read#83
H													RFP1:520,545 Read#83

RFP1:520,545
Kinetic read 84 (0:00:00)
	1	2	3	4	5	6	7	8	9	10	11	12
A													RFP1:520,545 Read#84
B													RFP1:520,545 Read#84
C													RFP1:520,545 Read#84
D													RFP1:520,545 Read#84
E													RFP1:520,545 Read#84
F													RFP1:520,545 Read#84
G													RFP1:520,545 Read#84
H													RFP1:520,545 Read#84

RFP1:520,545
Kinetic read 85 (0:00:00)
	1	2	3	4	5	6	7	8	9	10	11	12
A													RFP1:520,545 Read#85
B													RFP1:520,545 Read#85
C													RFP1:520,545 Read#85
D													RFP1:520,545 Read#85
E													RFP1:520,545 Read#85
F													RFP1:520,545 Read#85
G													RFP1:520,545 Read#85
H													RFP1:520,545 Read#85

RFP1:520,545
Kinetic read 86 (0:00:00)
	1	2	3	4	5	6	7	8	9	10	11	12
A													RFP1:520,545 Read#86
B													RFP1:520,545 Read#86
C													RFP1:520,545 Read#86
D													RFP1:520,545 Read#86
E													RFP1:520,545 Read#86
F													RFP1:520,545 Read#86
G													RFP1:520,545 Read#86
H													RFP1:520,545 Read#86

RFP1:520,545
Kinetic read 87 (0:00:00)
	1	2	3	4	5	6	7	8	9	10	11	12
A													RFP1:520,545 Read#87
B													RFP1:520,545 Read#87
C													RFP1:520,545 Read#87
D													RFP1:520,545 Read#87
E													RFP1:520,545 Read#87
F													RFP1:520,545 Read#87
G													RFP1:520,545 Read#87
H													RFP1:520,545 Read#87

RFP1:520,545
Kinetic read 88 (0:00:00)
	1	2	3	4	5	6	7	8	9	10	11	12
A													RFP1:520,545 Read#88
B													RFP1:520,545 Read#88
C													RFP1:520,545 Read#88
D													RFP1:520,545 Read#88
E													RFP1:520,545 Read#88
F													RFP1:520,545 Read#88
G													RFP1:520,545 Read#88
H													RFP1:520,545 Read#88

RFP1:520,545
Kinetic read 89 (0:00:00)
	1	2	3	4	5	6	7	8	9	10	11	12
A													RFP1:520,545 Read#89
B													RFP1:520,545 Read#89
C													RFP1:520,545 Read#89
D													RFP1:520,545 Read#89
E													RFP1:520,545 Read#89
F													RFP1:520,545 Read#89
G													RFP1:520,545 Read#89
H													RFP1:520,545 Read#89

RFP1:520,545
Kinetic read 90 (0:00:00)
	1	2	3	4	5	6	7	8	9	10	11	12
A													RFP1:520,545 Read#90
B													RFP1:520,545 Read#90
C													RFP1:520,545 Read#90
D													RFP1:520,545 Read#90
E													RFP1:520,545 Read#90
F													RFP1:520,545 Read#90
G													RFP1:520,545 Read#90
H													RFP1:520,545 Read#90

RFP1:520,545
Kinetic read 91 (0:00:00)
	1	2	3	4	5	6	7	8	9	10	11	12
A													RFP1:520,545 Read#91
B													RFP1:520,545 Read#91
C													RFP1:520,545 Read#91
D													RFP1:520,545 Read#91
E													RFP1:520,545 Read#91
F													RFP1:520,545 Read#91
G													RFP1:520,545 Read#91
H													RFP1:520,545 Read#91

RFP1:520,545
Kinetic read 92 (0:00:00)
	1	2	3	4	5	6	7	8	9	10	11	12
A													RFP1:520,545 Read#92
B													RFP1:520,545 Read#92
C													RFP1:520,545 Read#92
D													RFP1:520,545 Read#92
E													RFP1:520,545 Read#92
F													RFP1:520,545 Read#92
G													RFP1:520,545 Read#92
H													RFP1:520,545 Read#92

RFP1:520,545
Kinetic read 93 (0:00:00)
	1	2	3	4	5	6	7	8	9	10	11	12
A													RFP1:520,545 Read#93
B													RFP1:520,545 Read#93
C													RFP1:520,545 Read#93
D													RFP1:520,545 Read#93
E													RFP1:520,545 Read#93
F													RFP1:520,545 Read#93
G													RFP1:520,545 Read#93
H													RFP1:520,545 Read#93

RFP1:520,545
Kinetic read 94 (0:00:00)
	1	2	3	4	5	6	7	8	9	10	11	12
A													RFP1:520,545 Read#94
B													RFP1:520,545 Read#94
C													RFP1:520,545 Read#94
D													RFP1:520,545 Read#94
E													RFP1:520,545 Read#94
F													RFP1:520,545 Read#94
G													RFP1:520,545 Read#94
H													RFP1:520,545 Read#94

RFP1:520,545
Kinetic read 95 (0:00:00)
	1	2	3	4	5	6	7	8	9	10	11	12
A													RFP1:520,545 Read#95
B													RFP1:520,545 Read#95
C													RFP1:520,545 Read#95
D													RFP1:520,545 Read#95
E													RFP1:520,545 Read#95
F													RFP1:520,545 Read#95
G													RFP1:520,545 Read#95
H													RFP1:520,545 Read#95

RFP1:520,545
Kinetic read 96 (0:00:00)
	1	2	3	4	5	6	7	8	9	10	11	12
A													RFP1:520,545 Read#96
B													RFP1:520,545 Read#96
C													RFP1:520,545 Read#96
D													RFP1:520,545 Read#96
E													RFP1:520,545 Read#96
F													RFP1:520,545 Read#96
G													RFP1:520,545 Read#96
H													RFP1:520,545 Read#96

RFP1:520,545
Kinetic read 97 (0:00:00)
	1	2	3	4	5	6	7	8	9	10	11	12
A													RFP1:520,545 Read#97
B													RFP1:520,545 Read#97
C													RFP1:520,545 Read#97
D													RFP1:520,545 Read#97
E													RFP1:520,545 Read#97
F													RFP1:520,545 Read#97
G													RFP1:520,545 Read#97
H													RFP1:520,545 Read#97

RFP1:520,545
Kinetic read 98 (0:00:00)
	1	2	3	4	5	6	7	8	9	10	11	12
A													RFP1:520,545 Read#98
B													RFP1:520,545 Read#98
C													RFP1:520,545 Read#98
D													RFP1:520,545 Read#98
E													RFP1:520,545 Read#98
F													RFP1:520,545 Read#98
G													RFP1:520,545 Read#98
H													RFP1:520,545 Read#98

RFP1:520,545
Kinetic read 99 (0:00:00)
	1	2	3	4	5	6	7	8	9	10	11	12
A													RFP1:520,545 Read#99
B													RFP1:520,545 Read#99
C													RFP1:520,545 Read#99
D													RFP1:520,545 Read#99
E													RFP1:520,545 Read#99
F													RFP1:520,545 Read#99
G													RFP1:520,545 Read#99
H													RFP1:520,545 Read#99

RFP1:520,545
Kinetic read 100 (0:00:00)
	1	2	3	4	5	6	7	8	9	10	11	12
A													RFP1:520,545 Read#100
B													RFP1:520,545 Read#100
C													RFP1:520,545 Read#100
D													RFP1:520,545 Read#100
E													RFP1:520,545 Read#100
F													RFP1:520,545 Read#100
G													RFP1:520,545 Read#100
H													RFP1:520,545 Read#100

RFP1:520,545
Kinetic read 101 (0:00:00)
	1	2	3	4	5	6	7	8	9	10	11	12
A													RFP1:520,545 Read#101
B													RFP1:520,545 Read#101
C													RFP1:520,545 Read#101
D													RFP1:520,545 Read#101
E													RFP1:520,545 Read#101
F													RFP1:520,545 Read#101
G													RFP1:520,545 Read#101
H													RFP1:520,545 Read#101

RFP1:520,545
Kinetic read 102 (0:00:00)
	1	2	3	4	5	6	7	8	9	10	11	12
A													RFP1:520,545 Read#102
B													RFP1:520,545 Read#102
C													RFP1:520,545 Read#102
D													RFP1:520,545 Read#102
E													RFP1:520,545 Read#102
F													RFP1:520,545 Read#102
G													RFP1:520,545 Read#102
H													RFP1:520,545 Read#102

RFP1:520,545
Kinetic read 103 (0:00:00)
	1	2	3	4	5	6	7	8	9	10	11	12
A													RFP1:520,545 Read#103
B													RFP1:520,545 Read#103
C													RFP1:520,545 Read#103
D													RFP1:520,545 Read#103
E													RFP1:520,545 Read#103
F													RFP1:520,545 Read#103
G													RFP1:520,545 Read#103
H													RFP1:520,545 Read#103

RFP1:520,545
Kinetic read 104 (0:00:00)
	1	2	3	4	5	6	7	8	9	10	11	12
A													RFP1:520,545 Read#104
B													RFP1:520,545 Read#104
C													RFP1:520,545 Read#104
D													RFP1:520,545 Read#104
E													RFP1:520,545 Read#104
F													RFP1:520,545 Read#104
G													RFP1:520,545 Read#104
H													RFP1:520,545 Read#104

RFP1:520,545
Kinetic read 105 (0:00:00)
	1	2	3	4	5	6	7	8	9	10	11	12
A													RFP1:520,545 Read#105
B													RFP1:520,545 Read#105
C													RFP1:520,545 Read#105
D													RFP1:520,545 Read#105
E													RFP1:520,545 Read#105
F													RFP1:520,545 Read#105
G													RFP1:520,545 Read#105
H													RFP1:520,545 Read#105

RFP1:520,545
Kinetic read 106 (0:00:00)
	1	2	3	4	5	6	7	8	9	10	11	12
A													RFP1:520,545 Read#106
B													RFP1:520,545 Read#106
C													RFP1:520,545 Read#106
D													RFP1:520,545 Read#106
E													RFP1:520,545 Read#106
F													RFP1:520,545 Read#106
G													RFP1:520,545 Read#106
H													RFP1:520,545 Read#106

RFP1:520,545
Kinetic read 107 (0:00:00)
	1	2	3	4	5	6	7	8	9	10	11	12
A													RFP1:520,545 Read#107
B													RFP1:520,545 Read#107
C													RFP1:520,545 Read#107
D													RFP1:520,545 Read#107
E													RFP1:520,545 Read#107
F													RFP1:520,545 Read#107
G													RFP1:520,545 Read#107
H													RFP1:520,545 Read#107

RFP1:520,545
Kinetic read 108 (0:00:00)
	1	2	3	4	5	6	7	8	9	10	11	12
A													RFP1:520,545 Read#108
B													RFP1:520,545 Read#108
C													RFP1:520,545 Read#108
D													RFP1:520,545 Read#108
E													RFP1:520,545 Read#108
F													RFP1:520,545 Read#108
G													RFP1:520,545 Read#108
H													RFP1:520,545 Read#108

RFP1:520,545
Kinetic read 109 (0:00:00)
	1	2	3	4	5	6	7	8	9	10	11	12
A													RFP1:520,545 Read#109
B													RFP1:520,545 Read#109
C													RFP1:520,545 Read#109
D													RFP1:520,545 Read#109
E													RFP1:520,545 Read#109
F													RFP1:520,545 Read#109
G													RFP1:520,545 Read#109
H													RFP1:520,545 Read#109

RFP1:520,545
Kinetic read 110 (0:00:00)
	1	2	3	4	5	6	7	8	9	10	11	12
A													RFP1:520,545 Read#110
B													RFP1:520,545 Read#110
C													RFP1:520,545 Read#110
D													RFP1:520,545 Read#110
E													RFP1:520,545 Read#110
F													RFP1:520,545 Read#110
G													RFP1:520,545 Read#110
H													RFP1:520,545 Read#110

RFP1:520,545
Kinetic read 111 (0:00:00)
	1	2	3	4	5	6	7	8	9	10	11	12
A													RFP1:520,545 Read#111
B													RFP1:520,545 Read#111
C													RFP1:520,545 Read#111
D													RFP1:520,545 Read#111
E													RFP1:520,545 Read#111
F													RFP1:520,545 Read#111
G													RFP1:520,545 Read#111
H													RFP1:520,545 Read#111

RFP1:520,545
Kinetic read 112 (0:00:00)
	1	2	3	4	5	6	7	8	9	10	11	12
A													RFP1:520,545 Read#112
B													RFP1:520,545 Read#112
C													RFP1:520,545 Read#112
D													RFP1:520,545 Read#112
E													RFP1:520,545 Read#112
F													RFP1:520,545 Read#112
G													RFP1:520,545 Read#112
H													RFP1:520,545 Read#112

RFP1:520,545
Kinetic read 113 (0:00:00)
	1	2	3	4	5	6	7	8	9	10	11	12
A													RFP1:520,545 Read#113
B													RFP1:520,545 Read#113
C													RFP1:520,545 Read#113
D													RFP1:520,545 Read#113
E													RFP1:520,545 Read#113
F													RFP1:520,545 Read#113
G													RFP1:520,545 Read#113
H													RFP1:520,545 Read#113

RFP1:520,545
Kinetic read 114 (0:00:00)
	1	2	3	4	5	6	7	8	9	10	11	12
A													RFP1:520,545 Read#114
B													RFP1:520,545 Read#114
C													RFP1:520,545 Read#114
D													RFP1:520,545 Read#114
E													RFP1:520,545 Read#114
F													RFP1:520,545 Read#114
G													RFP1:520,545 Read#114
H													RFP1:520,545 Read#114

RFP1:520,545
Kinetic read 115 (0:00:00)
	1	2	3	4	5	6	7	8	9	10	11	12
A													RFP1:520,545 Read#115
B													RFP1:520,545 Read#115
C													RFP1:520,545 Read#115
D													RFP1:520,545 Read#115
E													RFP1:520,545 Read#115
F													RFP1:520,545 Read#115
G													RFP1:520,545 Read#115
H													RFP1:520,545 Read#115

RFP1:520,545
Kinetic read 116 (0:00:00)
	1	2	3	4	5	6	7	8	9	10	11	12
A													RFP1:520,545 Read#116
B													RFP1:520,545 Read#116
C													RFP1:520,545 Read#116
D													RFP1:520,545 Read#116
E													RFP1:520,545 Read#116
F													RFP1:520,545 Read#116
G													RFP1:520,545 Read#116
H													RFP1:520,545 Read#116

RFP1:520,545
Kinetic read 117 (0:00:00)
	1	2	3	4	5	6	7	8	9	10	11	12
A													RFP1:520,545 Read#117
B													RFP1:520,545 Read#117
C													RFP1:520,545 Read#117
D													RFP1:520,545 Read#117
E													RFP1:520,545 Read#117
F													RFP1:520,545 Read#117
G													RFP1:520,545 Read#117
H													RFP1:520,545 Read#117

RFP1:520,545
Kinetic read 118 (0:00:00)
	1	2	3	4	5	6	7	8	9	10	11	12
A													RFP1:520,545 Read#118
B													RFP1:520,545 Read#118
C													RFP1:520,545 Read#118
D													RFP1:520,545 Read#118
E													RFP1:520,545 Read#118
F													RFP1:520,545 Read#118
G													RFP1:520,545 Read#118
H													RFP1:520,545 Read#118

RFP1:520,545
Kinetic read 119 (0:00:00)
	1	2	3	4	5	6	7	8	9	10	11	12
A													RFP1:520,545 Read#119
B													RFP1:520,545 Read#119
C													RFP1:520,545 Read#119
D													RFP1:520,545 Read#119
E													RFP1:520,545 Read#119
F													RFP1:520,545 Read#119
G													RFP1:520,545 Read#119
H													RFP1:520,545 Read#119

RFP1:520,545
Kinetic read 120 (0:00:00)
	1	2	3	4	5	6	7	8	9	10	11	12
A													RFP1:520,545 Read#120
B													RFP1:520,545 Read#120
C													RFP1:520,545 Read#120
D													RFP1:520,545 Read#120
E													RFP1:520,545 Read#120
F													RFP1:520,545 Read#120
G													RFP1:520,545 Read#120
H													RFP1:520,545 Read#120

RFP1:520,545
Kinetic read 121 (0:00:00)
	1	2	3	4	5	6	7	8	9	10	11	12
A													RFP1:520,545 Read#121
B													RFP1:520,545 Read#121
C													RFP1:520,545 Read#121
D													RFP1:520,545 Read#121
E													RFP1:520,545 Read#121
F													RFP1:520,545 Read#121
G													RFP1:520,545 Read#121
H													RFP1:520,545 Read#121

RFP1:520,545
Kinetic read 122 (0:00:00)
	1	2	3	4	5	6	7	8	9	10	11	12
A													RFP1:520,545 Read#122
B													RFP1:520,545 Read#122
C													RFP1:520,545 Read#122
D													RFP1:520,545 Read#122
E													RFP1:520,545 Read#122
F													RFP1:520,545 Read#122
G													RFP1:520,545 Read#122
H													RFP1:520,545 Read#122

RFP1:520,545
Kinetic read 123 (0:00:00)
	1	2	3	4	5	6	7	8	9	10	11	12
A													RFP1:520,545 Read#123
B													RFP1:520,545 Read#123
C													RFP1:520,545 Read#123
D													RFP1:520,545 Read#123
E													RFP1:520,545 Read#123
F													RFP1:520,545 Read#123
G													RFP1:520,545 Read#123
H													RFP1:520,545 Read#123

RFP1:520,545
Kinetic read 124 (0:00:00)
	1	2	3	4	5	6	7	8	9	10	11	12
A													RFP1:520,545 Read#124
B													RFP1:520,545 Read#124
C													RFP1:520,545 Read#124
D													RFP1:520,545 Read#124
E													RFP1:520,545 Read#124
F													RFP1:520,545 Read#124
G													RFP1:520,545 Read#124
H													RFP1:520,545 Read#124

RFP1:520,545
Kinetic read 125 (0:00:00)
	1	2	3	4	5	6	7	8	9	10	11	12
A													RFP1:520,545 Read#125
B													RFP1:520,545 Read#125
C													RFP1:520,545 Read#125
D													RFP1:520,545 Read#125
E													RFP1:520,545 Read#125
F													RFP1:520,545 Read#125
G													RFP1:520,545 Read#125
H													RFP1:520,545 Read#125

RFP1:520,545
Kinetic read 126 (0:00:00)
	1	2	3	4	5	6	7	8	9	10	11	12
A													RFP1:520,545 Read#126
B													RFP1:520,545 Read#126
C													RFP1:520,545 Read#126
D													RFP1:520,545 Read#126
E													RFP1:520,545 Read#126
F													RFP1:520,545 Read#126
G													RFP1:520,545 Read#126
H													RFP1:520,545 Read#126

RFP1:520,545
Kinetic read 127 (0:00:00)
	1	2	3	4	5	6	7	8	9	10	11	12
A													RFP1:520,545 Read#127
B													RFP1:520,545 Read#127
C													RFP1:520,545 Read#127
D													RFP1:520,545 Read#127
E													RFP1:520,545 Read#127
F													RFP1:520,545 Read#127
G													RFP1:520,545 Read#127
H													RFP1:520,545 Read#127

RFP1:520,545
Kinetic read 128 (0:00:00)
	1	2	3	4	5	6	7	8	9	10	11	12
A													RFP1:520,545 Read#128
B													RFP1:520,545 Read#128
C													RFP1:520,545 Read#128
D													RFP1:520,545 Read#128
E													RFP1:520,545 Read#128
F													RFP1:520,545 Read#128
G													RFP1:520,545 Read#128
H													RFP1:520,545 Read#128

RFP1:520,545
Kinetic read 129 (0:00:00)
	1	2	3	4	5	6	7	8	9	10	11	12
A													RFP1:520,545 Read#129
B													RFP1:520,545 Read#129
C													RFP1:520,545 Read#129
D													RFP1:520,545 Read#129
E													RFP1:520,545 Read#129
F													RFP1:520,545 Read#129
G													RFP1:520,545 Read#129
H													RFP1:520,545 Read#129

RFP1:520,545
Kinetic read 130 (0:00:00)
	1	2	3	4	5	6	7	8	9	10	11	12
A													RFP1:520,545 Read#130
B													RFP1:520,545 Read#130
C													RFP1:520,545 Read#130
D													RFP1:520,545 Read#130
E													RFP1:520,545 Read#130
F													RFP1:520,545 Read#130
G													RFP1:520,545 Read#130
H													RFP1:520,545 Read#130

RFP1:520,545
Kinetic read 131 (0:00:00)
	1	2	3	4	5	6	7	8	9	10	11	12
A													RFP1:520,545 Read#131
B													RFP1:520,545 Read#131
C													RFP1:520,545 Read#131
D													RFP1:520,545 Read#131
E													RFP1:520,545 Read#131
F													RFP1:520,545 Read#131
G													RFP1:520,545 Read#131
H													RFP1:520,545 Read#131

RFP1:520,545
Kinetic read 132 (0:00:00)
	1	2	3	4	5	6	7	8	9	10	11	12
A													RFP1:520,545 Read#132
B													RFP1:520,545 Read#132
C													RFP1:520,545 Read#132
D													RFP1:520,545 Read#132
E													RFP1:520,545 Read#132
F													RFP1:520,545 Read#132
G													RFP1:520,545 Read#132
H													RFP1:520,545 Read#132

RFP1:520,545
Kinetic read 133 (0:00:00)
	1	2	3	4	5	6	7	8	9	10	11	12
A													RFP1:520,545 Read#133
B													RFP1:520,545 Read#133
C													RFP1:520,545 Read#133
D													RFP1:520,545 Read#133
E													RFP1:520,545 Read#133
F													RFP1:520,545 Read#133
G													RFP1:520,545 Read#133
H													RFP1:520,545 Read#133

RFP1:520,545
Kinetic read 134 (0:00:00)
	1	2	3	4	5	6	7	8	9	10	11	12
A													RFP1:520,545 Read#134
B													RFP1:520,545 Read#134
C													RFP1:520,545 Read#134
D													RFP1:520,545 Read#134
E													RFP1:520,545 Read#134
F													RFP1:520,545 Read#134
G													RFP1:520,545 Read#134
H													RFP1:520,545 Read#134

RFP1:520,545
Kinetic read 135 (0:00:00)
	1	2	3	4	5	6	7	8	9	10	11	12
A													RFP1:520,545 Read#135
B													RFP1:520,545 Read#135
C													RFP1:520,545 Read#135
D													RFP1:520,545 Read#135
E													RFP1:520,545 Read#135
F													RFP1:520,545 Read#135
G													RFP1:520,545 Read#135
H													RFP1:520,545 Read#135

RFP1:520,545
Kinetic read 136 (0:00:00)
	1	2	3	4	5	6	7	8	9	10	11	12
A													RFP1:520,545 Read#136
B													RFP1:520,545 Read#136
C													RFP1:520,545 Read#136
D													RFP1:520,545 Read#136
E													RFP1:520,545 Read#136
F													RFP1:520,545 Read#136
G													RFP1:520,545 Read#136
H													RFP1:520,545 Read#136

RFP1:520,545
Kinetic read 137 (0:00:00)
	1	2	3	4	5	6	7	8	9	10	11	12
A													RFP1:520,545 Read#137
B													RFP1:520,545 Read#137
C													RFP1:520,545 Read#137
D													RFP1:520,545 Read#137
E													RFP1:520,545 Read#137
F													RFP1:520,545 Read#137
G													RFP1:520,545 Read#137
H													RFP1:520,545 Read#137

RFP1:520,545
Kinetic read 138 (0:00:00)
	1	2	3	4	5	6	7	8	9	10	11	12
A													RFP1:520,545 Read#138
B													RFP1:520,545 Read#138
C													RFP1:520,545 Read#138
D													RFP1:520,545 Read#138
E													RFP1:520,545 Read#138
F													RFP1:520,545 Read#138
G													RFP1:520,545 Read#138
H													RFP1:520,545 Read#138

RFP1:520,545
Kinetic read 139 (0:00:00)
	1	2	3	4	5	6	7	8	9	10	11	12
A													RFP1:520,545 Read#139
B													RFP1:520,545 Read#139
C													RFP1:520,545 Read#139
D													RFP1:520,545 Read#139
E													RFP1:520,545 Read#139
F													RFP1:520,545 Read#139
G													RFP1:520,545 Read#139
H													RFP1:520,545 Read#139

RFP1:520,545
Kinetic read 140 (0:00:00)
	1	2	3	4	5	6	7	8	9	10	11	12
A													RFP1:520,545 Read#140
B													RFP1:520,545 Read#140
C													RFP1:520,545 Read#140
D													RFP1:520,545 Read#140
E													RFP1:520,545 Read#140
F													RFP1:520,545 Read#140
G													RFP1:520,545 Read#140
H													RFP1:520,545 Read#140

RFP1:520,545
Kinetic read 141 (0:00:00)
	1	2	3	4	5	6	7	8	9	10	11	12
A													RFP1:520,545 Read#141
B													RFP1:520,545 Read#141
C													RFP1:520,545 Read#141
D													RFP1:520,545 Read#141
E													RFP1:520,545 Read#141
F													RFP1:520,545 Read#141
G													RFP1:520,545 Read#141
H													RFP1:520,545 Read#141

RFP1:520,545
Kinetic read 142 (0:00:00)
	1	2	3	4	5	6	7	8	9	10	11	12
A													RFP1:520,545 Read#142
B													RFP1:520,545 Read#142
C													RFP1:520,545 Read#142
D													RFP1:520,545 Read#142
E													RFP1:520,545 Read#142
F													RFP1:520,545 Read#142
G													RFP1:520,545 Read#142
H													RFP1:520,545 Read#142

RFP1:520,545
Kinetic read 143 (0:00:00)
	1	2	3	4	5	6	7	8	9	10	11	12
A													RFP1:520,545 Read#143
B													RFP1:520,545 Read#143
C													RFP1:520,545 Read#143
D													RFP1:520,545 Read#143
E													RFP1:520,545 Read#143
F													RFP1:520,545 Read#143
G													RFP1:520,545 Read#143
H													RFP1:520,545 Read#143

RFP1:520,545
Kinetic read 144 (0:00:00)
	1	2	3	4	5	6	7	8	9	10	11	12
A													RFP1:520,545 Read#144
B													RFP1:520,545 Read#144
C													RFP1:520,545 Read#144
D													RFP1:520,545 Read#144
E													RFP1:520,545 Read#144
F													RFP1:520,545 Read#144
G													RFP1:520,545 Read#144
H													RFP1:520,545 Read#144

RFP1:520,545
Kinetic read 145 (0:00:00)
	1	2	3	4	5	6	7	8	9	10	11	12
A													RFP1:520,545 Read#145
B													RFP1:520,545 Read#145
C													RFP1:520,545 Read#145
D													RFP1:520,545 Read#145
E													RFP1:520,545 Read#145
F													RFP1:520,545 Read#145
G													RFP1:520,545 Read#145
H													RFP1:520,545 Read#145

GFP1:400,460
Kinetic read 1 (0:01:05)
	1	2	3	4	5	6	7	8	9	10	11	12
A	3254	3252	3262	779	3149	3179	3211	659	3091	3009	3056		GFP1:400,460 Read#1
B	861	792	712	3010	854	793	802	3118	774	723	713		GFP1:400,460 Read#1
C	3222	3177	3144	635	3149	3116	3111	632	3073	3094	3146		GFP1:400,460 Read#1
D	741	732	698	3117	705	674	821	3051	700	655	705		GFP1:400,460 Read#1
E	3201	3159	3184	780	3193	3187	4428	703	3061	3221	3153		GFP1:400,460 Read#1
F	794	690	711	3156	702	621	870	3184	664	675	609		GFP1:400,460 Read#1
G	3243	3239	3236	689	3066	3078	3132	653	3185	3064	3098		GFP1:400,460 Read#1
H													GFP1:400,460 Read#1

GFP1:400,460
Kinetic read 2 (0:06:05)
	1	2	3	4	5	6	7	8	9	10	11	12
A	3162	3174	3270	818	3102	3112	3113	613	3008	3056	3108		GFP1:400,460 Read#2
B	842	783	757	2985	840	784	836	3109	784	699	716		GFP1:400,460 Read#2
C	3315	3160	3149	736	3107	3158	3083	644	3043	3046	3071		GFP1:400,460 Read#2
D	734	761	728	3112	724	699	782	3109	679	694	665		GFP1:400,460 Read#2
E	3266	3137	3147	720	3146	3143	4431	701	3020	3075	3120		GFP1:400,460 Read#2
F	785	633	719	3159	705	612	912	3149	676	690	590		GFP1:400,460 Read#2
G	3263	3218	3243	701	3092	3108	3119	671	3057	3071	3014		GFP1:400,460 Read#2
H													GFP1:400,460 Read#2

GFP1:400,460
Kinetic read 3 (0:11:05)
	1	2	3	4	5	6	7	8	9	10	11	12
A	3178	3185	3265	849	3077	3071	3164	630	3015	3066	3088		GFP1:400,460 Read#3
B	846	750	741	3004	800	769	816	3089	768	727	702		GFP1:400,460 Read#3
C	3176	3153	3172	611	3055	3117	3155	621	3077	3157	3040		GFP1:400,460 Read#3
D	745	763	729	3097	677	721	828	3127	703	697	689		GFP1:400,460 Read#3
E	3216	3215	3137	773	3156	3204	4444	721	3076	3106	3119		GFP1:400,460 Read#3
F	715	685	754	3126	703	630	883	3112	674	694	567		GFP1:400,460 Read#3
G	3247	3251	3222	755	3120	3040	3099	683	3013	3127	3055		GFP1:400,460 Read#3
H													GFP1:400,460 Read#3

GFP1:400,460
Kinetic read 4 (0:16:05)
	1	2	3	4	5	6	7	8	9	10	11	12
A	3160	3186	3250	836	3074	3089	3166	635	2956	3051	3042		GFP1:400,460 Read#4
B	804	795	758	3089	831	690	779	3029	777	737	695		GFP1:400,460 Read#4
C	3229	3167	3170	650	3034	3110	3115	661	2966	3110	3069		GFP1:400,460 Read#4
D	739	760	739	3019	771	740	790	3093	712	655	717		GFP1:400,460 Read#4
E	3257	3251	3205	759	3131	3118	4406	702	2957	3104	3127		GFP1:400,460 Read#4
F	773	597	698	3075	707	605	899	3121	636	671	559		GFP1:400,460 Read#4
G	3287	3321	3263	691	3061	3042	3125	662	3052	3033	3019		GFP1:400,460 Read#4
H													GFP1:400,460 Read#4

GFP1:400,460
Kinetic read 5 (0:21:05)
	1	2	3	4	5	6	7	8	9	10	11	12
A	3142	3084	3257	833	3037	3084	3077	670	2980	3032	3046		GFP1:400,460 Read#5
B	866	763	733	3086	841	754	785	3086	788	746	697		GFP1:400,460 Read#5
C	3166	3172	3147	592	3063	3116	3080	628	2981	3062	3075		GFP1:400,460 Read#5
D	730	788	753	3106	695	685	787	3080	650	688	687		GFP1:400,460 Read#5
E	3160	3163	3176	759	3141	3116	4295	733	3049	3034	3148		GFP1:400,460 Read#5
F	728	642	744	3021	679	619	896	3126	644	711	567		GFP1:400,460 Read#5
G	3265	3171	3210	720	3050	3079	3116	649	2961	3091	3060		GFP1:400,460 Read#5
H													GFP1:400,460 Read#5

GFP1:400,460
Kinetic read 6 (0:26:05)
	1	2	3	4	5	6	7	8	9	10	11	12
A	3112	3151	3230	781	3052	3017	3151	681	3076	3023	3089		GFP1:400,460 Read#6
B	867	765	757	2980	765	708	839	3093	793	715	735		GFP1:400,460 Read#6
C	3242	3159	3156	650	3006	3115	3016	682	3024	3081	3072		GFP1:400,460 Read#6
D	753	791	708	3028	752	710	821	3112	733	668	746		GFP1:400,460 Read#6
E	3131	3094	3100	725	3109	3164	4378	742	3080	3104	3162		GFP1:400,460 Read#6
F	715	692	766	3148	695	594	924	3072	655	677	596		GFP1:400,460 Read#6
G	3259	3283	3285	715	3017	3000	3094	687	3076	3000	3034		GFP1:400,460 Read#6
H													GFP1:400,460 Read#6

GFP1:400,460
Kinetic read 7 (0:31:05)
	1	2	3	4	5	6	7	8	9	10	11	12
A	3184	3191	3222	806	3128	3020	3164	646	2972	3112	3129		GFP1:400,460 Read#7
B	816	786	751	2908	801	769	823	3032	775	715	719		GFP1:400,460 Read#7
C	3143	3193	3140	665	3084	3086	3029	684	3047	3106	2967		GFP1:400,460 Read#7
D	724	811	695	3064	739	695	826	3133	711	691	731		GFP1:400,460 Read#7
E	3177	3119	3116	790	3145	3079	4325	749	2959	3122	3119		GFP1:400,460 Read#7
F	687	674	729	3094	705	629	858	3129	661	665	605		GFP1:400,460 Read#7
G	3289	3182	3177	714	3061	3018	3113	704	3047	3084	3072		GFP1:400,460 Read#7
H													GFP1:400,460 Read#7

GFP1:400,460
Kinetic read 8 (0:36:05)
	1	2	3	4	5	6	7	8	9	10	11	12
A	3195	3163	3262	796	3075	3119	3151	652	3032	2996	3103		GFP1:400,460 Read#8
B	813	758	805	3034	791	777	834	3120	806	721	714		GFP1:400,460 Read#8
C	3132	3162	3158	676	3114	3100	3034	689	2968	3070	3044		GFP1:400,460 Read#8
D	713	714	733	3069	677	666	763	3069	673	684	712		GFP1:400,460 Read#8
E	3157	3147	3192	783	3154	3063	4383	691	3067	3092	3027		GFP1:400,460 Read#8
F	687	604	738	3125	667	593	856	3102	664	738	585		GFP1:400,460 Read#8
G	3235	3158	3211	681	3045	3070	3131	633	3075	3126	3055		GFP1:400,460 Read#8
H													GFP1:400,460 Read#8

GFP1:400,460
Kinetic read 9 (0:41:05)
	1	2	3	4	5	6	7	8	9	10	11	12
A	3150	3212	3219	845	3106	3105	3146	621	3015	3121	3039		GFP1:400,460 Read#9
B	798	738	749	3011	786	804	856	3065	804	727	764		GFP1:400,460 Read#9
C	3118	3151	3160	666	3072	3073	3142	657	3002	2996	3044		GFP1:400,460 Read#9
D	734	742	720	3040	729	691	799	3060	728	690	719		GFP1:400,460 Read#9
E	3178	3046	3183	775	3140	3134	4308	742	2983	3052	3104		GFP1:400,460 Read#9
F	767	662	695	3060	677	606	908	3054	642	712	599		GFP1:400,460 Read#9
G	3293	3180	3267	711	3069	2999	3059	675	3098	2989	3031		GFP1:400,460 Read#9
H													GFP1:400,460 Read#9

GFP1:400,460
Kinetic read 10 (0:46:05)
	1	2	3	4	5	6	7	8	9	10	11	12
A	3150	3150	3313	819	3116	3093	3118	608	2951	3080	3023		GFP1:400,460 Read#10
B	841	756	736	2979	812	736	828	3129	800	701	696		GFP1:400,460 Read#10
C	3170	3145	3098	657	3044	3029	3109	674	3026	3101	3037		GFP1:400,460 Read#10
D	695	748	763	3074	699	688	792	3035	698	679	686		GFP1:400,460 Read#10
E	3099	3071	3106	715	3114	3110	4351	711	2976	3122	3188		GFP1:400,460 Read#10
F	693	697	737	3034	717	657	901	3140	641	667	601		GFP1:400,460 Read#10
G	3291	3324	3209	695	3061	3040	3151	712	3057	2992	3004		GFP1:400,460 Read#10
H													GFP1:400,460 Read#10

GFP1:400,460
Kinetic read 11 (0:51:05)
	1	2	3	4	5	6	7	8	9	10	11	12
A	3253	3151	3188	800	3052	3047	3081	596	2996	3102	3050		GFP1:400,460 Read#11
B	853	751	766	3021	827	771	802	3033	736	756	730		GFP1:400,460 Read#11
C	3175	3196	3140	629	3018	3162	3014	697	3022	3080	3061		GFP1:400,460 Read#11
D	744	795	695	3116	735	696	763	3052	714	636	729		GFP1:400,460 Read#11
E	3206	3048	3172	741	3155	3134	4363	664	2983	3043	3047		GFP1:400,460 Read#11
F	751	652	737	3096	700	623	883	3090	671	689	595		GFP1:400,460 Read#11
G	3220	3220	3230	693	3087	3110	2983	688	3067	3071	3040		GFP1:400,460 Read#11
H													GFP1:400,460 Read#11

GFP1:400,460
Kinetic read 12 (0:56:05)
	1	2	3	4	5	6	7	8	9	10	11	12
A	3161	3167	3212	824	3051	3066	3107	603	2934	3014	3032		GFP1:400,460 Read#12
B	833	796	740	2985	779	783	795	3036	762	680	703		GFP1:400,460 Read#12
C	3137	3085	3099	660	3090	3071	3112	649	3048	3045	3003		GFP1:400,460 Read#12
D	731	771	716	3084	696	719	735	3064	703	652	743		GFP1:400,460 Read#12
E	3260	3134	3070	771	3110	3092	4396	714	3034	3106	3025		GFP1:400,460 Read#12
F	729	643	693	3067	658	616	889	3193	584	708	574		GFP1:400,460 Read#12
G	3261	3221	3197	655	3011	3081	3083	696	3069	3026	3076		GFP1:400,460 Read#12
H													GFP1:400,460 Read#12

GFP1:400,460
Kinetic read 13 (1:01:05)
	1	2	3	4	5	6	7	8	9	10	11	12
A	3205	3173	3222	770	3084	3055	3123	687	3018	3095	3009		GFP1:400,460 Read#13
B	846	765	799	2930	781	749	823	3098	755	696	681		GFP1:400,460 Read#13
C	3193	3177	3150	644	3023	3077	3063	661	3031	3089	3029		GFP1:400,460 Read#13
D	720	735	650	3080	703	713	775	3036	725	682	734		GFP1:400,460 Read#13
E	3180	3082	3147	786	3161	3071	4359	679	3000	3098	3026		GFP1:400,460 Read#13
F	749	627	704	3090	720	632	891	3129	660	685	590		GFP1:400,460 Read#13
G	3221	3195	3224	717	3098	3066	2998	684	3071	3002	2992		GFP1:400,460 Read#13
H													GFP1:400,460 Read#13

GFP1:400,460
Kinetic read 14 (1:06:05)
	1	2	3	4	5	6	7	8	9	10	11	12
A	3184	3130	3252	844	3078	3102	3131	596	2974	3015	3026		GFP1:400,460 Read#14
B	837	736	754	2949	787	732	839	3068	760	719	616		GFP1:400,460 Read#14
C	3164	3171	3096	665	3042	3073	3079	669	3003	3065	3040		GFP1:400,460 Read#14
D	767	759	763	3016	713	691	779	3059	640	659	719		GFP1:400,460 Read#14
E	3226	3117	3084	787	3113	3139	4262	699	2950	3023	3138		GFP1:400,460 Read#14
F	763	615	729	3065	653	582	906	3147	653	650	577		GFP1:400,460 Read#14
G	3261	3271	3234	727	3038	3026	3027	655	2985	3000	3034		GFP1:400,460 Read#14
H													GFP1:400,460 Read#14

GFP1:400,460
Kinetic read 15 (1:11:05)
	1	2	3	4	5	6	7	8	9	10	11	12
A	3129	3213	3156	797	3065	3057	3114	621	2957	3027	3023		GFP1:400,460 Read#15
B	829	773	743	3032	803	698	807	3052	787	766	678		GFP1:400,460 Read#15
C	3189	3167	3150	649	3073	3095	3021	697	2964	3058	2995		GFP1:400,460 Read#15
D	674	748	685	3076	721	684	834	3034	731	673	663		GFP1:400,460 Read#15
E	3213	3033	3055	755	3051	3077	4253	674	3036	3098	3031		GFP1:400,460 Read#15
F	749	657	759	3027	695	584	902	3159	638	688	583		GFP1:400,460 Read#15
G	3329	3201	3178	773	3049	3063	3035	630	3038	3058	2992		GFP1:400,460 Read#15
H													GFP1:400,460 Read#15

GFP1:400,460
Kinetic read 16 (1:16:05)
	1	2	3	4	5	6	7	8	9	10	11	12
A	3116	3160	3265	810	3101	3178	3119	633	2980	3054	2999		GFP1:400,460 Read#16
B	840	750	749	3017	816	733	821	2991	775	702	720		GFP1:400,460 Read#16
C	3142	3181	3161	663	3128	3105	3045	673	2984	3131	3028		GFP1:400,460 Read#16
D	715	741	721	3100	694	644	801	3073	690	670	718		GFP1:400,460 Read#16
E	3198	3123	3119	723	3168	3076	4317	686	3075	3059	3032		GFP1:400,460 Read#16
F	735	656	744	3031	726	616	943	3140	640	706	579		GFP1:400,460 Read#16
G	3307	3210	3299	705	3019	3034	3101	655	3011	3009	2998		GFP1:400,460 Read#16
H													GFP1:400,460 Read#16

GFP1:400,460
Kinetic read 17 (1:21:05)
	1	2	3	4	5	6	7	8	9	10	11	12
A	3131	3147	3184	830	3078	3089	3160	683	2980	2992	3037		GFP1:400,460 Read#17
B	853	730	759	2993	795	752	796	3048	756	757	674		GFP1:400,460 Read#17
C	3143	3085	3110	642	3011	3041	3014	707	3000	3061	3049		GFP1:400,460 Read#17
D	696	792	752	3036	678	703	763	3130	706	689	756		GFP1:400,460 Read#17
E	3127	3136	3108	765	3031	3093	4346	674	3018	3078	3101		GFP1:400,460 Read#17
F	731	640	720	3045	695	634	922	3180	633	619	588		GFP1:400,460 Read#17
G	3291	3256	3198	699	3005	3079	2965	640	2998	3049	3041		GFP1:400,460 Read#17
H													GFP1:400,460 Read#17

GFP1:400,460
Kinetic read 18 (1:26:05)
	1	2	3	4	5	6	7	8	9	10	11	12
A	3160	3245	3306	803	3073	3050	3149	620	3011	2961	3047		GFP1:400,460 Read#18
B	822	779	770	2976	798	717	830	3069	731	720	710		GFP1:400,460 Read#18
C	3113	3187	3065	623	3038	3167	3084	704	3019	3079	3081		GFP1:400,460 Read#18
D	738	762	746	3071	697	679	796	3026	657	675	723		GFP1:400,460 Read#18
E	3127	3188	3093	768	3149	3066	4351	677	3045	3076	3054		GFP1:400,460 Read#18
F	710	665	764	3103	709	606	888	3061	641	646	598		GFP1:400,460 Read#18
G	3196	3242	3183	704	3059	3045	3054	719	3055	2980	2963		GFP1:400,460 Read#18
H													GFP1:400,460 Read#18

GFP1:400,460
Kinetic read 19 (1:31:05)
	1	2	3	4	5	6	7	8	9	10	11	12
A	3207	3137	3260	827	3069	3030	3194	655	2985	3002	3020		GFP1:400,460 Read#19
B	860	776	772	3065	806	729	814	3052	769	740	710		GFP1:400,460 Read#19
C	3220	3047	3114	683	3046	3012	3016	658	3012	3101	3116		GFP1:400,460 Read#19
D	736	793	726	3039	739	711	793	3057	710	664	724		GFP1:400,460 Read#19
E	3147	3110	3099	764	3075	3043	4307	745	3004	3054	3044		GFP1:400,460 Read#19
F	735	672	755	3081	639	605	875	3124	700	690	578		GFP1:400,460 Read#19
G	3243	3261	3232	675	3036	3057	3062	682	2984	2981	3044		GFP1:400,460 Read#19
H													GFP1:400,460 Read#19

GFP1:400,460
Kinetic read 20 (1:36:05)
	1	2	3	4	5	6	7	8	9	10	11	12
A	3130	3204	3269	819	3028	3119	3151	622	2967	3003	3020		GFP1:400,460 Read#20
B	841	777	714	2988	832	755	783	3083	816	721	694		GFP1:400,460 Read#20
C	3128	3118	3142	618	3005	3048	3042	636	2977	3040	3007		GFP1:400,460 Read#20
D	734	727	732	3039	691	662	807	3102	678	700	721		GFP1:400,460 Read#20
E	3155	3156	3053	823	3149	3161	4349	690	2951	3103	3070		GFP1:400,460 Read#20
F	734	618	714	3044	685	615	874	3058	692	716	577		GFP1:400,460 Read#20
G	3256	3228	3229	691	2970	2987	3086	633	3018	3058	3010		GFP1:400,460 Read#20
H													GFP1:400,460 Read#20

GFP1:400,460
Kinetic read 21 (1:41:05)
	1	2	3	4	5	6	7	8	9	10	11	12
A	3209	3296	3291	857	3005	3085	3158	688	3010	2977	3070		GFP1:400,460 Read#21
B	828	729	785	2933	759	753	792	3077	737	720	726		GFP1:400,460 Read#21
C	3187	3171	3087	632	3081	3070	3048	692	2970	3004	3050		GFP1:400,460 Read#21
D	739	781	749	3100	713	670	821	3097	726	652	730		GFP1:400,460 Read#21
E	3125	3029	3147	767	3095	3075	4291	768	3025	3100	3051		GFP1:400,460 Read#21
F	706	660	739	3012	714	620	888	3110	668	686	564		GFP1:400,460 Read#21
G	3257	3248	3275	683	3072	3110	3130	632	3033	2990	3037		GFP1:400,460 Read#21
H													GFP1:400,460 Read#21

GFP1:400,460
Kinetic read 22 (1:46:05)
	1	2	3	4	5	6	7	8	9	10	11	12
A	3257	3204	3224	852	3054	3070	3108	643	3040	3027	3102		GFP1:400,460 Read#22
B	818	743	774	3026	832	719	819	2988	750	732	682		GFP1:400,460 Read#22
C	3183	3146	3110	694	3013	3081	3095	704	3024	3065	3036		GFP1:400,460 Read#22
D	774	758	712	3052	707	697	742	3155	710	683	716		GFP1:400,460 Read#22
E	3186	3097	3130	724	3079	3134	4372	682	2963	3053	3154		GFP1:400,460 Read#22
F	751	620	714	3013	678	621	863	3201	638	702	566		GFP1:400,460 Read#22
G	3329	3251	3265	717	3048	3009	3058	707	2971	3047	2976		GFP1:400,460 Read#22
H													GFP1:400,460 Read#22

GFP1:400,460
Kinetic read 23 (1:51:05)
	1	2	3	4	5	6	7	8	9	10	11	12
A	3197	3232	3280	790	3033	3023	3109	659	2977	3065	2999		GFP1:400,460 Read#23
B	839	728	767	2984	823	753	824	3002	816	700	697		GFP1:400,460 Read#23
C	3126	3163	3139	650	3065	3098	3063	664	3021	3074	3060		GFP1:400,460 Read#23
D	717	779	742	3076	733	715	759	3091	709	693	718		GFP1:400,460 Read#23
E	3081	3087	3146	735	3075	3084	4302	684	2987	3098	3180		GFP1:400,460 Read#23
F	744	680	692	2962	699	633	924	3080	632	686	588		GFP1:400,460 Read#23
G	3287	3298	3251	646	2978	3071	3095	645	3021	3043	3004		GFP1:400,460 Read#23
H													GFP1:400,460 Read#23

GFP1:400,460
Kinetic read 24 (1:56:05)
	1	2	3	4	5	6	7	8	9	10	11	12
A	3154	3227	3338	809	3101	3049	3111	595	3051	3072	3088		GFP1:400,460 Read#24
B	831	719	738	3017	787	754	808	3012	710	736	741		GFP1:400,460 Read#24
C	3153	3201	3123	658	2989	3079	3090	688	3030	3072	2998		GFP1:400,460 Read#24
D	736	744	759	3093	747	679	754	3103	686	687	665		GFP1:400,460 Read#24
E	3119	3116	3090	806	3092	3104	4174	644	3034	3063	2994		GFP1:400,460 Read#24
F	738	647	772	3063	704	565	924	3149	658	718	570		GFP1:400,460 Read#24
G	3301	3239	3197	671	3022	3057	3022	675	3009	2979	3019		GFP1:400,460 Read#24
H													GFP1:400,460 Read#24

GFP1:400,460
Kinetic read 25 (2:01:05)
	1	2	3	4	5	6	7	8	9	10	11	12
A	3220	3257	3280	813	3054	3054	3110	660	2934	3039	3067		GFP1:400,460 Read#25
B	834	767	721	3054	802	781	812	3041	770	703	709		GFP1:400,460 Read#25
C	3165	3146	3129	663	3003	3176	3036	666	2988	3074	3043		GFP1:400,460 Read#25
D	733	756	737	2977	715	702	777	3071	714	661	715		GFP1:400,460 Read#25
E	3147	3149	3104	744	3131	3073	4312	683	2997	3028	3046		GFP1:400,460 Read#25
F	733	635	759	3160	715	614	878	3080	617	690	601		GFP1:400,460 Read#25
G	3345	3274	3266	683	3030	3025	3036	692	3042	2939	3021		GFP1:400,460 Read#25
H													GFP1:400,460 Read#25

GFP1:400,460
Kinetic read 26 (2:06:05)
	1	2	3	4	5	6	7	8	9	10	11	12
A	3195	3235	3278	865	3036	3055	3148	637	2964	3020	2996		GFP1:400,460 Read#26
B	831	746	787	3009	816	781	795	3073	763	664	701		GFP1:400,460 Read#26
C	3101	3172	3117	665	2988	3037	3044	676	3005	3096	2995		GFP1:400,460 Read#26
D	765	744	682	3034	729	702	764	3051	680	647	765		GFP1:400,460 Read#26
E	3225	3079	3119	758	3090	3112	4318	671	3045	3126	3029		GFP1:400,460 Read#26
F	761	667	727	3049	682	629	878	3163	670	665	628		GFP1:400,460 Read#26
G	3298	3269	3273	658	3064	3017	3097	675	3049	3039	3048		GFP1:400,460 Read#26
H													GFP1:400,460 Read#26

GFP1:400,460
Kinetic read 27 (2:11:05)
	1	2	3	4	5	6	7	8	9	10	11	12
A	3211	3327	3349	812	3022	3057	3158	630	2911	2996	3041		GFP1:400,460 Read#27
B	832	786	755	3021	796	790	800	3051	774	727	739		GFP1:400,460 Read#27
C	3072	3130	3108	668	2965	3138	3071	661	3005	3060	3009		GFP1:400,460 Read#27
D	707	706	691	3090	665	678	800	3069	718	676	687		GFP1:400,460 Read#27
E	3163	3078	3123	750	3057	3106	4324	690	2991	3103	3093		GFP1:400,460 Read#27
F	678	621	745	3074	645	586	934	3090	640	670	572		GFP1:400,460 Read#27
G	3364	3271	3198	688	3015	2999	3021	693	3019	3029	2866		GFP1:400,460 Read#27
H													GFP1:400,460 Read#27

GFP1:400,460
Kinetic read 28 (2:16:05)
	1	2	3	4	5	6	7	8	9	10	11	12
A	3164	3192	3298	834	3066	3049	3158	644	2944	3017	3011		GFP1:400,460 Read#28
B	810	757	780	2935	788	726	843	3054	751	708	703		GFP1:400,460 Read#28
C	3117	3189	3103	635	2974	3086	3026	680	3069	3063	3022		GFP1:400,460 Read#28
D	693	715	738	3027	714	696	812	2994	718	661	751		GFP1:400,460 Read#28
E	3092	3143	3104	756	3173	3126	4325	702	3037	3056	3004		GFP1:400,460 Read#28
F	759	669	706	3063	686	648	896	3086	689	666	571		GFP1:400,460 Read#28
G	3342	3220	3302	778	3032	3033	3043	675	3036	3047	2966		GFP1:400,460 Read#28
H													GFP1:400,460 Read#28

GFP1:400,460
Kinetic read 29 (2:21:05)
	1	2	3	4	5	6	7	8	9	10	11	12
A	3249	3298	3322	806	2989	3091	3144	616	2911	3018	3077		GFP1:400,460 Read#29
B	814	738	670	3047	843	756	823	3010	766	687	711		GFP1:400,460 Read#29
C	3185	3144	3065	643	3102	3099	3102	713	2956	3033	3059		GFP1:400,460 Read#29
D	698	798	682	3071	692	719	818	3051	687	669	687		GFP1:400,460 Read#29
E	3203	3084	3081	768	3065	3111	4323	691	2987	3134	3126		GFP1:400,460 Read#29
F	741	658	747	3115	690	617	904	3103	642	703	589		GFP1:400,460 Read#29
G	3316	3297	3279	676	3013	3070	3032	707	2993	3036	3028		GFP1:400,460 Read#29
H													GFP1:400,460 Read#29

GFP1:400,460
Kinetic read 30 (2:26:05)
	1	2	3	4	5	6	7	8	9	10	11	12
A	3280	3217	3346	809	3050	3078	3157	658	3013	3025	3049		GFP1:400,460 Read#30
B	873	756	749	3004	784	742	786	3068	760	727	681		GFP1:400,460 Read#30
C	3175	3053	3227	637	3017	3146	3128	691	2964	3074	3063		GFP1:400,460 Read#30
D	777	772	735	3040	721	706	774	3058	701	684	710		GFP1:400,460 Read#30
E	3215	3091	3084	765	3109	3007	4349	744	3000	3050	3069		GFP1:400,460 Read#30
F	726	585	731	3060	686	579	908	3097	700	714	542		GFP1:400,460 Read#30
G	3375	3397	3289	692	3005	3044	3013	623	2998	3024	3038		GFP1:400,460 Read#30
H													GFP1:400,460 Read#30

GFP1:400,460
Kinetic read 31 (2:31:05)
	1	2	3	4	5	6	7	8	9	10	11	12
A	3223	3260	3392	819	3078	3034	3145	668	2964	3096	3041		GFP1:400,460 Read#31
B	815	741	708	2967	789	759	814	3006	778	708	721		GFP1:400,460 Read#31
C	3150	3130	3091	680	3046	3078	3044	633	2924	3048	3016		GFP1:400,460 Read#31
D	722	750	748	3055	712	754	807	3036	684	689	698		GFP1:400,460 Read#31
E	3157	3114	3167	747	3135	3065	4283	695	3026	3047	3077		GFP1:400,460 Read#31
F	728	639	705	3111	692	579	865	3096	667	679	590		GFP1:400,460 Read#31
G	3291	3357	3386	689	3068	3013	3055	725	2984	3060	2970		GFP1:400,460 Read#31
H													GFP1:400,460 Read#31

GFP1:400,460
Kinetic read 32 (2:36:05)
	1	2	3	4	5	6	7	8	9	10	11	12
A	3320	3275	3400	819	3050	3060	3113	626	2977	3032	3049		GFP1:400,460 Read#32
B	887	742	763	2990	770	746	801	3020	760	773	691		GFP1:400,460 Read#32
C	3177	3082	3099	658	3006	3103	3008	711	2921	3066	2953		GFP1:400,460 Read#32
D	744	732	700	3102	719	653	782	3037	673	671	697		GFP1:400,460 Read#32
E	3205	3122	3060	771	3063	3069	4288	680	3011	3069	3047		GFP1:400,460 Read#32
F	745	664	733	3100	659	573	884	3105	607	635	558		GFP1:400,460 Read#32
G	3359	3300	3229	698	3013	2993	2965	683	2883	2994	3002		GFP1:400,460 Read#32
H													GFP1:400,460 Read#32

GFP1:400,460
Kinetic read 33 (2:41:05)
	1	2	3	4	5	6	7	8	9	10	11	12
A	3281	3263	3399	842	3041	3071	3058	631	3005	3087	3067		GFP1:400,460 Read#33
B	852	727	761	2980	809	744	831	3072	772	752	726		GFP1:400,460 Read#33
C	3150	3120	3058	655	3007	3080	2994	726	2966	3017	3064		GFP1:400,460 Read#33
D	720	755	733	3131	691	688	816	3073	689	659	715		GFP1:400,460 Read#33
E	3172	3036	3110	767	3139	3065	4315	703	2999	3066	3084		GFP1:400,460 Read#33
F	750	652	721	3093	671	627	859	3059	689	728	580		GFP1:400,460 Read#33
G	3409	3299	3369	700	3054	2965	3080	655	3051	3052	2984		GFP1:400,460 Read#33
H													GFP1:400,460 Read#33

GFP1:400,460
Kinetic read 34 (2:46:05)
	1	2	3	4	5	6	7	8	9	10	11	12
A	3245	3246	3336	797	3012	3042	3086	647	3030	3074	2959		GFP1:400,460 Read#34
B	897	765	703	3061	763	769	807	3056	811	772	723		GFP1:400,460 Read#34
C	3083	3129	3101	672	2996	3017	3061	665	2987	3040	3003		GFP1:400,460 Read#34
D	723	798	704	3089	690	684	793	3103	699	681	711		GFP1:400,460 Read#34
E	3114	3071	3133	738	3058	3077	4271	712	2989	3086	3127		GFP1:400,460 Read#34
F	717	644	693	3107	635	602	892	3101	645	675	554		GFP1:400,460 Read#34
G	3387	3394	3340	653	3041	2947	3080	664	2958	3027	2982		GFP1:400,460 Read#34
H													GFP1:400,460 Read#34

GFP1:400,460
Kinetic read 35 (2:51:05)
	1	2	3	4	5	6	7	8	9	10	11	12
A	3274	3361	3357	807	3057	3001	3118	652	2954	3029	3027		GFP1:400,460 Read#35
B	853	767	752	3067	816	737	799	3089	743	740	708		GFP1:400,460 Read#35
C	3112	3165	3061	643	3030	3091	3030	675	2976	3117	3022		GFP1:400,460 Read#35
D	740	734	712	3106	708	705	782	3049	715	658	733		GFP1:400,460 Read#35
E	3175	3100	3164	804	3004	3103	4244	682	2957	3043	3105		GFP1:400,460 Read#35
F	698	689	725	3011	729	608	881	3066	653	679	590		GFP1:400,460 Read#35
G	3347	3328	3383	701	3044	2982	3048	663	3034	3011	2949		GFP1:400,460 Read#35
H													GFP1:400,460 Read#35

GFP1:400,460
Kinetic read 36 (2:56:05)
	1	2	3	4	5	6	7	8	9	10	11	12
A	3345	3287	3409	802	3014	2992	3079	666	2892	3092	3025		GFP1:400,460 Read#36
B	821	758	769	2987	775	744	786	3033	779	758	720		GFP1:400,460 Read#36
C	3153	3163	3083	605	3061	3094	3045	645	2964	3087	3041		GFP1:400,460 Read#36
D	719	699	722	3061	720	682	798	3105	700	644	693		GFP1:400,460 Read#36
E	3154	3124	3095	756	3089	3027	4367	670	2970	2962	3028		GFP1:400,460 Read#36
F	717	665	781	3048	695	640	845	3039	653	689	541		GFP1:400,460 Read#36
G	3313	3287	3411	692	3083	2961	3045	661	3023	3005	2999		GFP1:400,460 Read#36
H													GFP1:400,460 Read#36

GFP1:400,460
Kinetic read 37 (3:01:05)
	1	2	3	4	5	6	7	8	9	10	11	12
A	3284	3410	3393	818	3052	3095	3105	616	2894	2977	3061		GFP1:400,460 Read#37
B	880	749	744	3016	799	805	791	3016	774	701	684		GFP1:400,460 Read#37
C	3115	3153	3153	635	3004	3093	3073	687	2916	3048	2976		GFP1:400,460 Read#37
D	761	836	736	3092	676	730	809	3006	683	668	718		GFP1:400,460 Read#37
E	3153	3085	3087	741	3129	3148	4342	703	3043	3076	3055		GFP1:400,460 Read#37
F	729	600	759	3089	711	624	891	3112	658	679	580		GFP1:400,460 Read#37
G	3332	3383	3339	699	2990	2968	3026	685	2940	2996	2954		GFP1:400,460 Read#37
H													GFP1:400,460 Read#37

GFP1:400,460
Kinetic read 38 (3:06:05)
	1	2	3	4	5	6	7	8	9	10	11	12
A	3359	3359	3444	850	3095	3021	3088	650	3028	3050	3047		GFP1:400,460 Read#38
B	795	756	756	2980	833	755	786	3080	744	742	709		GFP1:400,460 Read#38
C	3165	3150	3154	673	2976	3101	3045	647	3022	3069	3030		GFP1:400,460 Read#38
D	723	741	766	3113	688	667	764	3080	666	688	708		GFP1:400,460 Read#38
E	3213	3064	3138	737	3085	3123	4316	672	2998	3047	3116		GFP1:400,460 Read#38
F	721	648	749	3091	711	627	897	3073	678	699	590		GFP1:400,460 Read#38
G	3415	3384	3408	715	2965	3010	3026	664	2981	3027	2994		GFP1:400,460 Read#38
H													GFP1:400,460 Read#38

GFP1:400,460
Kinetic read 39 (3:11:05)
	1	2	3	4	5	6	7	8	9	10	11	12
A	3342	3394	3441	850	3027	3087	3094	647	3038	3046	3000		GFP1:400,460 Read#39
B	877	796	746	2992	810	756	814	3038	744	680	706		GFP1:400,460 Read#39
C	3148	3100	3109	672	3032	3071	3018	650	3005	3018	2977		GFP1:400,460 Read#39
D	718	774	720	3063	699	691	779	3071	702	690	690		GFP1:400,460 Read#39
E	3211	3063	3021	785	3092	3046	4230	711	2982	2956	3030		GFP1:400,460 Read#39
F	725	602	741	3033	657	588	868	3148	638	664	562		GFP1:400,460 Read#39
G	3435	3370	3364	695	3054	2943	2993	680	3021	2994	3019		GFP1:400,460 Read#39
H													GFP1:400,460 Read#39

GFP1:400,460
Kinetic read 40 (3:16:05)
	1	2	3	4	5	6	7	8	9	10	11	12
A	3371	3387	3491	827	3030	3101	3062	667	2897	2977	3091		GFP1:400,460 Read#40
B	849	730	768	3081	845	770	808	3097	789	724	718		GFP1:400,460 Read#40
C	3171	3161	3072	647	3032	3083	3095	675	2924	3072	3060		GFP1:400,460 Read#40
D	759	767	692	3013	721	698	800	3062	670	632	691		GFP1:400,460 Read#40
E	3220	3031	3058	747	3125	3083	4278	671	3067	3081	3056		GFP1:400,460 Read#40
F	715	639	722	3113	646	617	883	3116	682	696	568		GFP1:400,460 Read#40
G	3449	3389	3352	693	3073	2993	3120	667	3007	2987	3047		GFP1:400,460 Read#40
H													GFP1:400,460 Read#40

GFP1:400,460
Kinetic read 41 (3:21:05)
	1	2	3	4	5	6	7	8	9	10	11	12
A	3408	3399	3507	806	3085	2996	3129	606	2992	3018	3028		GFP1:400,460 Read#41
B	824	760	750	3017	807	755	810	3054	734	737	719		GFP1:400,460 Read#41
C	3196	3187	3108	637	3045	3022	3038	715	3000	3072	3050		GFP1:400,460 Read#41
D	749	754	735	3052	683	709	809	3073	691	710	704		GFP1:400,460 Read#41
E	3220	3058	3140	798	3072	3106	4357	720	3010	3075	3032		GFP1:400,460 Read#41
F	743	650	757	3101	693	607	899	3127	701	668	567		GFP1:400,460 Read#41
G	3461	3407	3372	724	3016	2979	3074	661	2963	3024	3020		GFP1:400,460 Read#41
H													GFP1:400,460 Read#41

GFP1:400,460
Kinetic read 42 (3:26:05)
	1	2	3	4	5	6	7	8	9	10	11	12
A	3443	3388	3455	755	3063	3011	3101	656	2955	3065	2986		GFP1:400,460 Read#42
B	851	758	748	3030	830	740	825	3063	740	745	708		GFP1:400,460 Read#42
C	3113	3116	3184	717	3014	3066	3031	634	2996	3062	2975		GFP1:400,460 Read#42
D	760	822	711	3038	721	750	746	3100	692	695	749		GFP1:400,460 Read#42
E	3143	3082	3070	788	3123	3065	4339	706	2956	3017	3020		GFP1:400,460 Read#42
F	706	657	767	3083	710	611	844	3118	678	685	554		GFP1:400,460 Read#42
G	3481	3380	3412	735	3066	2974	3098	642	2995	3007	2966		GFP1:400,460 Read#42
H													GFP1:400,460 Read#42

GFP1:400,460
Kinetic read 43 (3:31:05)
	1	2	3	4	5	6	7	8	9	10	11	12
A	3411	3451	3581	851	3053	3000	3081	636	2949	3071	3013		GFP1:400,460 Read#43
B	853	785	760	2997	843	739	859	3071	769	699	673		GFP1:400,460 Read#43
C	3170	3163	3104	652	2948	3118	3089	671	3094	3042	3023		GFP1:400,460 Read#43
D	751	755	706	3066	713	686	822	3047	681	688	664		GFP1:400,460 Read#43
E	3213	3051	3074	764	3050	3071	4249	671	3054	3049	3079		GFP1:400,460 Read#43
F	698	642	735	3045	666	594	876	3091	690	658	572		GFP1:400,460 Read#43
G	3415	3444	3420	734	3021	3010	2971	682	3028	2971	3025		GFP1:400,460 Read#43
H													GFP1:400,460 Read#43

GFP1:400,460
Kinetic read 44 (3:36:05)
	1	2	3	4	5	6	7	8	9	10	11	12
A	3483	3444	3558	827	3010	3008	3099	642	2989	2945	3016		GFP1:400,460 Read#44
B	901	755	793	2953	793	743	830	3001	786	731	726		GFP1:400,460 Read#44
C	3105	3069	3210	646	2974	3046	3044	686	2949	3038	2983		GFP1:400,460 Read#44
D	767	758	679	3007	660	670	781	2988	635	687	752		GFP1:400,460 Read#44
E	3100	3083	3118	734	3110	3069	4278	675	2979	3039	3017		GFP1:400,460 Read#44
F	768	659	736	3106	697	599	914	3147	712	679	571		GFP1:400,460 Read#44
G	3401	3492	3541	709	3003	2987	3029	687	2935	3023	3003		GFP1:400,460 Read#44
H													GFP1:400,460 Read#44

GFP1:400,460
Kinetic read 45 (3:41:05)
	1	2	3	4	5	6	7	8	9	10	11	12
A	3448	3457	3561	790	2954	3073	3058	669	3017	3076	2988		GFP1:400,460 Read#45
B	841	755	760	3062	804	755	802	3041	773	682	696		GFP1:400,460 Read#45
C	3198	3195	3119	648	3017	3064	3068	701	3002	3063	3085		GFP1:400,460 Read#45
D	765	753	741	3081	734	672	767	3038	745	698	671		GFP1:400,460 Read#45
E	3172	3079	3108	761	3065	3110	4355	664	2990	3009	2977		GFP1:400,460 Read#45
F	714	651	713	3078	613	581	900	3083	652	708	602		GFP1:400,460 Read#45
G	3552	3423	3422	713	3064	2982	3056	654	3017	3010	3006		GFP1:400,460 Read#45
H													GFP1:400,460 Read#45

GFP1:400,460
Kinetic read 46 (3:46:05)
	1	2	3	4	5	6	7	8	9	10	11	12
A	3456	3483	3529	817	3028	3034	3104	663	2948	3027	2980		GFP1:400,460 Read#46
B	807	763	736	3032	792	757	782	3065	762	728	656		GFP1:400,460 Read#46
C	3182	3147	3019	647	3014	3063	3040	655	2969	2918	3076		GFP1:400,460 Read#46
D	744	751	710	3079	729	664	779	3029	696	655	726		GFP1:400,460 Read#46
E	3154	3065	3077	776	3112	3098	4232	706	2949	3055	3014		GFP1:400,460 Read#46
F	734	658	708	3056	720	641	912	3101	644	684	553		GFP1:400,460 Read#46
G	3524	3554	3421	668	3007	2979	3023	671	2974	2898	2986		GFP1:400,460 Read#46
H													GFP1:400,460 Read#46

GFP1:400,460
Kinetic read 47 (3:51:05)
	1	2	3	4	5	6	7	8	9	10	11	12
A	3503	3447	3585	810	3015	3014	3128	671	2964	2982	3048		GFP1:400,460 Read#47
B	841	809	758	3018	753	757	817	3040	775	733	662		GFP1:400,460 Read#47
C	3140	3114	3108	620	2982	3074	3001	668	2975	3050	3014		GFP1:400,460 Read#47
D	731	729	728	3134	689	727	781	3009	672	695	707		GFP1:400,460 Read#47
E	3089	3043	3040	750	3069	3071	4257	723	3032	3011	3062		GFP1:400,460 Read#47
F	754	645	739	3080	702	591	898	3190	662	658	581		GFP1:400,460 Read#47
G	3514	3553	3453	706	3040	3047	3079	680	2971	2987	2962		GFP1:400,460 Read#47
H													GFP1:400,460 Read#47

GFP1:400,460
Kinetic read 48 (3:56:05)
	1	2	3	4	5	6	7	8	9	10	11	12
A	3522	3559	3610	804	3047	3043	3085	638	2971	2958	3044		GFP1:400,460 Read#48
B	845	753	775	3053	778	752	813	2989	771	714	739		GFP1:400,460 Read#48
C	3129	3094	3053	638	3066	3035	3007	680	2954	3021	3084		GFP1:400,460 Read#48
D	748	768	719	3130	717	696	807	3066	703	678	723		GFP1:400,460 Read#48
E	3128	3059	3160	772	3105	3058	4322	666	2978	3030	3101		GFP1:400,460 Read#48
F	702	635	750	3132	693	598	913	3173	675	721	587		GFP1:400,460 Read#48
G	3518	3559	3450	692	3036	3015	3055	661	2974	2947	2949		GFP1:400,460 Read#48
H													GFP1:400,460 Read#48

GFP1:400,460
Kinetic read 49 (4:01:05)
	1	2	3	4	5	6	7	8	9	10	11	12
A	3468	3523	3637	810	2992	3066	3020	636	2914	2976	2980		GFP1:400,460 Read#49
B	864	809	728	3055	801	750	835	3078	782	732	710		GFP1:400,460 Read#49
C	3258	3111	3076	644	3034	2977	3025	722	3009	3103	3059		GFP1:400,460 Read#49
D	761	721	706	3111	723	734	829	3110	742	681	742		GFP1:400,460 Read#49
E	3100	3009	3032	775	3064	3031	4230	716	2954	3023	3051		GFP1:400,460 Read#49
F	698	673	737	3016	677	592	963	3096	646	669	590		GFP1:400,460 Read#49
G	3605	3628	3515	736	3026	2969	3097	698	2901	3028	2985		GFP1:400,460 Read#49
H													GFP1:400,460 Read#49

GFP1:400,460
Kinetic read 50 (4:06:05)
	1	2	3	4	5	6	7	8	9	10	11	12
A	3589	3581	3698	811	3013	3100	3109	647	2925	2970	2979		GFP1:400,460 Read#50
B	847	787	751	3014	798	758	822	3020	767	677	771		GFP1:400,460 Read#50
C	3186	3077	3078	647	2979	3072	2998	703	2945	3099	2964		GFP1:400,460 Read#50
D	720	750	690	3125	748	678	820	3078	690	620	706		GFP1:400,460 Read#50
E	3076	3088	3075	758	3143	3089	4295	651	2998	3016	2992		GFP1:400,460 Read#50
F	760	650	694	3075	687	624	932	3081	705	656	577		GFP1:400,460 Read#50
G	3579	3492	3542	721	3041	3107	3055	693	3003	2923	3006		GFP1:400,460 Read#50
H													GFP1:400,460 Read#50

GFP1:400,460
Kinetic read 51 (4:11:05)
	1	2	3	4	5	6	7	8	9	10	11	12
A	3516	3591	3730	795	2993	3053	3082	675	2913	2984	2979		GFP1:400,460 Read#51
B	852	761	743	2986	801	777	822	3033	761	721	749		GFP1:400,460 Read#51
C	3141	3106	3088	673	2957	3080	2995	688	3001	3065	3000		GFP1:400,460 Read#51
D	746	756	706	3096	728	715	784	3091	697	685	740		GFP1:400,460 Read#51
E	3102	3064	3072	804	3078	3093	4261	699	2946	3012	3022		GFP1:400,460 Read#51
F	703	627	769	3022	724	620	891	3136	677	638	547		GFP1:400,460 Read#51
G	3553	3541	3582	718	3003	3004	3007	663	2925	2953	3012		GFP1:400,460 Read#51
H													GFP1:400,460 Read#51

GFP1:400,460
Kinetic read 52 (4:16:05)
	1	2	3	4	5	6	7	8	9	10	11	12
A	3630	3591	3721	817	3005	3032	3057	609	2927	3001	2997		GFP1:400,460 Read#52
B	838	802	733	3015	780	783	786	3089	760	671	726		GFP1:400,460 Read#52
C	3134	3069	3058	664	2990	3057	3043	651	2971	3013	2970		GFP1:400,460 Read#52
D	746	751	696	3121	707	654	778	3043	686	638	769		GFP1:400,460 Read#52
E	3093	3045	3072	723	3133	3044	4243	718	2973	2954	3003		GFP1:400,460 Read#52
F	754	692	801	3120	691	596	906	3136	672	720	572		GFP1:400,460 Read#52
G	3615	3610	3560	671	3058	3015	2976	707	2936	2933	3031		GFP1:400,460 Read#52
H													GFP1:400,460 Read#52

GFP1:400,460
Kinetic read 53 (4:21:05)
	1	2	3	4	5	6	7	8	9	10	11	12
A	3536	3561	3777	825	3030	3046	3063	611	2909	2935	3080		GFP1:400,460 Read#53
B	887	730	731	3016	797	733	783	3055	821	777	657		GFP1:400,460 Read#53
C	3031	3108	3159	660	2997	2986	3061	654	2934	3056	3053		GFP1:400,460 Read#53
D	689	773	696	3055	690	676	779	3088	659	642	722		GFP1:400,460 Read#53
E	3158	3061	3104	751	3066	3103	4300	739	2955	3040	3038		GFP1:400,460 Read#53
F	716	656	766	3088	638	588	894	3147	631	669	560		GFP1:400,460 Read#53
G	3634	3597	3569	729	2966	2936	3028	668	2931	2949	2961		GFP1:400,460 Read#53
H													GFP1:400,460 Read#53

GFP1:400,460
Kinetic read 54 (4:26:05)
	1	2	3	4	5	6	7	8	9	10	11	12
A	3613	3574	3687	806	3086	3014	3056	658	2907	2965	2959		GFP1:400,460 Read#54
B	864	735	773	3024	770	711	807	3052	777	707	703		GFP1:400,460 Read#54
C	3133	3091	3005	638	2997	3020	2964	675	2991	3053	2970		GFP1:400,460 Read#54
D	743	732	773	3113	738	727	776	3093	703	664	736		GFP1:400,460 Read#54
E	3046	2987	3091	775	3038	3096	4406	671	2907	3031	3046		GFP1:400,460 Read#54
F	710	694	748	3110	674	605	916	3094	580	687	608		GFP1:400,460 Read#54
G	3577	3678	3625	725	3060	2971	2997	660	2973	2921	2892		GFP1:400,460 Read#54
H													GFP1:400,460 Read#54

GFP1:400,460
Kinetic read 55 (4:31:05)
	1	2	3	4	5	6	7	8	9	10	11	12
A	3647	3588	3796	832	3032	2949	3040	644	2951	2972	3003		GFP1:400,460 Read#55
B	839	766	807	3018	814	710	796	3068	728	744	752		GFP1:400,460 Read#55
C	3139	3164	3113	600	3003	3015	2973	677	2955	3035	2948		GFP1:400,460 Read#55
D	794	730	732	3138	761	725	792	3123	662	696	713		GFP1:400,460 Read#55
E	3094	3025	3074	786	2996	3043	4355	683	2986	2993	3020		GFP1:400,460 Read#55
F	764	668	747	3086	658	638	838	3144	598	722	579		GFP1:400,460 Read#55
G	3649	3666	3610	701	3011	2990	3099	677	2928	2959	2972		GFP1:400,460 Read#55
H													GFP1:400,460 Read#55

GFP1:400,460
Kinetic read 56 (4:36:05)
	1	2	3	4	5	6	7	8	9	10	11	12
A	3665	3755	3803	791	2961	3026	2986	633	2968	3004	2936		GFP1:400,460 Read#56
B	816	758	727	2980	785	746	835	3037	768	738	668		GFP1:400,460 Read#56
C	3127	3067	3058	667	2950	3036	2975	695	2931	2995	2953		GFP1:400,460 Read#56
D	730	723	687	3018	712	692	836	3030	697	679	689		GFP1:400,460 Read#56
E	3188	3087	3001	769	3121	3002	4317	646	2941	3040	2969		GFP1:400,460 Read#56
F	751	599	721	3097	704	588	917	3065	667	689	583		GFP1:400,460 Read#56
G	3638	3718	3612	684	3021	2949	3010	689	2883	2912	3009		GFP1:400,460 Read#56
H													GFP1:400,460 Read#56

GFP1:400,460
Kinetic read 57 (4:41:05)
	1	2	3	4	5	6	7	8	9	10	11	12
A	3732	3707	3760	806	3015	3008	3084	602	2867	2990	3004		GFP1:400,460 Read#57
B	814	741	730	3055	824	726	806	3034	754	702	713		GFP1:400,460 Read#57
C	3052	3117	3077	651	2986	2935	2991	715	2945	2952	3028		GFP1:400,460 Read#57
D	735	784	720	3034	705	693	774	3093	708	659	741		GFP1:400,460 Read#57
E	3096	3004	3011	778	2999	3028	4319	696	2894	2991	3052		GFP1:400,460 Read#57
F	729	638	766	3065	692	671	891	3105	670	687	589		GFP1:400,460 Read#57
G	3660	3768	3676	694	3024	3001	2949	696	2957	2957	2936		GFP1:400,460 Read#57
H													GFP1:400,460 Read#57

GFP1:400,460
Kinetic read 58 (4:46:05)
	1	2	3	4	5	6	7	8	9	10	11	12
A	3701	3743	3795	798	3002	3056	3000	629	2884	3005	2971		GFP1:400,460 Read#58
B	867	721	741	2997	800	772	818	3046	770	699	685		GFP1:400,460 Read#58
C	3087	3095	2992	613	3010	3045	3016	653	2937	3012	2923		GFP1:400,460 Read#58
D	753	782	707	3069	697	702	808	3055	653	696	713		GFP1:400,460 Read#58
E	3061	3018	3055	728	3043	2996	4190	667	3004	2993	2937		GFP1:400,460 Read#58
F	715	666	759	3027	644	628	898	3125	679	683	601		GFP1:400,460 Read#58
G	3717	3702	3628	710	2966	2954	3049	705	2918	2916	2901		GFP1:400,460 Read#58
H													GFP1:400,460 Read#58

GFP1:400,460
Kinetic read 59 (0:00:00)
	1	2	3	4	5	6	7	8	9	10	11	12
A													GFP1:400,460 Read#59
B													GFP1:400,460 Read#59
C													GFP1:400,460 Read#59
D													GFP1:400,460 Read#59
E													GFP1:400,460 Read#59
F													GFP1:400,460 Read#59
G													GFP1:400,460 Read#59
H													GFP1:400,460 Read#59

GFP1:400,460
Kinetic read 60 (0:00:00)
	1	2	3	4	5	6	7	8	9	10	11	12
A													GFP1:400,460 Read#60
B													GFP1:400,460 Read#60
C													GFP1:400,460 Read#60
D													GFP1:400,460 Read#60
E													GFP1:400,460 Read#60
F													GFP1:400,460 Read#60
G													GFP1:400,460 Read#60
H													GFP1:400,460 Read#60

GFP1:400,460
Kinetic read 61 (0:00:00)
	1	2	3	4	5	6	7	8	9	10	11	12
A													GFP1:400,460 Read#61
B													GFP1:400,460 Read#61
C													GFP1:400,460 Read#61
D													GFP1:400,460 Read#61
E													GFP1:400,460 Read#61
F													GFP1:400,460 Read#61
G													GFP1:400,460 Read#61
H													GFP1:400,460 Read#61

GFP1:400,460
Kinetic read 62 (0:00:00)
	1	2	3	4	5	6	7	8	9	10	11	12
A													GFP1:400,460 Read#62
B													GFP1:400,460 Read#62
C													GFP1:400,460 Read#62
D													GFP1:400,460 Read#62
E													GFP1:400,460 Read#62
F													GFP1:400,460 Read#62
G													GFP1:400,460 Read#62
H													GFP1:400,460 Read#62

GFP1:400,460
Kinetic read 63 (0:00:00)
	1	2	3	4	5	6	7	8	9	10	11	12
A													GFP1:400,460 Read#63
B													GFP1:400,460 Read#63
C													GFP1:400,460 Read#63
D													GFP1:400,460 Read#63
E													GFP1:400,460 Read#63
F													GFP1:400,460 Read#63
G													GFP1:400,460 Read#63
H													GFP1:400,460 Read#63

GFP1:400,460
Kinetic read 64 (0:00:00)
	1	2	3	4	5	6	7	8	9	10	11	12
A													GFP1:400,460 Read#64
B													GFP1:400,460 Read#64
C													GFP1:400,460 Read#64
D													GFP1:400,460 Read#64
E													GFP1:400,460 Read#64
F													GFP1:400,460 Read#64
G													GFP1:400,460 Read#64
H													GFP1:400,460 Read#64

GFP1:400,460
Kinetic read 65 (0:00:00)
	1	2	3	4	5	6	7	8	9	10	11	12
A													GFP1:400,460 Read#65
B													GFP1:400,460 Read#65
C													GFP1:400,460 Read#65
D													GFP1:400,460 Read#65
E													GFP1:400,460 Read#65
F													GFP1:400,460 Read#65
G													GFP1:400,460 Read#65
H													GFP1:400,460 Read#65

GFP1:400,460
Kinetic read 66 (0:00:00)
	1	2	3	4	5	6	7	8	9	10	11	12
A													GFP1:400,460 Read#66
B													GFP1:400,460 Read#66
C													GFP1:400,460 Read#66
D													GFP1:400,460 Read#66
E													GFP1:400,460 Read#66
F													GFP1:400,460 Read#66
G													GFP1:400,460 Read#66
H													GFP1:400,460 Read#66

GFP1:400,460
Kinetic read 67 (0:00:00)
	1	2	3	4	5	6	7	8	9	10	11	12
A													GFP1:400,460 Read#67
B													GFP1:400,460 Read#67
C													GFP1:400,460 Read#67
D													GFP1:400,460 Read#67
E													GFP1:400,460 Read#67
F													GFP1:400,460 Read#67
G													GFP1:400,460 Read#67
H													GFP1:400,460 Read#67

GFP1:400,460
Kinetic read 68 (0:00:00)
	1	2	3	4	5	6	7	8	9	10	11	12
A													GFP1:400,460 Read#68
B													GFP1:400,460 Read#68
C													GFP1:400,460 Read#68
D													GFP1:400,460 Read#68
E													GFP1:400,460 Read#68
F													GFP1:400,460 Read#68
G													GFP1:400,460 Read#68
H													GFP1:400,460 Read#68

GFP1:400,460
Kinetic read 69 (0:00:00)
	1	2	3	4	5	6	7	8	9	10	11	12
A													GFP1:400,460 Read#69
B													GFP1:400,460 Read#69
C													GFP1:400,460 Read#69
D													GFP1:400,460 Read#69
E													GFP1:400,460 Read#69
F													GFP1:400,460 Read#69
G													GFP1:400,460 Read#69
H													GFP1:400,460 Read#69

GFP1:400,460
Kinetic read 70 (0:00:00)
	1	2	3	4	5	6	7	8	9	10	11	12
A													GFP1:400,460 Read#70
B													GFP1:400,460 Read#70
C													GFP1:400,460 Read#70
D													GFP1:400,460 Read#70
E													GFP1:400,460 Read#70
F													GFP1:400,460 Read#70
G													GFP1:400,460 Read#70
H													GFP1:400,460 Read#70

GFP1:400,460
Kinetic read 71 (0:00:00)
	1	2	3	4	5	6	7	8	9	10	11	12
A													GFP1:400,460 Read#71
B													GFP1:400,460 Read#71
C													GFP1:400,460 Read#71
D													GFP1:400,460 Read#71
E													GFP1:400,460 Read#71
F													GFP1:400,460 Read#71
G													GFP1:400,460 Read#71
H													GFP1:400,460 Read#71

GFP1:400,460
Kinetic read 72 (0:00:00)
	1	2	3	4	5	6	7	8	9	10	11	12
A													GFP1:400,460 Read#72
B													GFP1:400,460 Read#72
C													GFP1:400,460 Read#72
D													GFP1:400,460 Read#72
E													GFP1:400,460 Read#72
F													GFP1:400,460 Read#72
G													GFP1:400,460 Read#72
H													GFP1:400,460 Read#72

GFP1:400,460
Kinetic read 73 (0:00:00)
	1	2	3	4	5	6	7	8	9	10	11	12
A													GFP1:400,460 Read#73
B													GFP1:400,460 Read#73
C													GFP1:400,460 Read#73
D													GFP1:400,460 Read#73
E													GFP1:400,460 Read#73
F													GFP1:400,460 Read#73
G													GFP1:400,460 Read#73
H													GFP1:400,460 Read#73

GFP1:400,460
Kinetic read 74 (0:00:00)
	1	2	3	4	5	6	7	8	9	10	11	12
A													GFP1:400,460 Read#74
B													GFP1:400,460 Read#74
C													GFP1:400,460 Read#74
D													GFP1:400,460 Read#74
E													GFP1:400,460 Read#74
F													GFP1:400,460 Read#74
G													GFP1:400,460 Read#74
H													GFP1:400,460 Read#74

GFP1:400,460
Kinetic read 75 (0:00:00)
	1	2	3	4	5	6	7	8	9	10	11	12
A													GFP1:400,460 Read#75
B													GFP1:400,460 Read#75
C													GFP1:400,460 Read#75
D													GFP1:400,460 Read#75
E													GFP1:400,460 Read#75
F													GFP1:400,460 Read#75
G													GFP1:400,460 Read#75
H													GFP1:400,460 Read#75

GFP1:400,460
Kinetic read 76 (0:00:00)
	1	2	3	4	5	6	7	8	9	10	11	12
A													GFP1:400,460 Read#76
B													GFP1:400,460 Read#76
C													GFP1:400,460 Read#76
D													GFP1:400,460 Read#76
E													GFP1:400,460 Read#76
F													GFP1:400,460 Read#76
G													GFP1:400,460 Read#76
H													GFP1:400,460 Read#76

GFP1:400,460
Kinetic read 77 (0:00:00)
	1	2	3	4	5	6	7	8	9	10	11	12
A													GFP1:400,460 Read#77
B													GFP1:400,460 Read#77
C													GFP1:400,460 Read#77
D													GFP1:400,460 Read#77
E													GFP1:400,460 Read#77
F													GFP1:400,460 Read#77
G													GFP1:400,460 Read#77
H													GFP1:400,460 Read#77

GFP1:400,460
Kinetic read 78 (0:00:00)
	1	2	3	4	5	6	7	8	9	10	11	12
A													GFP1:400,460 Read#78
B													GFP1:400,460 Read#78
C													GFP1:400,460 Read#78
D													GFP1:400,460 Read#78
E													GFP1:400,460 Read#78
F													GFP1:400,460 Read#78
G													GFP1:400,460 Read#78
H													GFP1:400,460 Read#78

GFP1:400,460
Kinetic read 79 (0:00:00)
	1	2	3	4	5	6	7	8	9	10	11	12
A													GFP1:400,460 Read#79
B													GFP1:400,460 Read#79
C													GFP1:400,460 Read#79
D													GFP1:400,460 Read#79
E													GFP1:400,460 Read#79
F													GFP1:400,460 Read#79
G													GFP1:400,460 Read#79
H													GFP1:400,460 Read#79

GFP1:400,460
Kinetic read 80 (0:00:00)
	1	2	3	4	5	6	7	8	9	10	11	12
A													GFP1:400,460 Read#80
B													GFP1:400,460 Read#80
C													GFP1:400,460 Read#80
D													GFP1:400,460 Read#80
E													GFP1:400,460 Read#80
F													GFP1:400,460 Read#80
G													GFP1:400,460 Read#80
H													GFP1:400,460 Read#80

GFP1:400,460
Kinetic read 81 (0:00:00)
	1	2	3	4	5	6	7	8	9	10	11	12
A													GFP1:400,460 Read#81
B													GFP1:400,460 Read#81
C													GFP1:400,460 Read#81
D													GFP1:400,460 Read#81
E													GFP1:400,460 Read#81
F													GFP1:400,460 Read#81
G													GFP1:400,460 Read#81
H													GFP1:400,460 Read#81

GFP1:400,460
Kinetic read 82 (0:00:00)
	1	2	3	4	5	6	7	8	9	10	11	12
A													GFP1:400,460 Read#82
B													GFP1:400,460 Read#82
C													GFP1:400,460 Read#82
D													GFP1:400,460 Read#82
E													GFP1:400,460 Read#82
F													GFP1:400,460 Read#82
G													GFP1:400,460 Read#82
H													GFP1:400,460 Read#82

GFP1:400,460
Kinetic read 83 (0:00:00)
	1	2	3	4	5	6	7	8	9	10	11	12
A													GFP1:400,460 Read#83
B													GFP1:400,460 Read#83
C													GFP1:400,460 Read#83
D													GFP1:400,460 Read#83
E													GFP1:400,460 Read#83
F													GFP1:400,460 Read#83
G													GFP1:400,460 Read#83
H													GFP1:400,460 Read#83

GFP1:400,460
Kinetic read 84 (0:00:00)
	1	2	3	4	5	6	7	8	9	10	11	12
A													GFP1:400,460 Read#84
B													GFP1:400,460 Read#84
C													GFP1:400,460 Read#84
D													GFP1:400,460 Read#84
E													GFP1:400,460 Read#84
F													GFP1:400,460 Read#84
G													GFP1:400,460 Read#84
H													GFP1:400,460 Read#84

GFP1:400,460
Kinetic read 85 (0:00:00)
	1	2	3	4	5	6	7	8	9	10	11	12
A													GFP1:400,460 Read#85
B													GFP1:400,460 Read#85
C													GFP1:400,460 Read#85
D													GFP1:400,460 Read#85
E													GFP1:400,460 Read#85
F													GFP1:400,460 Read#85
G													GFP1:400,460 Read#85
H													GFP1:400,460 Read#85

GFP1:400,460
Kinetic read 86 (0:00:00)
	1	2	3	4	5	6	7	8	9	10	11	12
A													GFP1:400,460 Read#86
B													GFP1:400,460 Read#86
C													GFP1:400,460 Read#86
D													GFP1:400,460 Read#86
E													GFP1:400,460 Read#86
F													GFP1:400,460 Read#86
G													GFP1:400,460 Read#86
H													GFP1:400,460 Read#86

GFP1:400,460
Kinetic read 87 (0:00:00)
	1	2	3	4	5	6	7	8	9	10	11	12
A													GFP1:400,460 Read#87
B													GFP1:400,460 Read#87
C													GFP1:400,460 Read#87
D													GFP1:400,460 Read#87
E													GFP1:400,460 Read#87
F													GFP1:400,460 Read#87
G													GFP1:400,460 Read#87
H													GFP1:400,460 Read#87

GFP1:400,460
Kinetic read 88 (0:00:00)
	1	2	3	4	5	6	7	8	9	10	11	12
A													GFP1:400,460 Read#88
B													GFP1:400,460 Read#88
C													GFP1:400,460 Read#88
D													GFP1:400,460 Read#88
E													GFP1:400,460 Read#88
F													GFP1:400,460 Read#88
G													GFP1:400,460 Read#88
H													GFP1:400,460 Read#88

GFP1:400,460
Kinetic read 89 (0:00:00)
	1	2	3	4	5	6	7	8	9	10	11	12
A													GFP1:400,460 Read#89
B													GFP1:400,460 Read#89
C													GFP1:400,460 Read#89
D													GFP1:400,460 Read#89
E													GFP1:400,460 Read#89
F													GFP1:400,460 Read#89
G													GFP1:400,460 Read#89
H													GFP1:400,460 Read#89

GFP1:400,460
Kinetic read 90 (0:00:00)
	1	2	3	4	5	6	7	8	9	10	11	12
A													GFP1:400,460 Read#90
B													GFP1:400,460 Read#90
C													GFP1:400,460 Read#90
D													GFP1:400,460 Read#90
E													GFP1:400,460 Read#90
F													GFP1:400,460 Read#90
G													GFP1:400,460 Read#90
H													GFP1:400,460 Read#90

GFP1:400,460
Kinetic read 91 (0:00:00)
	1	2	3	4	5	6	7	8	9	10	11	12
A													GFP1:400,460 Read#91
B													GFP1:400,460 Read#91
C													GFP1:400,460 Read#91
D													GFP1:400,460 Read#91
E													GFP1:400,460 Read#91
F													GFP1:400,460 Read#91
G													GFP1:400,460 Read#91
H													GFP1:400,460 Read#91

GFP1:400,460
Kinetic read 92 (0:00:00)
	1	2	3	4	5	6	7	8	9	10	11	12
A													GFP1:400,460 Read#92
B													GFP1:400,460 Read#92
C													GFP1:400,460 Read#92
D													GFP1:400,460 Read#92
E													GFP1:400,460 Read#92
F													GFP1:400,460 Read#92
G													GFP1:400,460 Read#92
H													GFP1:400,460 Read#92

GFP1:400,460
Kinetic read 93 (0:00:00)
	1	2	3	4	5	6	7	8	9	10	11	12
A													GFP1:400,460 Read#93
B													GFP1:400,460 Read#93
C													GFP1:400,460 Read#93
D													GFP1:400,460 Read#93
E													GFP1:400,460 Read#93
F													GFP1:400,460 Read#93
G													GFP1:400,460 Read#93
H													GFP1:400,460 Read#93

GFP1:400,460
Kinetic read 94 (0:00:00)
	1	2	3	4	5	6	7	8	9	10	11	12
A													GFP1:400,460 Read#94
B													GFP1:400,460 Read#94
C													GFP1:400,460 Read#94
D													GFP1:400,460 Read#94
E													GFP1:400,460 Read#94
F													GFP1:400,460 Read#94
G													GFP1:400,460 Read#94
H													GFP1:400,460 Read#94

GFP1:400,460
Kinetic read 95 (0:00:00)
	1	2	3	4	5	6	7	8	9	10	11	12
A													GFP1:400,460 Read#95
B													GFP1:400,460 Read#95
C													GFP1:400,460 Read#95
D													GFP1:400,460 Read#95
E													GFP1:400,460 Read#95
F													GFP1:400,460 Read#95
G													GFP1:400,460 Read#95
H													GFP1:400,460 Read#95

GFP1:400,460
Kinetic read 96 (0:00:00)
	1	2	3	4	5	6	7	8	9	10	11	12
A													GFP1:400,460 Read#96
B													GFP1:400,460 Read#96
C													GFP1:400,460 Read#96
D													GFP1:400,460 Read#96
E													GFP1:400,460 Read#96
F													GFP1:400,460 Read#96
G													GFP1:400,460 Read#96
H													GFP1:400,460 Read#96

GFP1:400,460
Kinetic read 97 (0:00:00)
	1	2	3	4	5	6	7	8	9	10	11	12
A													GFP1:400,460 Read#97
B													GFP1:400,460 Read#97
C													GFP1:400,460 Read#97
D													GFP1:400,460 Read#97
E													GFP1:400,460 Read#97
F													GFP1:400,460 Read#97
G													GFP1:400,460 Read#97
H													GFP1:400,460 Read#97

GFP1:400,460
Kinetic read 98 (0:00:00)
	1	2	3	4	5	6	7	8	9	10	11	12
A													GFP1:400,460 Read#98
B													GFP1:400,460 Read#98
C													GFP1:400,460 Read#98
D													GFP1:400,460 Read#98
E													GFP1:400,460 Read#98
F													GFP1:400,460 Read#98
G													GFP1:400,460 Read#98
H													GFP1:400,460 Read#98

GFP1:400,460
Kinetic read 99 (0:00:00)
	1	2	3	4	5	6	7	8	9	10	11	12
A													GFP1:400,460 Read#99
B													GFP1:400,460 Read#99
C													GFP1:400,460 Read#99
D													GFP1:400,460 Read#99
E													GFP1:400,460 Read#99
F													GFP1:400,460 Read#99
G													GFP1:400,460 Read#99
H													GFP1:400,460 Read#99

GFP1:400,460
Kinetic read 100 (0:00:00)
	1	2	3	4	5	6	7	8	9	10	11	12
A													GFP1:400,460 Read#100
B													GFP1:400,460 Read#100
C													GFP1:400,460 Read#100
D													GFP1:400,460 Read#100
E													GFP1:400,460 Read#100
F													GFP1:400,460 Read#100
G													GFP1:400,460 Read#100
H													GFP1:400,460 Read#100

GFP1:400,460
Kinetic read 101 (0:00:00)
	1	2	3	4	5	6	7	8	9	10	11	12
A													GFP1:400,460 Read#101
B													GFP1:400,460 Read#101
C													GFP1:400,460 Read#101
D													GFP1:400,460 Read#101
E													GFP1:400,460 Read#101
F													GFP1:400,460 Read#101
G													GFP1:400,460 Read#101
H													GFP1:400,460 Read#101

GFP1:400,460
Kinetic read 102 (0:00:00)
	1	2	3	4	5	6	7	8	9	10	11	12
A													GFP1:400,460 Read#102
B													GFP1:400,460 Read#102
C													GFP1:400,460 Read#102
D													GFP1:400,460 Read#102
E													GFP1:400,460 Read#102
F													GFP1:400,460 Read#102
G													GFP1:400,460 Read#102
H													GFP1:400,460 Read#102

GFP1:400,460
Kinetic read 103 (0:00:00)
	1	2	3	4	5	6	7	8	9	10	11	12
A													GFP1:400,460 Read#103
B													GFP1:400,460 Read#103
C													GFP1:400,460 Read#103
D													GFP1:400,460 Read#103
E													GFP1:400,460 Read#103
F													GFP1:400,460 Read#103
G													GFP1:400,460 Read#103
H													GFP1:400,460 Read#103

GFP1:400,460
Kinetic read 104 (0:00:00)
	1	2	3	4	5	6	7	8	9	10	11	12
A													GFP1:400,460 Read#104
B													GFP1:400,460 Read#104
C													GFP1:400,460 Read#104
D													GFP1:400,460 Read#104
E													GFP1:400,460 Read#104
F													GFP1:400,460 Read#104
G													GFP1:400,460 Read#104
H													GFP1:400,460 Read#104

GFP1:400,460
Kinetic read 105 (0:00:00)
	1	2	3	4	5	6	7	8	9	10	11	12
A													GFP1:400,460 Read#105
B													GFP1:400,460 Read#105
C													GFP1:400,460 Read#105
D													GFP1:400,460 Read#105
E													GFP1:400,460 Read#105
F													GFP1:400,460 Read#105
G													GFP1:400,460 Read#105
H													GFP1:400,460 Read#105

GFP1:400,460
Kinetic read 106 (0:00:00)
	1	2	3	4	5	6	7	8	9	10	11	12
A													GFP1:400,460 Read#106
B													GFP1:400,460 Read#106
C													GFP1:400,460 Read#106
D													GFP1:400,460 Read#106
E													GFP1:400,460 Read#106
F													GFP1:400,460 Read#106
G													GFP1:400,460 Read#106
H													GFP1:400,460 Read#106

GFP1:400,460
Kinetic read 107 (0:00:00)
	1	2	3	4	5	6	7	8	9	10	11	12
A													GFP1:400,460 Read#107
B													GFP1:400,460 Read#107
C													GFP1:400,460 Read#107
D													GFP1:400,460 Read#107
E													GFP1:400,460 Read#107
F													GFP1:400,460 Read#107
G													GFP1:400,460 Read#107
H													GFP1:400,460 Read#107

GFP1:400,460
Kinetic read 108 (0:00:00)
	1	2	3	4	5	6	7	8	9	10	11	12
A													GFP1:400,460 Read#108
B													GFP1:400,460 Read#108
C													GFP1:400,460 Read#108
D													GFP1:400,460 Read#108
E													GFP1:400,460 Read#108
F													GFP1:400,460 Read#108
G													GFP1:400,460 Read#108
H													GFP1:400,460 Read#108

GFP1:400,460
Kinetic read 109 (0:00:00)
	1	2	3	4	5	6	7	8	9	10	11	12
A													GFP1:400,460 Read#109
B													GFP1:400,460 Read#109
C													GFP1:400,460 Read#109
D													GFP1:400,460 Read#109
E													GFP1:400,460 Read#109
F													GFP1:400,460 Read#109
G													GFP1:400,460 Read#109
H													GFP1:400,460 Read#109

GFP1:400,460
Kinetic read 110 (0:00:00)
	1	2	3	4	5	6	7	8	9	10	11	12
A													GFP1:400,460 Read#110
B													GFP1:400,460 Read#110
C													GFP1:400,460 Read#110
D													GFP1:400,460 Read#110
E													GFP1:400,460 Read#110
F													GFP1:400,460 Read#110
G													GFP1:400,460 Read#110
H													GFP1:400,460 Read#110

GFP1:400,460
Kinetic read 111 (0:00:00)
	1	2	3	4	5	6	7	8	9	10	11	12
A													GFP1:400,460 Read#111
B													GFP1:400,460 Read#111
C													GFP1:400,460 Read#111
D													GFP1:400,460 Read#111
E													GFP1:400,460 Read#111
F													GFP1:400,460 Read#111
G													GFP1:400,460 Read#111
H													GFP1:400,460 Read#111

GFP1:400,460
Kinetic read 112 (0:00:00)
	1	2	3	4	5	6	7	8	9	10	11	12
A													GFP1:400,460 Read#112
B													GFP1:400,460 Read#112
C													GFP1:400,460 Read#112
D													GFP1:400,460 Read#112
E													GFP1:400,460 Read#112
F													GFP1:400,460 Read#112
G													GFP1:400,460 Read#112
H													GFP1:400,460 Read#112

GFP1:400,460
Kinetic read 113 (0:00:00)
	1	2	3	4	5	6	7	8	9	10	11	12
A													GFP1:400,460 Read#113
B													GFP1:400,460 Read#113
C													GFP1:400,460 Read#113
D													GFP1:400,460 Read#113
E													GFP1:400,460 Read#113
F													GFP1:400,460 Read#113
G													GFP1:400,460 Read#113
H													GFP1:400,460 Read#113

GFP1:400,460
Kinetic read 114 (0:00:00)
	1	2	3	4	5	6	7	8	9	10	11	12
A													GFP1:400,460 Read#114
B													GFP1:400,460 Read#114
C													GFP1:400,460 Read#114
D													GFP1:400,460 Read#114
E													GFP1:400,460 Read#114
F													GFP1:400,460 Read#114
G													GFP1:400,460 Read#114
H													GFP1:400,460 Read#114

GFP1:400,460
Kinetic read 115 (0:00:00)
	1	2	3	4	5	6	7	8	9	10	11	12
A													GFP1:400,460 Read#115
B													GFP1:400,460 Read#115
C													GFP1:400,460 Read#115
D													GFP1:400,460 Read#115
E													GFP1:400,460 Read#115
F													GFP1:400,460 Read#115
G													GFP1:400,460 Read#115
H													GFP1:400,460 Read#115

GFP1:400,460
Kinetic read 116 (0:00:00)
	1	2	3	4	5	6	7	8	9	10	11	12
A													GFP1:400,460 Read#116
B													GFP1:400,460 Read#116
C													GFP1:400,460 Read#116
D													GFP1:400,460 Read#116
E													GFP1:400,460 Read#116
F													GFP1:400,460 Read#116
G													GFP1:400,460 Read#116
H													GFP1:400,460 Read#116

GFP1:400,460
Kinetic read 117 (0:00:00)
	1	2	3	4	5	6	7	8	9	10	11	12
A													GFP1:400,460 Read#117
B													GFP1:400,460 Read#117
C													GFP1:400,460 Read#117
D													GFP1:400,460 Read#117
E													GFP1:400,460 Read#117
F													GFP1:400,460 Read#117
G													GFP1:400,460 Read#117
H													GFP1:400,460 Read#117

GFP1:400,460
Kinetic read 118 (0:00:00)
	1	2	3	4	5	6	7	8	9	10	11	12
A													GFP1:400,460 Read#118
B													GFP1:400,460 Read#118
C													GFP1:400,460 Read#118
D													GFP1:400,460 Read#118
E													GFP1:400,460 Read#118
F													GFP1:400,460 Read#118
G													GFP1:400,460 Read#118
H													GFP1:400,460 Read#118

GFP1:400,460
Kinetic read 119 (0:00:00)
	1	2	3	4	5	6	7	8	9	10	11	12
A													GFP1:400,460 Read#119
B													GFP1:400,460 Read#119
C													GFP1:400,460 Read#119
D													GFP1:400,460 Read#119
E													GFP1:400,460 Read#119
F													GFP1:400,460 Read#119
G													GFP1:400,460 Read#119
H													GFP1:400,460 Read#119

GFP1:400,460
Kinetic read 120 (0:00:00)
	1	2	3	4	5	6	7	8	9	10	11	12
A													GFP1:400,460 Read#120
B													GFP1:400,460 Read#120
C													GFP1:400,460 Read#120
D													GFP1:400,460 Read#120
E													GFP1:400,460 Read#120
F													GFP1:400,460 Read#120
G													GFP1:400,460 Read#120
H													GFP1:400,460 Read#120

GFP1:400,460
Kinetic read 121 (0:00:00)
	1	2	3	4	5	6	7	8	9	10	11	12
A													GFP1:400,460 Read#121
B													GFP1:400,460 Read#121
C													GFP1:400,460 Read#121
D													GFP1:400,460 Read#121
E													GFP1:400,460 Read#121
F													GFP1:400,460 Read#121
G													GFP1:400,460 Read#121
H													GFP1:400,460 Read#121

GFP1:400,460
Kinetic read 122 (0:00:00)
	1	2	3	4	5	6	7	8	9	10	11	12
A													GFP1:400,460 Read#122
B													GFP1:400,460 Read#122
C													GFP1:400,460 Read#122
D													GFP1:400,460 Read#122
E													GFP1:400,460 Read#122
F													GFP1:400,460 Read#122
G													GFP1:400,460 Read#122
H													GFP1:400,460 Read#122

GFP1:400,460
Kinetic read 123 (0:00:00)
	1	2	3	4	5	6	7	8	9	10	11	12
A													GFP1:400,460 Read#123
B													GFP1:400,460 Read#123
C													GFP1:400,460 Read#123
D													GFP1:400,460 Read#123
E													GFP1:400,460 Read#123
F													GFP1:400,460 Read#123
G													GFP1:400,460 Read#123
H													GFP1:400,460 Read#123

GFP1:400,460
Kinetic read 124 (0:00:00)
	1	2	3	4	5	6	7	8	9	10	11	12
A													GFP1:400,460 Read#124
B													GFP1:400,460 Read#124
C													GFP1:400,460 Read#124
D													GFP1:400,460 Read#124
E													GFP1:400,460 Read#124
F													GFP1:400,460 Read#124
G													GFP1:400,460 Read#124
H													GFP1:400,460 Read#124

GFP1:400,460
Kinetic read 125 (0:00:00)
	1	2	3	4	5	6	7	8	9	10	11	12
A													GFP1:400,460 Read#125
B													GFP1:400,460 Read#125
C													GFP1:400,460 Read#125
D													GFP1:400,460 Read#125
E													GFP1:400,460 Read#125
F													GFP1:400,460 Read#125
G													GFP1:400,460 Read#125
H													GFP1:400,460 Read#125

GFP1:400,460
Kinetic read 126 (0:00:00)
	1	2	3	4	5	6	7	8	9	10	11	12
A													GFP1:400,460 Read#126
B													GFP1:400,460 Read#126
C													GFP1:400,460 Read#126
D													GFP1:400,460 Read#126
E													GFP1:400,460 Read#126
F													GFP1:400,460 Read#126
G													GFP1:400,460 Read#126
H													GFP1:400,460 Read#126

GFP1:400,460
Kinetic read 127 (0:00:00)
	1	2	3	4	5	6	7	8	9	10	11	12
A													GFP1:400,460 Read#127
B													GFP1:400,460 Read#127
C													GFP1:400,460 Read#127
D													GFP1:400,460 Read#127
E													GFP1:400,460 Read#127
F													GFP1:400,460 Read#127
G													GFP1:400,460 Read#127
H													GFP1:400,460 Read#127

GFP1:400,460
Kinetic read 128 (0:00:00)
	1	2	3	4	5	6	7	8	9	10	11	12
A													GFP1:400,460 Read#128
B													GFP1:400,460 Read#128
C													GFP1:400,460 Read#128
D													GFP1:400,460 Read#128
E													GFP1:400,460 Read#128
F													GFP1:400,460 Read#128
G													GFP1:400,460 Read#128
H													GFP1:400,460 Read#128

GFP1:400,460
Kinetic read 129 (0:00:00)
	1	2	3	4	5	6	7	8	9	10	11	12
A													GFP1:400,460 Read#129
B													GFP1:400,460 Read#129
C													GFP1:400,460 Read#129
D													GFP1:400,460 Read#129
E													GFP1:400,460 Read#129
F													GFP1:400,460 Read#129
G													GFP1:400,460 Read#129
H													GFP1:400,460 Read#129

GFP1:400,460
Kinetic read 130 (0:00:00)
	1	2	3	4	5	6	7	8	9	10	11	12
A													GFP1:400,460 Read#130
B													GFP1:400,460 Read#130
C													GFP1:400,460 Read#130
D													GFP1:400,460 Read#130
E													GFP1:400,460 Read#130
F													GFP1:400,460 Read#130
G													GFP1:400,460 Read#130
H													GFP1:400,460 Read#130

GFP1:400,460
Kinetic read 131 (0:00:00)
	1	2	3	4	5	6	7	8	9	10	11	12
A													GFP1:400,460 Read#131
B													GFP1:400,460 Read#131
C													GFP1:400,460 Read#131
D													GFP1:400,460 Read#131
E													GFP1:400,460 Read#131
F													GFP1:400,460 Read#131
G													GFP1:400,460 Read#131
H													GFP1:400,460 Read#131

GFP1:400,460
Kinetic read 132 (0:00:00)
	1	2	3	4	5	6	7	8	9	10	11	12
A													GFP1:400,460 Read#132
B													GFP1:400,460 Read#132
C													GFP1:400,460 Read#132
D													GFP1:400,460 Read#132
E													GFP1:400,460 Read#132
F													GFP1:400,460 Read#132
G													GFP1:400,460 Read#132
H													GFP1:400,460 Read#132

GFP1:400,460
Kinetic read 133 (0:00:00)
	1	2	3	4	5	6	7	8	9	10	11	12
A													GFP1:400,460 Read#133
B													GFP1:400,460 Read#133
C													GFP1:400,460 Read#133
D													GFP1:400,460 Read#133
E													GFP1:400,460 Read#133
F													GFP1:400,460 Read#133
G													GFP1:400,460 Read#133
H													GFP1:400,460 Read#133

GFP1:400,460
Kinetic read 134 (0:00:00)
	1	2	3	4	5	6	7	8	9	10	11	12
A													GFP1:400,460 Read#134
B													GFP1:400,460 Read#134
C													GFP1:400,460 Read#134
D													GFP1:400,460 Read#134
E													GFP1:400,460 Read#134
F													GFP1:400,460 Read#134
G													GFP1:400,460 Read#134
H													GFP1:400,460 Read#134

GFP1:400,460
Kinetic read 135 (0:00:00)
	1	2	3	4	5	6	7	8	9	10	11	12
A													GFP1:400,460 Read#135
B													GFP1:400,460 Read#135
C													GFP1:400,460 Read#135
D													GFP1:400,460 Read#135
E													GFP1:400,460 Read#135
F													GFP1:400,460 Read#135
G													GFP1:400,460 Read#135
H													GFP1:400,460 Read#135

GFP1:400,460
Kinetic read 136 (0:00:00)
	1	2	3	4	5	6	7	8	9	10	11	12
A													GFP1:400,460 Read#136
B													GFP1:400,460 Read#136
C													GFP1:400,460 Read#136
D													GFP1:400,460 Read#136
E													GFP1:400,460 Read#136
F													GFP1:400,460 Read#136
G													GFP1:400,460 Read#136
H													GFP1:400,460 Read#136

GFP1:400,460
Kinetic read 137 (0:00:00)
	1	2	3	4	5	6	7	8	9	10	11	12
A													GFP1:400,460 Read#137
B													GFP1:400,460 Read#137
C													GFP1:400,460 Read#137
D													GFP1:400,460 Read#137
E													GFP1:400,460 Read#137
F													GFP1:400,460 Read#137
G													GFP1:400,460 Read#137
H													GFP1:400,460 Read#137

GFP1:400,460
Kinetic read 138 (0:00:00)
	1	2	3	4	5	6	7	8	9	10	11	12
A													GFP1:400,460 Read#138
B													GFP1:400,460 Read#138
C													GFP1:400,460 Read#138
D													GFP1:400,460 Read#138
E													GFP1:400,460 Read#138
F													GFP1:400,460 Read#138
G													GFP1:400,460 Read#138
H													GFP1:400,460 Read#138

GFP1:400,460
Kinetic read 139 (0:00:00)
	1	2	3	4	5	6	7	8	9	10	11	12
A													GFP1:400,460 Read#139
B													GFP1:400,460 Read#139
C													GFP1:400,460 Read#139
D													GFP1:400,460 Read#139
E													GFP1:400,460 Read#139
F													GFP1:400,460 Read#139
G													GFP1:400,460 Read#139
H													GFP1:400,460 Read#139

GFP1:400,460
Kinetic read 140 (0:00:00)
	1	2	3	4	5	6	7	8	9	10	11	12
A													GFP1:400,460 Read#140
B													GFP1:400,460 Read#140
C													GFP1:400,460 Read#140
D													GFP1:400,460 Read#140
E													GFP1:400,460 Read#140
F													GFP1:400,460 Read#140
G													GFP1:400,460 Read#140
H													GFP1:400,460 Read#140

GFP1:400,460
Kinetic read 141 (0:00:00)
	1	2	3	4	5	6	7	8	9	10	11	12
A													GFP1:400,460 Read#141
B													GFP1:400,460 Read#141
C													GFP1:400,460 Read#141
D													GFP1:400,460 Read#141
E													GFP1:400,460 Read#141
F													GFP1:400,460 Read#141
G													GFP1:400,460 Read#141
H													GFP1:400,460 Read#141

GFP1:400,460
Kinetic read 142 (0:00:00)
	1	2	3	4	5	6	7	8	9	10	11	12
A													GFP1:400,460 Read#142
B													GFP1:400,460 Read#142
C													GFP1:400,460 Read#142
D													GFP1:400,460 Read#142
E													GFP1:400,460 Read#142
F													GFP1:400,460 Read#142
G													GFP1:400,460 Read#142
H													GFP1:400,460 Read#142

GFP1:400,460
Kinetic read 143 (0:00:00)
	1	2	3	4	5	6	7	8	9	10	11	12
A													GFP1:400,460 Read#143
B													GFP1:400,460 Read#143
C													GFP1:400,460 Read#143
D													GFP1:400,460 Read#143
E													GFP1:400,460 Read#143
F													GFP1:400,460 Read#143
G													GFP1:400,460 Read#143
H													GFP1:400,460 Read#143

GFP1:400,460
Kinetic read 144 (0:00:00)
	1	2	3	4	5	6	7	8	9	10	11	12
A													GFP1:400,460 Read#144
B													GFP1:400,460 Read#144
C													GFP1:400,460 Read#144
D													GFP1:400,460 Read#144
E													GFP1:400,460 Read#144
F													GFP1:400,460 Read#144
G													GFP1:400,460 Read#144
H													GFP1:400,460 Read#144

GFP1:400,460
Kinetic read 145 (0:00:00)
	1	2	3	4	5	6	7	8	9	10	11	12
A													GFP1:400,460 Read#145
B													GFP1:400,460 Read#145
C													GFP1:400,460 Read#145
D													GFP1:400,460 Read#145
E													GFP1:400,460 Read#145
F													GFP1:400,460 Read#145
G													GFP1:400,460 Read#145
H													GFP1:400,460 Read#145

OD600:600
Kinetic read 1 (0:00:05)
	1	2	3	4	5	6	7	8	9	10	11	12
A	0.082	0.082	0.082	0.085	0.082	0.081	0.081	0.084	0.082	0.082	0.081		OD600:600 Read#1
B	0.084	0.085	0.085	0.079	0.085	0.085	0.084	0.080	0.084	0.084	0.084		OD600:600 Read#1
C	0.080	0.081	0.082	0.085	0.081	0.081	0.081	0.084	0.081	0.081	0.081		OD600:600 Read#1
D	0.084	0.084	0.084	0.079	0.083	0.084	0.085	0.742	0.084	0.085	0.086		OD600:600 Read#1
E	0.082	0.081	0.083	0.085	0.081	0.082	0.082	0.085	0.081	0.082	0.082		OD600:600 Read#1
F	0.084	0.084	0.084	0.080	0.084	0.083	0.085	0.079	0.084	0.085	0.085		OD600:600 Read#1
G	0.081	0.081	0.081	0.085	0.082	0.080	0.081	0.084	0.082	0.082	0.081		OD600:600 Read#1
H													OD600:600 Read#1

OD600:600
Kinetic read 2 (0:05:05)
	1	2	3	4	5	6	7	8	9	10	11	12
A	0.082	0.082	0.082	0.085	0.082	0.081	0.081	0.084	0.082	0.083	0.082		OD600:600 Read#2
B	0.084	0.085	0.085	0.079	0.085	0.085	0.085	0.080	0.084	0.084	0.084		OD600:600 Read#2
C	0.080	0.081	0.082	0.085	0.081	0.081	0.081	0.084	0.081	0.081	0.081		OD600:600 Read#2
D	0.084	0.084	0.084	0.079	0.083	0.084	0.085	0.079	0.084	0.085	0.086		OD600:600 Read#2
E	0.083	0.082	0.083	0.085	0.081	0.082	0.082	0.085	0.081	0.082	0.082		OD600:600 Read#2
F	0.084	0.084	0.084	0.080	0.084	0.083	0.085	0.079	0.084	0.085	0.085		OD600:600 Read#2
G	0.081	0.081	0.081	0.085	0.082	0.081	0.081	0.084	0.082	0.081	0.081		OD600:600 Read#2
H													OD600:600 Read#2

OD600:600
Kinetic read 3 (0:10:05)
	1	2	3	4	5	6	7	8	9	10	11	12
A	0.082	0.082	0.082	0.085	0.082	0.081	0.081	0.085	0.083	0.083	0.082		OD600:600 Read#3
B	0.084	0.085	0.085	0.079	0.085	0.085	0.084	0.079	0.084	0.084	0.084		OD600:600 Read#3
C	0.080	0.081	0.082	0.085	0.081	0.081	0.081	0.084	0.081	0.081	0.081		OD600:600 Read#3
D	0.084	0.084	0.084	0.079	0.083	0.083	0.085	0.079	0.084	0.085	0.086		OD600:600 Read#3
E	0.083	0.082	0.083	0.085	0.081	0.082	0.082	0.085	0.082	0.082	0.082		OD600:600 Read#3
F	0.084	0.084	0.084	0.080	0.084	0.083	0.085	0.079	0.084	0.085	0.085		OD600:600 Read#3
G	0.081	0.081	0.081	0.085	0.082	0.081	0.081	0.084	0.082	0.082	0.082		OD600:600 Read#3
H													OD600:600 Read#3

OD600:600
Kinetic read 4 (0:15:05)
	1	2	3	4	5	6	7	8	9	10	11	12
A	0.083	0.082	0.082	0.085	0.082	0.082	0.082	0.085	0.083	0.083	0.082		OD600:600 Read#4
B	0.084	0.085	0.085	0.079	0.085	0.085	0.085	0.080	0.084	0.084	0.084		OD600:600 Read#4
C	0.080	0.081	0.082	0.085	0.081	0.081	0.081	0.084	0.081	0.082	0.081		OD600:600 Read#4
D	0.084	0.084	0.084	0.079	0.083	0.083	0.085	0.079	0.083	0.085	0.086		OD600:600 Read#4
E	0.083	0.082	0.083	0.085	0.081	0.082	0.082	0.085	0.082	0.082	0.082		OD600:600 Read#4
F	0.084	0.084	0.084	0.080	0.084	0.083	0.085	0.079	0.084	0.085	0.084		OD600:600 Read#4
G	0.081	0.081	0.081	0.085	0.082	0.081	0.081	0.084	0.082	0.082	0.082		OD600:600 Read#4
H													OD600:600 Read#4

OD600:600
Kinetic read 5 (0:20:05)
	1	2	3	4	5	6	7	8	9	10	11	12
A	0.082	0.082	0.083	0.085	0.082	0.082	0.082	0.084	0.083	0.083	0.082		OD600:600 Read#5
B	0.084	0.085	0.085	0.079	0.085	0.084	0.085	0.080	0.084	0.084	0.084		OD600:600 Read#5
C	0.080	0.081	0.082	0.084	0.082	0.081	0.081	0.084	0.081	0.082	0.081		OD600:600 Read#5
D	0.084	0.084	0.084	0.079	0.083	0.084	0.085	0.079	0.083	0.085	0.086		OD600:600 Read#5
E	0.083	0.082	0.083	0.085	0.081	0.082	0.082	0.085	0.082	0.082	0.082		OD600:600 Read#5
F	0.084	0.084	0.084	0.080	0.084	0.083	0.085	0.079	0.084	0.085	0.085		OD600:600 Read#5
G	0.081	0.081	0.081	0.085	0.082	0.081	0.081	0.084	0.083	0.082	0.082		OD600:600 Read#5
H													OD600:600 Read#5

OD600:600
Kinetic read 6 (0:25:05)
	1	2	3	4	5	6	7	8	9	10	11	12
A	0.083	0.083	0.083	0.085	0.082	0.082	0.082	0.085	0.083	0.083	0.082		OD600:600 Read#6
B	0.084	0.085	0.085	0.079	0.085	0.085	0.084	0.080	0.084	0.084	0.084		OD600:600 Read#6
C	0.081	0.081	0.082	0.085	0.082	0.081	0.082	0.084	0.081	0.082	0.081		OD600:600 Read#6
D	0.084	0.084	0.084	0.079	0.083	0.083	0.085	0.079	0.084	0.085	0.086		OD600:600 Read#6
E	0.083	0.082	0.083	0.085	0.081	0.082	0.082	0.085	0.082	0.082	0.083		OD600:600 Read#6
F	0.084	0.084	0.084	0.080	0.084	0.083	0.085	0.079	0.084	0.085	0.085		OD600:600 Read#6
G	0.081	0.081	0.081	0.085	0.082	0.081	0.082	0.084	0.083	0.082	0.082		OD600:600 Read#6
H													OD600:600 Read#6

OD600:600
Kinetic read 7 (0:30:05)
	1	2	3	4	5	6	7	8	9	10	11	12
A	0.083	0.083	0.083	0.085	0.083	0.082	0.082	0.085	0.084	0.084	0.082		OD600:600 Read#7
B	0.084	0.085	0.085	0.079	0.085	0.085	0.085	0.080	0.084	0.085	0.084		OD600:600 Read#7
C	0.081	0.082	0.082	0.085	0.082	0.082	0.082	0.084	0.082	0.082	0.082		OD600:600 Read#7
D	0.084	0.084	0.084	0.079	0.083	0.084	0.085	0.079	0.084	0.085	0.086		OD600:600 Read#7
E	0.083	0.082	0.084	0.085	0.082	0.082	0.083	0.085	0.082	0.083	0.083		OD600:600 Read#7
F	0.084	0.084	0.084	0.080	0.084	0.084	0.085	0.079	0.084	0.085	0.085		OD600:600 Read#7
G	0.082	0.082	0.081	0.086	0.082	0.081	0.082	0.084	0.083	0.082	0.082		OD600:600 Read#7
H													OD600:600 Read#7

OD600:600
Kinetic read 8 (0:35:05)
	1	2	3	4	5	6	7	8	9	10	11	12
A	0.083	0.083	0.083	0.085	0.083	0.082	0.082	0.085	0.084	0.084	0.083		OD600:600 Read#8
B	0.084	0.085	0.085	0.080	0.085	0.085	0.085	0.080	0.084	0.084	0.084		OD600:600 Read#8
C	0.081	0.081	0.082	0.085	0.082	0.082	0.082	0.084	0.082	0.082	0.082		OD600:600 Read#8
D	0.084	0.084	0.084	0.079	0.084	0.084	0.085	0.079	0.084	0.085	0.086		OD600:600 Read#8
E	0.084	0.083	0.084	0.085	0.081	0.082	0.083	0.085	0.082	0.083	0.083		OD600:600 Read#8
F	0.084	0.084	0.084	0.080	0.084	0.084	0.085	0.079	0.084	0.085	0.085		OD600:600 Read#8
G	0.082	0.082	0.081	0.086	0.082	0.082	0.082	0.085	0.083	0.082	0.083		OD600:600 Read#8
H													OD600:600 Read#8

OD600:600
Kinetic read 9 (0:40:05)
	1	2	3	4	5	6	7	8	9	10	11	12
A	0.083	0.083	0.083	0.085	0.083	0.082	0.082	0.085	0.084	0.084	0.083		OD600:600 Read#9
B	0.084	0.085	0.085	0.079	0.085	0.085	0.085	0.080	0.084	0.084	0.084		OD600:600 Read#9
C	0.081	0.082	0.083	0.085	0.082	0.082	0.082	0.084	0.082	0.082	0.082		OD600:600 Read#9
D	0.084	0.084	0.084	0.079	0.083	0.084	0.085	0.079	0.084	0.085	0.086		OD600:600 Read#9
E	0.084	0.083	0.084	0.085	0.082	0.083	0.083	0.085	0.082	0.083	0.083		OD600:600 Read#9
F	0.084	0.084	0.085	0.080	0.084	0.084	0.085	0.079	0.084	0.085	0.085		OD600:600 Read#9
G	0.082	0.082	0.082	0.086	0.082	0.082	0.082	0.084	0.083	0.082	0.083		OD600:600 Read#9
H													OD600:600 Read#9

OD600:600
Kinetic read 10 (0:45:05)
	1	2	3	4	5	6	7	8	9	10	11	12
A	0.083	0.083	0.084	0.085	0.083	0.082	0.082	0.085	0.084	0.084	0.083		OD600:600 Read#10
B	0.084	0.085	0.085	0.079	0.085	0.084	0.085	0.080	0.084	0.084	0.084		OD600:600 Read#10
C	0.081	0.082	0.083	0.085	0.082	0.082	0.082	0.084	0.082	0.083	0.082		OD600:600 Read#10
D	0.084	0.084	0.084	0.079	0.083	0.084	0.085	0.079	0.085	0.085	0.086		OD600:600 Read#10
E	0.084	0.083	0.084	0.085	0.082	0.083	0.083	0.085	0.083	0.083	0.083		OD600:600 Read#10
F	0.084	0.084	0.084	0.080	0.084	0.084	0.085	0.079	0.084	0.085	0.085		OD600:600 Read#10
G	0.082	0.082	0.082	0.086	0.083	0.082	0.082	0.084	0.083	0.083	0.083		OD600:600 Read#10
H													OD600:600 Read#10

OD600:600
Kinetic read 11 (0:50:05)
	1	2	3	4	5	6	7	8	9	10	11	12
A	0.083	0.083	0.084	0.085	0.083	0.082	0.082	0.084	0.084	0.084	0.083		OD600:600 Read#11
B	0.084	0.085	0.085	0.079	0.085	0.084	0.084	0.079	0.084	0.084	0.084		OD600:600 Read#11
C	0.081	0.081	0.083	0.084	0.082	0.082	0.082	0.083	0.082	0.083	0.082		OD600:600 Read#11
D	0.084	0.084	0.084	0.079	0.083	0.083	0.085	0.079	0.085	0.085	0.086		OD600:600 Read#11
E	0.084	0.083	0.084	0.085	0.082	0.083	0.083	0.085	0.083	0.083	0.084		OD600:600 Read#11
F	0.084	0.084	0.084	0.080	0.084	0.083	0.085	0.079	0.084	0.085	0.085		OD600:600 Read#11
G	0.082	0.082	0.082	0.086	0.083	0.082	0.082	0.084	0.084	0.083	0.083		OD600:600 Read#11
H													OD600:600 Read#11

OD600:600
Kinetic read 12 (0:55:05)
	1	2	3	4	5	6	7	8	9	10	11	12
A	0.084	0.083	0.084	0.085	0.083	0.083	0.083	0.085	0.084	0.084	0.083		OD600:600 Read#12
B	0.084	0.085	0.085	0.079	0.085	0.084	0.084	0.080	0.084	0.084	0.084		OD600:600 Read#12
C	0.081	0.082	0.083	0.085	0.083	0.082	0.083	0.084	0.082	0.083	0.082		OD600:600 Read#12
D	0.084	0.084	0.084	0.079	0.083	0.083	0.085	0.079	0.086	0.085	0.086		OD600:600 Read#12
E	0.084	0.083	0.085	0.085	0.082	0.083	0.084	0.085	0.083	0.084	0.084		OD600:600 Read#12
F	0.084	0.084	0.084	0.080	0.084	0.083	0.085	0.079	0.084	0.085	0.085		OD600:600 Read#12
G	0.082	0.082	0.082	0.086	0.083	0.082	0.082	0.084	0.084	0.083	0.083		OD600:600 Read#12
H													OD600:600 Read#12

OD600:600
Kinetic read 13 (1:00:05)
	1	2	3	4	5	6	7	8	9	10	11	12
A	0.084	0.084	0.084	0.085	0.084	0.083	0.083	0.085	0.085	0.085	0.084		OD600:600 Read#13
B	0.084	0.085	0.085	0.079	0.085	0.084	0.084	0.080	0.084	0.084	0.084		OD600:600 Read#13
C	0.081	0.082	0.083	0.085	0.083	0.083	0.083	0.084	0.083	0.083	0.083		OD600:600 Read#13
D	0.084	0.084	0.084	0.079	0.083	0.084	0.085	0.079	0.087	0.085	0.086		OD600:600 Read#13
E	0.085	0.083	0.085	0.085	0.082	0.083	0.084	0.085	0.083	0.084	0.084		OD600:600 Read#13
F	0.084	0.084	0.084	0.080	0.084	0.084	0.085	0.079	0.084	0.085	0.085		OD600:600 Read#13
G	0.082	0.082	0.082	0.086	0.083	0.082	0.083	0.084	0.084	0.083	0.084		OD600:600 Read#13
H													OD600:600 Read#13

OD600:600
Kinetic read 14 (1:05:05)
	1	2	3	4	5	6	7	8	9	10	11	12
A	0.084	0.084	0.084	0.085	0.084	0.083	0.083	0.085	0.085	0.085	0.084		OD600:600 Read#14
B	0.084	0.085	0.085	0.079	0.085	0.084	0.084	0.080	0.084	0.084	0.084		OD600:600 Read#14
C	0.081	0.082	0.083	0.084	0.083	0.083	0.083	0.084	0.083	0.083	0.083		OD600:600 Read#14
D	0.084	0.084	0.084	0.079	0.083	0.083	0.085	0.079	0.087	0.085	0.086		OD600:600 Read#14
E	0.085	0.083	0.085	0.085	0.082	0.083	0.084	0.085	0.083	0.084	0.084		OD600:600 Read#14
F	0.084	0.084	0.084	0.080	0.084	0.084	0.085	0.079	0.084	0.085	0.085		OD600:600 Read#14
G	0.082	0.083	0.082	0.086	0.083	0.082	0.083	0.084	0.084	0.083	0.084		OD600:600 Read#14
H													OD600:600 Read#14

OD600:600
Kinetic read 15 (1:10:05)
	1	2	3	4	5	6	7	8	9	10	11	12
A	0.084	0.084	0.085	0.085	0.084	0.083	0.084	0.085	0.085	0.085	0.085		OD600:600 Read#15
B	0.084	0.085	0.085	0.079	0.085	0.084	0.085	0.080	0.084	0.084	0.084		OD600:600 Read#15
C	0.082	0.082	0.083	0.085	0.083	0.083	0.083	0.084	0.083	0.083	0.083		OD600:600 Read#15
D	0.084	0.084	0.084	0.079	0.083	0.084	0.085	0.079	0.088	0.085	0.086		OD600:600 Read#15
E	0.085	0.084	0.086	0.085	0.083	0.084	0.084	0.085	0.084	0.084	0.085		OD600:600 Read#15
F	0.084	0.084	0.085	0.080	0.084	0.084	0.085	0.079	0.084	0.085	0.085		OD600:600 Read#15
G	0.083	0.083	0.082	0.086	0.083	0.083	0.083	0.084	0.085	0.084	0.084		OD600:600 Read#15
H													OD600:600 Read#15

OD600:600
Kinetic read 16 (1:15:05)
	1	2	3	4	5	6	7	8	9	10	11	12
A	0.085	0.084	0.085	0.085	0.084	0.083	0.084	0.085	0.085	0.086	0.084		OD600:600 Read#16
B	0.084	0.085	0.085	0.079	0.085	0.085	0.085	0.080	0.084	0.084	0.084		OD600:600 Read#16
C	0.082	0.082	0.083	0.085	0.084	0.083	0.083	0.084	0.084	0.084	0.083		OD600:600 Read#16
D	0.084	0.084	0.084	0.079	0.083	0.084	0.085	0.079	0.088	0.085	0.086		OD600:600 Read#16
E	0.086	0.084	0.086	0.085	0.083	0.084	0.084	0.085	0.084	0.085	0.085		OD600:600 Read#16
F	0.084	0.084	0.084	0.080	0.084	0.084	0.085	0.079	0.084	0.085	0.085		OD600:600 Read#16
G	0.083	0.083	0.082	0.086	0.084	0.083	0.083	0.084	0.085	0.084	0.084		OD600:600 Read#16
H													OD600:600 Read#16

OD600:600
Kinetic read 17 (1:20:05)
	1	2	3	4	5	6	7	8	9	10	11	12
A	0.085	0.085	0.085	0.085	0.084	0.084	0.084	0.085	0.086	0.086	0.085		OD600:600 Read#17
B	0.084	0.085	0.085	0.079	0.085	0.085	0.085	0.080	0.084	0.084	0.084		OD600:600 Read#17
C	0.082	0.083	0.084	0.085	0.084	0.083	0.084	0.084	0.084	0.084	0.084		OD600:600 Read#17
D	0.084	0.084	0.084	0.079	0.083	0.083	0.085	0.079	0.088	0.085	0.086		OD600:600 Read#17
E	0.086	0.084	0.086	0.085	0.083	0.084	0.085	0.085	0.084	0.085	0.085		OD600:600 Read#17
F	0.084	0.084	0.084	0.080	0.084	0.084	0.085	0.079	0.084	0.085	0.085		OD600:600 Read#17
G	0.083	0.083	0.083	0.086	0.084	0.083	0.083	0.084	0.085	0.084	0.085		OD600:600 Read#17
H													OD600:600 Read#17

OD600:600
Kinetic read 18 (1:25:05)
	1	2	3	4	5	6	7	8	9	10	11	12
A	0.085	0.085	0.085	0.085	0.084	0.084	0.084	0.085	0.086	0.086	0.085		OD600:600 Read#18
B	0.084	0.085	0.085	0.079	0.085	0.085	0.084	0.080	0.084	0.084	0.084		OD600:600 Read#18
C	0.082	0.083	0.084	0.084	0.084	0.084	0.084	0.084	0.084	0.084	0.084		OD600:600 Read#18
D	0.084	0.084	0.084	0.079	0.083	0.083	0.085	0.079	0.088	0.085	0.086		OD600:600 Read#18
E	0.086	0.084	0.087	0.085	0.083	0.084	0.085	0.085	0.085	0.085	0.086		OD600:600 Read#18
F	0.084	0.084	0.084	0.080	0.084	0.084	0.085	0.079	0.084	0.085	0.085		OD600:600 Read#18
G	0.083	0.083	0.083	0.086	0.084	0.083	0.083	0.084	0.085	0.085	0.085		OD600:600 Read#18
H													OD600:600 Read#18

OD600:600
Kinetic read 19 (1:30:05)
	1	2	3	4	5	6	7	8	9	10	11	12
A	0.085	0.085	0.086	0.085	0.085	0.084	0.084	0.085	0.086	0.087	0.085		OD600:600 Read#19
B	0.084	0.085	0.085	0.079	0.085	0.085	0.085	0.080	0.084	0.084	0.084		OD600:600 Read#19
C	0.082	0.083	0.084	0.085	0.084	0.084	0.084	0.084	0.084	0.084	0.084		OD600:600 Read#19
D	0.084	0.084	0.084	0.079	0.083	0.083	0.085	0.079	0.088	0.085	0.086		OD600:600 Read#19
E	0.086	0.085	0.087	0.085	0.084	0.085	0.085	0.085	0.085	0.086	0.086		OD600:600 Read#19
F	0.084	0.084	0.084	0.080	0.084	0.084	0.085	0.079	0.084	0.085	0.085		OD600:600 Read#19
G	0.083	0.084	0.083	0.086	0.084	0.084	0.084	0.084	0.086	0.085	0.085		OD600:600 Read#19
H													OD600:600 Read#19

OD600:600
Kinetic read 20 (1:35:05)
	1	2	3	4	5	6	7	8	9	10	11	12
A	0.086	0.085	0.086	0.085	0.085	0.084	0.084	0.085	0.086	0.087	0.086		OD600:600 Read#20
B	0.084	0.085	0.085	0.079	0.085	0.085	0.085	0.080	0.084	0.084	0.084		OD600:600 Read#20
C	0.083	0.083	0.084	0.085	0.084	0.084	0.084	0.083	0.085	0.085	0.084		OD600:600 Read#20
D	0.084	0.084	0.084	0.079	0.083	0.083	0.085	0.079	0.088	0.085	0.086		OD600:600 Read#20
E	0.087	0.085	0.087	0.085	0.084	0.085	0.085	0.085	0.085	0.086	0.086		OD600:600 Read#20
F	0.084	0.084	0.084	0.080	0.084	0.084	0.085	0.079	0.084	0.085	0.085		OD600:600 Read#20
G	0.084	0.084	0.083	0.086	0.084	0.084	0.084	0.084	0.086	0.085	0.085		OD600:600 Read#20
H													OD600:600 Read#20

OD600:600
Kinetic read 21 (1:40:05)
	1	2	3	4	5	6	7	8	9	10	11	12
A	0.086	0.086	0.086	0.085	0.085	0.084	0.085	0.085	0.087	0.087	0.086		OD600:600 Read#21
B	0.084	0.085	0.085	0.079	0.085	0.084	0.085	0.080	0.084	0.084	0.084		OD600:600 Read#21
C	0.083	0.083	0.084	0.085	0.085	0.084	0.085	0.083	0.085	0.085	0.085		OD600:600 Read#21
D	0.084	0.084	0.084	0.079	0.083	0.083	0.085	0.079	0.088	0.085	0.086		OD600:600 Read#21
E	0.087	0.085	0.088	0.085	0.084	0.085	0.086	0.085	0.085	0.086	0.087		OD600:600 Read#21
F	0.084	0.084	0.084	0.080	0.084	0.083	0.085	0.079	0.084	0.085	0.085		OD600:600 Read#21
G	0.084	0.084	0.083	0.086	0.085	0.084	0.084	0.084	0.086	0.085	0.086		OD600:600 Read#21
H													OD600:600 Read#21

OD600:600
Kinetic read 22 (1:45:05)
	1	2	3	4	5	6	7	8	9	10	11	12
A	0.086	0.086	0.087	0.085	0.085	0.085	0.085	0.085	0.087	0.088	0.086		OD600:600 Read#22
B	0.084	0.085	0.085	0.079	0.085	0.084	0.085	0.079	0.084	0.084	0.084		OD600:600 Read#22
C	0.083	0.083	0.084	0.085	0.085	0.085	0.085	0.084	0.085	0.085	0.085		OD600:600 Read#22
D	0.084	0.084	0.084	0.079	0.083	0.083	0.085	0.079	0.088	0.085	0.086		OD600:600 Read#22
E	0.088	0.086	0.088	0.085	0.085	0.085	0.086	0.085	0.086	0.087	0.087		OD600:600 Read#22
F	0.084	0.084	0.084	0.080	0.084	0.084	0.085	0.079	0.084	0.085	0.085		OD600:600 Read#22
G	0.084	0.084	0.084	0.085	0.085	0.084	0.085	0.084	0.087	0.086	0.086		OD600:600 Read#22
H													OD600:600 Read#22

OD600:600
Kinetic read 23 (1:50:05)
	1	2	3	4	5	6	7	8	9	10	11	12
A	0.086	0.086	0.087	0.085	0.085	0.085	0.085	0.085	0.088	0.088	0.087		OD600:600 Read#23
B	0.084	0.085	0.085	0.079	0.085	0.085	0.085	0.080	0.084	0.084	0.084		OD600:600 Read#23
C	0.083	0.084	0.085	0.085	0.085	0.085	0.085	0.084	0.086	0.085	0.085		OD600:600 Read#23
D	0.084	0.084	0.084	0.079	0.083	0.084	0.085	0.079	0.088	0.085	0.086		OD600:600 Read#23
E	0.088	0.086	0.089	0.085	0.085	0.086	0.086	0.085	0.086	0.087	0.088		OD600:600 Read#23
F	0.084	0.084	0.085	0.080	0.084	0.084	0.085	0.079	0.084	0.085	0.085		OD600:600 Read#23
G	0.084	0.085	0.084	0.086	0.085	0.084	0.085	0.084	0.087	0.086	0.087		OD600:600 Read#23
H													OD600:600 Read#23

OD600:600
Kinetic read 24 (1:55:05)
	1	2	3	4	5	6	7	8	9	10	11	12
A	0.087	0.086	0.087	0.085	0.086	0.085	0.086	0.085	0.088	0.089	0.087		OD600:600 Read#24
B	0.084	0.085	0.085	0.079	0.085	0.085	0.085	0.080	0.084	0.085	0.084		OD600:600 Read#24
C	0.083	0.084	0.085	0.085	0.085	0.085	0.085	0.084	0.086	0.086	0.086		OD600:600 Read#24
D	0.084	0.084	0.084	0.079	0.083	0.084	0.085	0.079	0.088	0.085	0.086		OD600:600 Read#24
E	0.088	0.086	0.089	0.085	0.085	0.086	0.087	0.085	0.087	0.088	0.088		OD600:600 Read#24
F	0.084	0.084	0.085	0.080	0.084	0.084	0.085	0.079	0.084	0.085	0.085		OD600:600 Read#24
G	0.085	0.085	0.084	0.086	0.086	0.085	0.085	0.084	0.088	0.086	0.087		OD600:600 Read#24
H													OD600:600 Read#24

OD600:600
Kinetic read 25 (2:00:05)
	1	2	3	4	5	6	7	8	9	10	11	12
A	0.087	0.087	0.087	0.085	0.086	0.086	0.086	0.084	0.088	0.089	0.088		OD600:600 Read#25
B	0.084	0.085	0.086	0.079	0.085	0.084	0.084	0.080	0.084	0.084	0.084		OD600:600 Read#25
C	0.083	0.084	0.085	0.085	0.086	0.086	0.086	0.083	0.086	0.086	0.086		OD600:600 Read#25
D	0.084	0.084	0.084	0.079	0.083	0.084	0.085	0.079	0.088	0.085	0.086		OD600:600 Read#25
E	0.089	0.087	0.090	0.085	0.085	0.086	0.087	0.085	0.087	0.088	0.088		OD600:600 Read#25
F	0.084	0.084	0.084	0.080	0.084	0.084	0.085	0.079	0.084	0.085	0.085		OD600:600 Read#25
G	0.085	0.085	0.085	0.086	0.086	0.085	0.085	0.084	0.088	0.087	0.087		OD600:600 Read#25
H													OD600:600 Read#25

OD600:600
Kinetic read 26 (2:05:05)
	1	2	3	4	5	6	7	8	9	10	11	12
A	0.087	0.087	0.088	0.085	0.087	0.086	0.086	0.085	0.089	0.089	0.088		OD600:600 Read#26
B	0.084	0.085	0.085	0.079	0.085	0.084	0.085	0.080	0.084	0.084	0.084		OD600:600 Read#26
C	0.084	0.084	0.086	0.085	0.086	0.086	0.086	0.083	0.087	0.086	0.086		OD600:600 Read#26
D	0.084	0.084	0.084	0.079	0.083	0.083	0.085	0.079	0.088	0.085	0.086		OD600:600 Read#26
E	0.089	0.087	0.090	0.085	0.085	0.086	0.087	0.085	0.087	0.088	0.089		OD600:600 Read#26
F	0.084	0.084	0.084	0.080	0.084	0.083	0.085	0.079	0.084	0.085	0.085		OD600:600 Read#26
G	0.085	0.085	0.085	0.086	0.086	0.085	0.086	0.084	0.088	0.087	0.088		OD600:600 Read#26
H													OD600:600 Read#26

OD600:600
Kinetic read 27 (2:10:05)
	1	2	3	4	5	6	7	8	9	10	11	12
A	0.088	0.088	0.088	0.085	0.087	0.086	0.087	0.085	0.089	0.090	0.089		OD600:600 Read#27
B	0.084	0.085	0.085	0.079	0.085	0.084	0.084	0.080	0.084	0.084	0.084		OD600:600 Read#27
C	0.084	0.084	0.086	0.085	0.086	0.086	0.086	0.084	0.087	0.086	0.087		OD600:600 Read#27
D	0.084	0.084	0.084	0.079	0.083	0.084	0.085	0.079	0.088	0.085	0.086		OD600:600 Read#27
E	0.090	0.087	0.091	0.085	0.086	0.087	0.088	0.085	0.088	0.089	0.089		OD600:600 Read#27
F	0.084	0.084	0.084	0.080	0.084	0.084	0.085	0.079	0.084	0.085	0.085		OD600:600 Read#27
G	0.085	0.086	0.085	0.086	0.086	0.086	0.086	0.084	0.089	0.088	0.088		OD600:600 Read#27
H													OD600:600 Read#27

OD600:600
Kinetic read 28 (2:15:05)
	1	2	3	4	5	6	7	8	9	10	11	12
A	0.088	0.088	0.089	0.085	0.087	0.086	0.087	0.085	0.090	0.090	0.089		OD600:600 Read#28
B	0.084	0.085	0.085	0.079	0.085	0.084	0.085	0.080	0.084	0.084	0.084		OD600:600 Read#28
C	0.084	0.085	0.086	0.085	0.087	0.087	0.087	0.084	0.088	0.087	0.087		OD600:600 Read#28
D	0.084	0.084	0.084	0.079	0.083	0.084	0.085	0.079	0.088	0.085	0.086		OD600:600 Read#28
E	0.090	0.088	0.091	0.085	0.086	0.087	0.088	0.085	0.088	0.089	0.090		OD600:600 Read#28
F	0.084	0.084	0.084	0.080	0.084	0.084	0.085	0.079	0.084	0.085	0.085		OD600:600 Read#28
G	0.086	0.086	0.085	0.086	0.087	0.086	0.086	0.084	0.089	0.088	0.089		OD600:600 Read#28
H													OD600:600 Read#28

OD600:600
Kinetic read 29 (2:20:05)
	1	2	3	4	5	6	7	8	9	10	11	12
A	0.088	0.088	0.089	0.085	0.087	0.087	0.088	0.085	0.090	0.091	0.090		OD600:600 Read#29
B	0.084	0.085	0.085	0.079	0.085	0.085	0.085	0.080	0.084	0.085	0.084		OD600:600 Read#29
C	0.085	0.085	0.086	0.085	0.087	0.087	0.087	0.084	0.088	0.087	0.088		OD600:600 Read#29
D	0.084	0.084	0.084	0.079	0.084	0.084	0.085	0.079	0.088	0.085	0.086		OD600:600 Read#29
E	0.091	0.088	0.092	0.085	0.087	0.088	0.088	0.085	0.089	0.090	0.091		OD600:600 Read#29
F	0.084	0.084	0.085	0.080	0.084	0.084	0.085	0.079	0.084	0.085	0.085		OD600:600 Read#29
G	0.086	0.086	0.086	0.086	0.087	0.087	0.087	0.085	0.090	0.089	0.089		OD600:600 Read#29
H													OD600:600 Read#29

OD600:600
Kinetic read 30 (2:25:05)
	1	2	3	4	5	6	7	8	9	10	11	12
A	0.089	0.089	0.090	0.085	0.088	0.087	0.088	0.085	0.091	0.092	0.090		OD600:600 Read#30
B	0.084	0.085	0.085	0.079	0.085	0.085	0.085	0.080	0.084	0.085	0.084		OD600:600 Read#30
C	0.085	0.085	0.087	0.085	0.088	0.088	0.087	0.084	0.088	0.088	0.088		OD600:600 Read#30
D	0.084	0.084	0.084	0.079	0.083	0.084	0.085	0.079	0.088	0.085	0.086		OD600:600 Read#30
E	0.092	0.089	0.093	0.085	0.087	0.088	0.089	0.085	0.089	0.091	0.091		OD600:600 Read#30
F	0.084	0.084	0.084	0.080	0.084	0.084	0.085	0.079	0.084	0.085	0.085		OD600:600 Read#30
G	0.086	0.087	0.086	0.086	0.088	0.087	0.087	0.084	0.091	0.089	0.090		OD600:600 Read#30
H													OD600:600 Read#30

OD600:600
Kinetic read 31 (2:30:05)
	1	2	3	4	5	6	7	8	9	10	11	12
A	0.089	0.089	0.090	0.085	0.089	0.088	0.088	0.085	0.091	0.092	0.091		OD600:600 Read#31
B	0.084	0.085	0.085	0.079	0.085	0.085	0.084	0.080	0.084	0.084	0.084		OD600:600 Read#31
C	0.085	0.086	0.087	0.085	0.088	0.088	0.088	0.083	0.089	0.088	0.088		OD600:600 Read#31
D	0.084	0.084	0.084	0.079	0.083	0.083	0.085	0.079	0.088	0.085	0.086		OD600:600 Read#31
E	0.092	0.089	0.094	0.085	0.087	0.088	0.089	0.085	0.090	0.091	0.092		OD600:600 Read#31
F	0.084	0.084	0.084	0.080	0.084	0.083	0.085	0.079	0.084	0.085	0.085		OD600:600 Read#31
G	0.086	0.087	0.086	0.085	0.088	0.087	0.087	0.084	0.091	0.090	0.090		OD600:600 Read#31
H													OD600:600 Read#31

OD600:600
Kinetic read 32 (2:35:05)
	1	2	3	4	5	6	7	8	9	10	11	12
A	0.089	0.090	0.091	0.085	0.089	0.088	0.088	0.085	0.092	0.093	0.092		OD600:600 Read#32
B	0.084	0.085	0.085	0.079	0.085	0.084	0.084	0.080	0.084	0.084	0.084		OD600:600 Read#32
C	0.085	0.086	0.087	0.084	0.089	0.088	0.088	0.083	0.089	0.088	0.089		OD600:600 Read#32
D	0.084	0.084	0.084	0.079	0.083	0.083	0.085	0.079	0.088	0.085	0.086		OD600:600 Read#32
E	0.093	0.090	0.094	0.085	0.088	0.089	0.090	0.085	0.090	0.092	0.092		OD600:600 Read#32
F	0.084	0.084	0.084	0.080	0.084	0.084	0.085	0.079	0.084	0.085	0.085		OD600:600 Read#32
G	0.087	0.087	0.087	0.086	0.088	0.087	0.088	0.084	0.091	0.090	0.091		OD600:600 Read#32
H													OD600:600 Read#32

OD600:600
Kinetic read 33 (2:40:05)
	1	2	3	4	5	6	7	8	9	10	11	12
A	0.090	0.090	0.091	0.085	0.089	0.089	0.089	0.085	0.092	0.094	0.092		OD600:600 Read#33
B	0.084	0.085	0.085	0.079	0.085	0.085	0.085	0.080	0.084	0.084	0.084		OD600:600 Read#33
C	0.086	0.086	0.088	0.085	0.089	0.089	0.089	0.084	0.090	0.089	0.089		OD600:600 Read#33
D	0.084	0.084	0.084	0.079	0.083	0.083	0.085	0.079	0.088	0.085	0.086		OD600:600 Read#33
E	0.094	0.090	0.095	0.085	0.088	0.089	0.090	0.085	0.091	0.092	0.093		OD600:600 Read#33
F	0.084	0.084	0.084	0.080	0.084	0.084	0.085	0.079	0.084	0.085	0.085		OD600:600 Read#33
G	0.087	0.088	0.087	0.086	0.089	0.088	0.088	0.084	0.092	0.091	0.092		OD600:600 Read#33
H													OD600:600 Read#33

OD600:600
Kinetic read 34 (2:45:05)
	1	2	3	4	5	6	7	8	9	10	11	12
A	0.090	0.090	0.091	0.085	0.090	0.089	0.090	0.085	0.093	0.094	0.093		OD600:600 Read#34
B	0.084	0.085	0.085	0.079	0.085	0.084	0.084	0.080	0.084	0.084	0.084		OD600:600 Read#34
C	0.086	0.086	0.088	0.084	0.089	0.089	0.089	0.084	0.091	0.089	0.090		OD600:600 Read#34
D	0.084	0.084	0.084	0.079	0.083	0.083	0.085	0.079	0.088	0.085	0.086		OD600:600 Read#34
E	0.094	0.091	0.096	0.085	0.089	0.090	0.091	0.085	0.091	0.093	0.094		OD600:600 Read#34
F	0.084	0.084	0.084	0.080	0.084	0.083	0.085	0.079	0.084	0.085	0.085		OD600:600 Read#34
G	0.088	0.088	0.087	0.086	0.089	0.088	0.089	0.084	0.093	0.091	0.092		OD600:600 Read#34
H													OD600:600 Read#34

OD600:600
Kinetic read 35 (2:50:05)
	1	2	3	4	5	6	7	8	9	10	11	12
A	0.091	0.091	0.092	0.085	0.090	0.089	0.090	0.085	0.093	0.095	0.094		OD600:600 Read#35
B	0.084	0.085	0.085	0.079	0.085	0.085	0.084	0.080	0.084	0.084	0.084		OD600:600 Read#35
C	0.086	0.087	0.088	0.085	0.090	0.090	0.090	0.083	0.091	0.089	0.090		OD600:600 Read#35
D	0.084	0.084	0.084	0.079	0.083	0.084	0.085	0.079	0.088	0.085	0.086		OD600:600 Read#35
E	0.095	0.091	0.096	0.085	0.089	0.090	0.091	0.085	0.092	0.094	0.094		OD600:600 Read#35
F	0.084	0.084	0.084	0.080	0.084	0.084	0.085	0.079	0.084	0.085	0.085		OD600:600 Read#35
G	0.088	0.088	0.088	0.086	0.090	0.089	0.089	0.084	0.094	0.092	0.093		OD600:600 Read#35
H													OD600:600 Read#35

OD600:600
Kinetic read 36 (2:55:05)
	1	2	3	4	5	6	7	8	9	10	11	12
A	0.091	0.092	0.093	0.085	0.091	0.090	0.091	0.084	0.094	0.095	0.094		OD600:600 Read#36
B	0.084	0.085	0.085	0.079	0.085	0.084	0.084	0.080	0.084	0.084	0.084		OD600:600 Read#36
C	0.086	0.087	0.089	0.085	0.090	0.090	0.090	0.083	0.092	0.090	0.091		OD600:600 Read#36
D	0.084	0.084	0.084	0.079	0.083	0.083	0.085	0.078	0.088	0.085	0.086		OD600:600 Read#36
E	0.096	0.092	0.097	0.085	0.090	0.091	0.092	0.085	0.093	0.094	0.095		OD600:600 Read#36
F	0.084	0.084	0.084	0.080	0.084	0.083	0.085	0.079	0.084	0.085	0.085		OD600:600 Read#36
G	0.088	0.088	0.088	0.085	0.090	0.089	0.089	0.084	0.094	0.092	0.093		OD600:600 Read#36
H													OD600:600 Read#36

OD600:600
Kinetic read 37 (3:00:05)
	1	2	3	4	5	6	7	8	9	10	11	12
A	0.092	0.092	0.093	0.085	0.091	0.090	0.091	0.085	0.095	0.096	0.095		OD600:600 Read#37
B	0.084	0.085	0.085	0.079	0.085	0.084	0.085	0.080	0.084	0.084	0.084		OD600:600 Read#37
C	0.087	0.087	0.089	0.085	0.091	0.091	0.091	0.084	0.093	0.091	0.092		OD600:600 Read#37
D	0.084	0.084	0.084	0.079	0.083	0.084	0.085	0.079	0.088	0.085	0.086		OD600:600 Read#37
E	0.096	0.092	0.098	0.085	0.090	0.091	0.092	0.085	0.093	0.095	0.096		OD600:600 Read#37
F	0.084	0.084	0.084	0.080	0.084	0.084	0.085	0.079	0.084	0.085	0.085		OD600:600 Read#37
G	0.089	0.089	0.089	0.086	0.090	0.090	0.090	0.084	0.095	0.093	0.094		OD600:600 Read#37
H													OD600:600 Read#37

OD600:600
Kinetic read 38 (3:05:05)
	1	2	3	4	5	6	7	8	9	10	11	12
A	0.092	0.093	0.094	0.085	0.092	0.091	0.092	0.085	0.096	0.097	0.096		OD600:600 Read#38
B	0.084	0.085	0.085	0.079	0.085	0.084	0.085	0.080	0.084	0.084	0.084		OD600:600 Read#38
C	0.087	0.088	0.090	0.085	0.091	0.091	0.091	0.083	0.093	0.091	0.092		OD600:600 Read#38
D	0.084	0.084	0.084	0.079	0.083	0.084	0.085	0.079	0.088	0.085	0.086		OD600:600 Read#38
E	0.097	0.093	0.099	0.085	0.091	0.092	0.093	0.085	0.094	0.096	0.097		OD600:600 Read#38
F	0.084	0.084	0.084	0.080	0.084	0.084	0.085	0.079	0.084	0.085	0.085		OD600:600 Read#38
G	0.089	0.090	0.089	0.086	0.091	0.090	0.091	0.084	0.096	0.094	0.095		OD600:600 Read#38
H													OD600:600 Read#38

OD600:600
Kinetic read 39 (3:10:05)
	1	2	3	4	5	6	7	8	9	10	11	12
A	0.093	0.093	0.094	0.085	0.092	0.092	0.092	0.085	0.096	0.098	0.097		OD600:600 Read#39
B	0.084	0.085	0.085	0.079	0.085	0.084	0.084	0.080	0.084	0.084	0.084		OD600:600 Read#39
C	0.088	0.088	0.090	0.085	0.092	0.092	0.092	0.083	0.094	0.092	0.093		OD600:600 Read#39
D	0.084	0.084	0.084	0.079	0.083	0.084	0.085	0.079	0.088	0.085	0.086		OD600:600 Read#39
E	0.098	0.094	0.100	0.085	0.092	0.092	0.094	0.085	0.095	0.097	0.098		OD600:600 Read#39
F	0.084	0.084	0.084	0.080	0.084	0.084	0.085	0.079	0.084	0.085	0.085		OD600:600 Read#39
G	0.090	0.090	0.089	0.086	0.091	0.091	0.091	0.084	0.096	0.095	0.096		OD600:600 Read#39
H													OD600:600 Read#39

OD600:600
Kinetic read 40 (3:15:05)
	1	2	3	4	5	6	7	8	9	10	11	12
A	0.093	0.094	0.095	0.085	0.093	0.092	0.093	0.085	0.097	0.099	0.098		OD600:600 Read#40
B	0.084	0.085	0.085	0.079	0.085	0.084	0.084	0.080	0.084	0.084	0.084		OD600:600 Read#40
C	0.088	0.088	0.090	0.085	0.093	0.092	0.092	0.083	0.095	0.092	0.094		OD600:600 Read#40
D	0.084	0.084	0.084	0.079	0.083	0.083	0.085	0.079	0.088	0.085	0.086		OD600:600 Read#40
E	0.099	0.094	0.101	0.085	0.092	0.093	0.094	0.085	0.096	0.098	0.098		OD600:600 Read#40
F	0.084	0.084	0.084	0.080	0.084	0.083	0.085	0.079	0.084	0.085	0.085		OD600:600 Read#40
G	0.090	0.090	0.090	0.086	0.092	0.091	0.092	0.084	0.097	0.095	0.096		OD600:600 Read#40
H													OD600:600 Read#40

OD600:600
Kinetic read 41 (3:20:05)
	1	2	3	4	5	6	7	8	9	10	11	12
A	0.094	0.094	0.096	0.085	0.094	0.093	0.094	0.085	0.098	0.100	0.099		OD600:600 Read#41
B	0.084	0.085	0.085	0.079	0.085	0.084	0.085	0.080	0.084	0.084	0.084		OD600:600 Read#41
C	0.088	0.089	0.091	0.085	0.093	0.093	0.093	0.084	0.095	0.093	0.094		OD600:600 Read#41
D	0.084	0.084	0.084	0.079	0.083	0.084	0.085	0.079	0.088	0.085	0.086		OD600:600 Read#41
E	0.100	0.095	0.102	0.085	0.093	0.094	0.095	0.085	0.096	0.098	0.099		OD600:600 Read#41
F	0.084	0.084	0.084	0.080	0.084	0.084	0.085	0.079	0.084	0.085	0.085		OD600:600 Read#41
G	0.090	0.091	0.090	0.086	0.093	0.092	0.092	0.084	0.098	0.096	0.097		OD600:600 Read#41
H													OD600:600 Read#41

OD600:600
Kinetic read 42 (3:25:05)
	1	2	3	4	5	6	7	8	9	10	11	12
A	0.095	0.095	0.097	0.085	0.094	0.094	0.094	0.085	0.099	0.101	0.100		OD600:600 Read#42
B	0.084	0.085	0.085	0.080	0.085	0.085	0.085	0.080	0.084	0.084	0.084		OD600:600 Read#42
C	0.089	0.089	0.092	0.085	0.094	0.094	0.094	0.084	0.096	0.094	0.095		OD600:600 Read#42
D	0.084	0.084	0.084	0.079	0.083	0.084	0.085	0.079	0.088	0.085	0.086		OD600:600 Read#42
E	0.101	0.096	0.103	0.085	0.094	0.094	0.096	0.085	0.097	0.099	0.101		OD600:600 Read#42
F	0.084	0.084	0.084	0.080	0.084	0.084	0.085	0.079	0.084	0.085	0.085		OD600:600 Read#42
G	0.091	0.092	0.091	0.086	0.093	0.093	0.093	0.084	0.099	0.097	0.098		OD600:600 Read#42
H													OD600:600 Read#42

OD600:600
Kinetic read 43 (3:30:05)
	1	2	3	4	5	6	7	8	9	10	11	12
A	0.095	0.096	0.097	0.085	0.095	0.094	0.095	0.085	0.100	0.102	0.101		OD600:600 Read#43
B	0.084	0.085	0.086	0.079	0.085	0.085	0.085	0.080	0.084	0.084	0.084		OD600:600 Read#43
C	0.089	0.090	0.092	0.085	0.095	0.095	0.095	0.084	0.097	0.094	0.096		OD600:600 Read#43
D	0.084	0.084	0.084	0.079	0.083	0.084	0.085	0.079	0.088	0.085	0.086		OD600:600 Read#43
E	0.101	0.097	0.104	0.085	0.094	0.095	0.097	0.085	0.098	0.100	0.101		OD600:600 Read#43
F	0.084	0.084	0.084	0.080	0.084	0.084	0.085	0.079	0.084	0.085	0.085		OD600:600 Read#43
G	0.091	0.092	0.091	0.086	0.094	0.093	0.094	0.084	0.100	0.098	0.099		OD600:600 Read#43
H													OD600:600 Read#43

OD600:600
Kinetic read 44 (3:35:05)
	1	2	3	4	5	6	7	8	9	10	11	12
A	0.096	0.097	0.098	0.085	0.096	0.095	0.096	0.085	0.101	0.103	0.102		OD600:600 Read#44
B	0.084	0.085	0.085	0.080	0.085	0.085	0.085	0.080	0.084	0.084	0.084		OD600:600 Read#44
C	0.090	0.090	0.093	0.085	0.095	0.096	0.095	0.084	0.098	0.095	0.097		OD600:600 Read#44
D	0.084	0.084	0.084	0.079	0.083	0.084	0.085	0.079	0.088	0.085	0.086		OD600:600 Read#44
E	0.102	0.097	0.105	0.085	0.095	0.096	0.097	0.085	0.099	0.101	0.102		OD600:600 Read#44
F	0.084	0.084	0.085	0.080	0.084	0.084	0.085	0.079	0.084	0.085	0.085		OD600:600 Read#44
G	0.092	0.093	0.092	0.086	0.095	0.094	0.095	0.085	0.101	0.099	0.100		OD600:600 Read#44
H													OD600:600 Read#44

OD600:600
Kinetic read 45 (3:40:05)
	1	2	3	4	5	6	7	8	9	10	11	12
A	0.097	0.097	0.099	0.085	0.096	0.095	0.097	0.085	0.101	0.104	0.103		OD600:600 Read#45
B	0.084	0.085	0.085	0.079	0.085	0.084	0.084	0.080	0.084	0.084	0.084		OD600:600 Read#45
C	0.090	0.091	0.093	0.085	0.096	0.096	0.096	0.084	0.099	0.096	0.097		OD600:600 Read#45
D	0.084	0.084	0.084	0.079	0.083	0.084	0.085	0.079	0.088	0.085	0.086		OD600:600 Read#45
E	0.103	0.098	0.106	0.085	0.095	0.096	0.098	0.085	0.100	0.102	0.103		OD600:600 Read#45
F	0.084	0.084	0.084	0.080	0.084	0.084	0.085	0.079	0.084	0.085	0.085		OD600:600 Read#45
G	0.093	0.093	0.092	0.086	0.095	0.095	0.095	0.084	0.102	0.100	0.101		OD600:600 Read#45
H													OD600:600 Read#45

OD600:600
Kinetic read 46 (3:45:05)
	1	2	3	4	5	6	7	8	9	10	11	12
A	0.097	0.098	0.100	0.085	0.097	0.096	0.097	0.085	0.102	0.105	0.104		OD600:600 Read#46
B	0.084	0.085	0.086	0.079	0.085	0.085	0.085	0.080	0.084	0.084	0.084		OD600:600 Read#46
C	0.091	0.091	0.094	0.085	0.097	0.097	0.097	0.084	0.100	0.096	0.098		OD600:600 Read#46
D	0.084	0.084	0.084	0.079	0.083	0.084	0.085	0.079	0.088	0.085	0.086		OD600:600 Read#46
E	0.104	0.099	0.107	0.085	0.096	0.097	0.099	0.085	0.101	0.103	0.105		OD600:600 Read#46
F	0.084	0.084	0.084	0.080	0.084	0.084	0.085	0.079	0.084	0.085	0.085		OD600:600 Read#46
G	0.093	0.094	0.093	0.086	0.096	0.095	0.096	0.084	0.103	0.101	0.102		OD600:600 Read#46
H													OD600:600 Read#46

OD600:600
Kinetic read 47 (3:50:05)
	1	2	3	4	5	6	7	8	9	10	11	12
A	0.098	0.099	0.100	0.085	0.098	0.097	0.098	0.085	0.104	0.106	0.105		OD600:600 Read#47
B	0.084	0.085	0.086	0.079	0.085	0.085	0.085	0.080	0.084	0.085	0.084		OD600:600 Read#47
C	0.091	0.092	0.094	0.085	0.098	0.098	0.098	0.084	0.101	0.097	0.099		OD600:600 Read#47
D	0.084	0.084	0.085	0.079	0.084	0.084	0.085	0.079	0.088	0.085	0.086		OD600:600 Read#47
E	0.106	0.100	0.109	0.085	0.097	0.098	0.100	0.085	0.102	0.104	0.106		OD600:600 Read#47
F	0.084	0.084	0.085	0.080	0.084	0.084	0.085	0.079	0.084	0.085	0.085		OD600:600 Read#47
G	0.094	0.095	0.094	0.086	0.097	0.096	0.097	0.085	0.104	0.102	0.103		OD600:600 Read#47
H													OD600:600 Read#47

OD600:600
Kinetic read 48 (3:55:05)
	1	2	3	4	5	6	7	8	9	10	11	12
A	0.099	0.100	0.101	0.085	0.099	0.098	0.099	0.085	0.105	0.107	0.106		OD600:600 Read#48
B	0.084	0.085	0.085	0.079	0.085	0.084	0.084	0.080	0.084	0.084	0.084		OD600:600 Read#48
C	0.092	0.092	0.095	0.085	0.099	0.099	0.098	0.083	0.102	0.098	0.100		OD600:600 Read#48
D	0.084	0.084	0.084	0.079	0.083	0.083	0.085	0.079	0.088	0.085	0.086		OD600:600 Read#48
E	0.107	0.101	0.110	0.085	0.098	0.099	0.101	0.085	0.103	0.106	0.107		OD600:600 Read#48
F	0.084	0.084	0.084	0.080	0.084	0.084	0.085	0.079	0.084	0.085	0.085		OD600:600 Read#48
G	0.094	0.095	0.094	0.086	0.097	0.097	0.097	0.084	0.105	0.103	0.104		OD600:600 Read#48
H													OD600:600 Read#48

OD600:600
Kinetic read 49 (4:00:05)
	1	2	3	4	5	6	7	8	9	10	11	12
A	0.100	0.101	0.102	0.085	0.100	0.099	0.100	0.085	0.106	0.109	0.108		OD600:600 Read#49
B	0.084	0.085	0.086	0.079	0.085	0.085	0.085	0.080	0.084	0.085	0.084		OD600:600 Read#49
C	0.092	0.093	0.096	0.085	0.100	0.100	0.100	0.084	0.103	0.099	0.101		OD600:600 Read#49
D	0.084	0.084	0.084	0.079	0.083	0.084	0.085	0.079	0.088	0.085	0.086		OD600:600 Read#49
E	0.108	0.102	0.112	0.085	0.099	0.100	0.102	0.085	0.104	0.107	0.108		OD600:600 Read#49
F	0.084	0.084	0.085	0.080	0.084	0.084	0.085	0.079	0.084	0.085	0.085		OD600:600 Read#49
G	0.095	0.096	0.095	0.086	0.099	0.098	0.098	0.084	0.106	0.104	0.105		OD600:600 Read#49
H													OD600:600 Read#49

OD600:600
Kinetic read 50 (4:05:05)
	1	2	3	4	5	6	7	8	9	10	11	12
A	0.100	0.101	0.103	0.085	0.101	0.100	0.101	0.085	0.107	0.110	0.109		OD600:600 Read#50
B	0.084	0.085	0.085	0.079	0.085	0.084	0.085	0.080	0.084	0.084	0.084		OD600:600 Read#50
C	0.093	0.093	0.096	0.085	0.101	0.101	0.100	0.084	0.104	0.100	0.102		OD600:600 Read#50
D	0.084	0.084	0.084	0.079	0.083	0.084	0.085	0.079	0.088	0.085	0.086		OD600:600 Read#50
E	0.109	0.103	0.113	0.085	0.100	0.101	0.103	0.085	0.105	0.108	0.110		OD600:600 Read#50
F	0.084	0.084	0.085	0.080	0.084	0.084	0.085	0.079	0.084	0.085	0.085		OD600:600 Read#50
G	0.096	0.096	0.096	0.086	0.099	0.099	0.099	0.084	0.108	0.105	0.106		OD600:600 Read#50
H													OD600:600 Read#50

OD600:600
Kinetic read 51 (4:10:05)
	1	2	3	4	5	6	7	8	9	10	11	12
A	0.101	0.102	0.104	0.085	0.102	0.100	0.102	0.085	0.108	0.111	0.110		OD600:600 Read#51
B	0.084	0.085	0.086	0.079	0.085	0.085	0.085	0.080	0.084	0.085	0.084		OD600:600 Read#51
C	0.094	0.094	0.097	0.085	0.101	0.101	0.101	0.084	0.105	0.101	0.103		OD600:600 Read#51
D	0.084	0.084	0.084	0.079	0.083	0.084	0.085	0.079	0.088	0.085	0.086		OD600:600 Read#51
E	0.111	0.104	0.114	0.085	0.101	0.102	0.104	0.085	0.106	0.109	0.111		OD600:600 Read#51
F	0.084	0.084	0.084	0.080	0.084	0.084	0.085	0.079	0.084	0.085	0.085		OD600:600 Read#51
G	0.096	0.097	0.097	0.086	0.100	0.100	0.100	0.084	0.109	0.106	0.108		OD600:600 Read#51
H													OD600:600 Read#51

OD600:600
Kinetic read 52 (4:15:05)
	1	2	3	4	5	6	7	8	9	10	11	12
A	0.102	0.103	0.105	0.085	0.102	0.101	0.103	0.085	0.110	0.113	0.111		OD600:600 Read#52
B	0.084	0.085	0.085	0.079	0.085	0.084	0.084	0.080	0.084	0.084	0.084		OD600:600 Read#52
C	0.094	0.094	0.098	0.085	0.102	0.102	0.102	0.083	0.106	0.102	0.104		OD600:600 Read#52
D	0.084	0.084	0.084	0.079	0.083	0.083	0.085	0.079	0.088	0.085	0.086		OD600:600 Read#52
E	0.112	0.105	0.116	0.085	0.102	0.103	0.105	0.085	0.107	0.111	0.112		OD600:600 Read#52
F	0.084	0.084	0.084	0.080	0.084	0.083	0.085	0.079	0.084	0.085	0.085		OD600:600 Read#52
G	0.097	0.098	0.097	0.085	0.101	0.100	0.101	0.084	0.110	0.108	0.109		OD600:600 Read#52
H													OD600:600 Read#52

OD600:600
Kinetic read 53 (4:20:05)
	1	2	3	4	5	6	7	8	9	10	11	12
A	0.103	0.104	0.106	0.085	0.103	0.102	0.104	0.085	0.111	0.114	0.113		OD600:600 Read#53
B	0.084	0.085	0.085	0.079	0.085	0.085	0.085	0.080	0.084	0.084	0.084		OD600:600 Read#53
C	0.095	0.095	0.098	0.085	0.104	0.104	0.103	0.084	0.108	0.103	0.105		OD600:600 Read#53
D	0.084	0.084	0.084	0.079	0.083	0.084	0.085	0.079	0.088	0.085	0.086		OD600:600 Read#53
E	0.114	0.106	0.117	0.085	0.103	0.104	0.106	0.085	0.109	0.112	0.114		OD600:600 Read#53
F	0.084	0.084	0.084	0.080	0.084	0.084	0.085	0.079	0.084	0.085	0.085		OD600:600 Read#53
G	0.098	0.099	0.098	0.086	0.102	0.102	0.102	0.084	0.112	0.109	0.110		OD600:600 Read#53
H													OD600:600 Read#53

OD600:600
Kinetic read 54 (4:25:05)
	1	2	3	4	5	6	7	8	9	10	11	12
A	0.104	0.105	0.107	0.085	0.105	0.104	0.105	0.085	0.112	0.116	0.115		OD600:600 Read#54
B	0.084	0.085	0.085	0.079	0.085	0.085	0.085	0.080	0.084	0.085	0.084		OD600:600 Read#54
C	0.096	0.096	0.099	0.085	0.105	0.105	0.105	0.084	0.109	0.104	0.107		OD600:600 Read#54
D	0.084	0.084	0.084	0.079	0.083	0.084	0.085	0.079	0.088	0.085	0.086		OD600:600 Read#54
E	0.115	0.108	0.119	0.085	0.104	0.105	0.107	0.085	0.110	0.114	0.116		OD600:600 Read#54
F	0.084	0.084	0.085	0.080	0.084	0.084	0.085	0.079	0.084	0.085	0.085		OD600:600 Read#54
G	0.099	0.100	0.099	0.086	0.103	0.103	0.103	0.084	0.113	0.110	0.112		OD600:600 Read#54
H													OD600:600 Read#54

OD600:600
Kinetic read 55 (4:30:05)
	1	2	3	4	5	6	7	8	9	10	11	12
A	0.105	0.106	0.108	0.085	0.106	0.105	0.106	0.085	0.114	0.117	0.116		OD600:600 Read#55
B	0.084	0.085	0.085	0.079	0.085	0.085	0.085	0.080	0.084	0.084	0.084		OD600:600 Read#55
C	0.096	0.097	0.100	0.085	0.106	0.106	0.105	0.083	0.111	0.105	0.108		OD600:600 Read#55
D	0.084	0.084	0.084	0.079	0.083	0.084	0.085	0.079	0.088	0.085	0.086		OD600:600 Read#55
E	0.116	0.109	0.121	0.085	0.105	0.106	0.109	0.085	0.112	0.115	0.117		OD600:600 Read#55
F	0.084	0.084	0.084	0.080	0.084	0.084	0.085	0.079	0.084	0.085	0.085		OD600:600 Read#55
G	0.099	0.100	0.100	0.086	0.104	0.104	0.104	0.084	0.115	0.112	0.113		OD600:600 Read#55
H													OD600:600 Read#55

OD600:600
Kinetic read 56 (4:35:05)
	1	2	3	4	5	6	7	8	9	10	11	12
A	0.106	0.108	0.110	0.085	0.107	0.106	0.108	0.085	0.115	0.119	0.118		OD600:600 Read#56
B	0.084	0.085	0.086	0.079	0.085	0.084	0.085	0.080	0.084	0.084	0.084		OD600:600 Read#56
C	0.097	0.097	0.101	0.085	0.107	0.107	0.107	0.084	0.112	0.106	0.109		OD600:600 Read#56
D	0.084	0.084	0.085	0.079	0.083	0.084	0.085	0.079	0.088	0.085	0.086		OD600:600 Read#56
E	0.118	0.110	0.123	0.085	0.107	0.107	0.110	0.085	0.113	0.117	0.119		OD600:600 Read#56
F	0.084	0.084	0.084	0.080	0.084	0.084	0.085	0.079	0.084	0.085	0.085		OD600:600 Read#56
G	0.100	0.101	0.101	0.086	0.105	0.105	0.105	0.084	0.116	0.113	0.114		OD600:600 Read#56
H													OD600:600 Read#56

OD600:600
Kinetic read 57 (4:40:05)
	1	2	3	4	5	6	7	8	9	10	11	12
A	0.108	0.109	0.111	0.085	0.108	0.107	0.109	0.085	0.117	0.121	0.120		OD600:600 Read#57
B	0.084	0.085	0.086	0.079	0.085	0.085	0.085	0.080	0.084	0.084	0.084		OD600:600 Read#57
C	0.098	0.098	0.102	0.085	0.108	0.109	0.108	0.084	0.113	0.107	0.111		OD600:600 Read#57
D	0.084	0.084	0.084	0.079	0.083	0.084	0.085	0.079	0.088	0.085	0.086		OD600:600 Read#57
E	0.119	0.111	0.124	0.085	0.108	0.109	0.111	0.085	0.115	0.119	0.121		OD600:600 Read#57
F	0.084	0.084	0.084	0.080	0.084	0.084	0.085	0.079	0.084	0.085	0.085		OD600:600 Read#57
G	0.101	0.102	0.102	0.086	0.106	0.106	0.106	0.084	0.118	0.115	0.116		OD600:600 Read#57
H													OD600:600 Read#57

OD600:600
Kinetic read 58 (4:45:05)
	1	2	3	4	5	6	7	8	9	10	11	12
A	0.109	0.110	0.112	0.085	0.110	0.108	0.110	0.085	0.119	0.123	0.121		OD600:600 Read#58
B	0.084	0.085	0.085	0.079	0.085	0.084	0.084	0.080	0.084	0.084	0.084		OD600:600 Read#58
C	0.099	0.099	0.102	0.085	0.110	0.110	0.109	0.084	0.115	0.109	0.112		OD600:600 Read#58
D	0.084	0.084	0.084	0.079	0.083	0.084	0.085	0.079	0.088	0.085	0.086		OD600:600 Read#58
E	0.121	0.113	0.126	0.085	0.109	0.110	0.113	0.085	0.116	0.120	0.123		OD600:600 Read#58
F	0.084	0.084	0.084	0.080	0.084	0.083	0.085	0.079	0.084	0.085	0.085		OD600:600 Read#58
G	0.102	0.103	0.102	0.086	0.107	0.107	0.107	0.084	0.120	0.116	0.117		OD600:600 Read#58
H													OD600:600 Read#58

OD600:600
Kinetic read 59 (0:00:00)
	1	2	3	4	5	6	7	8	9	10	11	12
A													OD600:600 Read#59
B													OD600:600 Read#59
C													OD600:600 Read#59
D													OD600:600 Read#59
E													OD600:600 Read#59
F													OD600:600 Read#59
G													OD600:600 Read#59
H													OD600:600 Read#59

OD600:600
Kinetic read 60 (0:00:00)
	1	2	3	4	5	6	7	8	9	10	11	12
A													OD600:600 Read#60
B													OD600:600 Read#60
C													OD600:600 Read#60
D													OD600:600 Read#60
E													OD600:600 Read#60
F													OD600:600 Read#60
G													OD600:600 Read#60
H													OD600:600 Read#60

OD600:600
Kinetic read 61 (0:00:00)
	1	2	3	4	5	6	7	8	9	10	11	12
A													OD600:600 Read#61
B													OD600:600 Read#61
C													OD600:600 Read#61
D													OD600:600 Read#61
E													OD600:600 Read#61
F													OD600:600 Read#61
G													OD600:600 Read#61
H													OD600:600 Read#61

OD600:600
Kinetic read 62 (0:00:00)
	1	2	3	4	5	6	7	8	9	10	11	12
A													OD600:600 Read#62
B													OD600:600 Read#62
C													OD600:600 Read#62
D													OD600:600 Read#62
E													OD600:600 Read#62
F													OD600:600 Read#62
G													OD600:600 Read#62
H													OD600:600 Read#62

OD600:600
Kinetic read 63 (0:00:00)
	1	2	3	4	5	6	7	8	9	10	11	12
A													OD600:600 Read#63
B													OD600:600 Read#63
C													OD600:600 Read#63
D													OD600:600 Read#63
E													OD600:600 Read#63
F													OD600:600 Read#63
G													OD600:600 Read#63
H													OD600:600 Read#63

OD600:600
Kinetic read 64 (0:00:00)
	1	2	3	4	5	6	7	8	9	10	11	12
A													OD600:600 Read#64
B													OD600:600 Read#64
C													OD600:600 Read#64
D													OD600:600 Read#64
E													OD600:600 Read#64
F													OD600:600 Read#64
G													OD600:600 Read#64
H													OD600:600 Read#64

OD600:600
Kinetic read 65 (0:00:00)
	1	2	3	4	5	6	7	8	9	10	11	12
A													OD600:600 Read#65
B													OD600:600 Read#65
C													OD600:600 Read#65
D													OD600:600 Read#65
E													OD600:600 Read#65
F													OD600:600 Read#65
G													OD600:600 Read#65
H													OD600:600 Read#65

OD600:600
Kinetic read 66 (0:00:00)
	1	2	3	4	5	6	7	8	9	10	11	12
A													OD600:600 Read#66
B													OD600:600 Read#66
C													OD600:600 Read#66
D													OD600:600 Read#66
E													OD600:600 Read#66
F													OD600:600 Read#66
G													OD600:600 Read#66
H													OD600:600 Read#66

OD600:600
Kinetic read 67 (0:00:00)
	1	2	3	4	5	6	7	8	9	10	11	12
A													OD600:600 Read#67
B													OD600:600 Read#67
C													OD600:600 Read#67
D													OD600:600 Read#67
E													OD600:600 Read#67
F													OD600:600 Read#67
G													OD600:600 Read#67
H													OD600:600 Read#67

OD600:600
Kinetic read 68 (0:00:00)
	1	2	3	4	5	6	7	8	9	10	11	12
A													OD600:600 Read#68
B													OD600:600 Read#68
C													OD600:600 Read#68
D													OD600:600 Read#68
E													OD600:600 Read#68
F													OD600:600 Read#68
G													OD600:600 Read#68
H													OD600:600 Read#68

OD600:600
Kinetic read 69 (0:00:00)
	1	2	3	4	5	6	7	8	9	10	11	12
A													OD600:600 Read#69
B													OD600:600 Read#69
C													OD600:600 Read#69
D													OD600:600 Read#69
E													OD600:600 Read#69
F													OD600:600 Read#69
G													OD600:600 Read#69
H													OD600:600 Read#69

OD600:600
Kinetic read 70 (0:00:00)
	1	2	3	4	5	6	7	8	9	10	11	12
A													OD600:600 Read#70
B													OD600:600 Read#70
C													OD600:600 Read#70
D													OD600:600 Read#70
E													OD600:600 Read#70
F													OD600:600 Read#70
G													OD600:600 Read#70
H													OD600:600 Read#70

OD600:600
Kinetic read 71 (0:00:00)
	1	2	3	4	5	6	7	8	9	10	11	12
A													OD600:600 Read#71
B													OD600:600 Read#71
C													OD600:600 Read#71
D													OD600:600 Read#71
E													OD600:600 Read#71
F													OD600:600 Read#71
G													OD600:600 Read#71
H													OD600:600 Read#71

OD600:600
Kinetic read 72 (0:00:00)
	1	2	3	4	5	6	7	8	9	10	11	12
A													OD600:600 Read#72
B													OD600:600 Read#72
C													OD600:600 Read#72
D													OD600:600 Read#72
E													OD600:600 Read#72
F													OD600:600 Read#72
G													OD600:600 Read#72
H													OD600:600 Read#72

OD600:600
Kinetic read 73 (0:00:00)
	1	2	3	4	5	6	7	8	9	10	11	12
A													OD600:600 Read#73
B													OD600:600 Read#73
C													OD600:600 Read#73
D													OD600:600 Read#73
E													OD600:600 Read#73
F													OD600:600 Read#73
G													OD600:600 Read#73
H													OD600:600 Read#73

OD600:600
Kinetic read 74 (0:00:00)
	1	2	3	4	5	6	7	8	9	10	11	12
A													OD600:600 Read#74
B													OD600:600 Read#74
C													OD600:600 Read#74
D													OD600:600 Read#74
E													OD600:600 Read#74
F													OD600:600 Read#74
G													OD600:600 Read#74
H													OD600:600 Read#74

OD600:600
Kinetic read 75 (0:00:00)
	1	2	3	4	5	6	7	8	9	10	11	12
A													OD600:600 Read#75
B													OD600:600 Read#75
C													OD600:600 Read#75
D													OD600:600 Read#75
E													OD600:600 Read#75
F													OD600:600 Read#75
G													OD600:600 Read#75
H													OD600:600 Read#75

OD600:600
Kinetic read 76 (0:00:00)
	1	2	3	4	5	6	7	8	9	10	11	12
A													OD600:600 Read#76
B													OD600:600 Read#76
C													OD600:600 Read#76
D													OD600:600 Read#76
E													OD600:600 Read#76
F													OD600:600 Read#76
G													OD600:600 Read#76
H													OD600:600 Read#76

OD600:600
Kinetic read 77 (0:00:00)
	1	2	3	4	5	6	7	8	9	10	11	12
A													OD600:600 Read#77
B													OD600:600 Read#77
C													OD600:600 Read#77
D													OD600:600 Read#77
E													OD600:600 Read#77
F													OD600:600 Read#77
G													OD600:600 Read#77
H													OD600:600 Read#77

OD600:600
Kinetic read 78 (0:00:00)
	1	2	3	4	5	6	7	8	9	10	11	12
A													OD600:600 Read#78
B													OD600:600 Read#78
C													OD600:600 Read#78
D													OD600:600 Read#78
E													OD600:600 Read#78
F													OD600:600 Read#78
G													OD600:600 Read#78
H													OD600:600 Read#78

OD600:600
Kinetic read 79 (0:00:00)
	1	2	3	4	5	6	7	8	9	10	11	12
A													OD600:600 Read#79
B													OD600:600 Read#79
C													OD600:600 Read#79
D													OD600:600 Read#79
E													OD600:600 Read#79
F													OD600:600 Read#79
G													OD600:600 Read#79
H													OD600:600 Read#79

OD600:600
Kinetic read 80 (0:00:00)
	1	2	3	4	5	6	7	8	9	10	11	12
A													OD600:600 Read#80
B													OD600:600 Read#80
C													OD600:600 Read#80
D													OD600:600 Read#80
E													OD600:600 Read#80
F													OD600:600 Read#80
G													OD600:600 Read#80
H													OD600:600 Read#80

OD600:600
Kinetic read 81 (0:00:00)
	1	2	3	4	5	6	7	8	9	10	11	12
A													OD600:600 Read#81
B													OD600:600 Read#81
C													OD600:600 Read#81
D													OD600:600 Read#81
E													OD600:600 Read#81
F													OD600:600 Read#81
G													OD600:600 Read#81
H													OD600:600 Read#81

OD600:600
Kinetic read 82 (0:00:00)
	1	2	3	4	5	6	7	8	9	10	11	12
A													OD600:600 Read#82
B													OD600:600 Read#82
C													OD600:600 Read#82
D													OD600:600 Read#82
E													OD600:600 Read#82
F													OD600:600 Read#82
G													OD600:600 Read#82
H													OD600:600 Read#82

OD600:600
Kinetic read 83 (0:00:00)
	1	2	3	4	5	6	7	8	9	10	11	12
A													OD600:600 Read#83
B													OD600:600 Read#83
C													OD600:600 Read#83
D													OD600:600 Read#83
E													OD600:600 Read#83
F													OD600:600 Read#83
G													OD600:600 Read#83
H													OD600:600 Read#83

OD600:600
Kinetic read 84 (0:00:00)
	1	2	3	4	5	6	7	8	9	10	11	12
A													OD600:600 Read#84
B													OD600:600 Read#84
C													OD600:600 Read#84
D													OD600:600 Read#84
E													OD600:600 Read#84
F													OD600:600 Read#84
G													OD600:600 Read#84
H													OD600:600 Read#84

OD600:600
Kinetic read 85 (0:00:00)
	1	2	3	4	5	6	7	8	9	10	11	12
A													OD600:600 Read#85
B													OD600:600 Read#85
C													OD600:600 Read#85
D													OD600:600 Read#85
E													OD600:600 Read#85
F													OD600:600 Read#85
G													OD600:600 Read#85
H													OD600:600 Read#85

OD600:600
Kinetic read 86 (0:00:00)
	1	2	3	4	5	6	7	8	9	10	11	12
A													OD600:600 Read#86
B													OD600:600 Read#86
C													OD600:600 Read#86
D													OD600:600 Read#86
E													OD600:600 Read#86
F													OD600:600 Read#86
G													OD600:600 Read#86
H													OD600:600 Read#86

OD600:600
Kinetic read 87 (0:00:00)
	1	2	3	4	5	6	7	8	9	10	11	12
A													OD600:600 Read#87
B													OD600:600 Read#87
C													OD600:600 Read#87
D													OD600:600 Read#87
E													OD600:600 Read#87
F													OD600:600 Read#87
G													OD600:600 Read#87
H													OD600:600 Read#87

OD600:600
Kinetic read 88 (0:00:00)
	1	2	3	4	5	6	7	8	9	10	11	12
A													OD600:600 Read#88
B													OD600:600 Read#88
C													OD600:600 Read#88
D													OD600:600 Read#88
E													OD600:600 Read#88
F													OD600:600 Read#88
G													OD600:600 Read#88
H													OD600:600 Read#88

OD600:600
Kinetic read 89 (0:00:00)
	1	2	3	4	5	6	7	8	9	10	11	12
A													OD600:600 Read#89
B													OD600:600 Read#89
C													OD600:600 Read#89
D													OD600:600 Read#89
E													OD600:600 Read#89
F													OD600:600 Read#89
G													OD600:600 Read#89
H													OD600:600 Read#89

OD600:600
Kinetic read 90 (0:00:00)
	1	2	3	4	5	6	7	8	9	10	11	12
A													OD600:600 Read#90
B													OD600:600 Read#90
C													OD600:600 Read#90
D													OD600:600 Read#90
E													OD600:600 Read#90
F													OD600:600 Read#90
G													OD600:600 Read#90
H													OD600:600 Read#90

OD600:600
Kinetic read 91 (0:00:00)
	1	2	3	4	5	6	7	8	9	10	11	12
A													OD600:600 Read#91
B													OD600:600 Read#91
C													OD600:600 Read#91
D													OD600:600 Read#91
E													OD600:600 Read#91
F													OD600:600 Read#91
G													OD600:600 Read#91
H													OD600:600 Read#91

OD600:600
Kinetic read 92 (0:00:00)
	1	2	3	4	5	6	7	8	9	10	11	12
A													OD600:600 Read#92
B													OD600:600 Read#92
C													OD600:600 Read#92
D													OD600:600 Read#92
E													OD600:600 Read#92
F													OD600:600 Read#92
G													OD600:600 Read#92
H													OD600:600 Read#92

OD600:600
Kinetic read 93 (0:00:00)
	1	2	3	4	5	6	7	8	9	10	11	12
A													OD600:600 Read#93
B													OD600:600 Read#93
C													OD600:600 Read#93
D													OD600:600 Read#93
E													OD600:600 Read#93
F													OD600:600 Read#93
G													OD600:600 Read#93
H													OD600:600 Read#93

OD600:600
Kinetic read 94 (0:00:00)
	1	2	3	4	5	6	7	8	9	10	11	12
A													OD600:600 Read#94
B													OD600:600 Read#94
C													OD600:600 Read#94
D													OD600:600 Read#94
E													OD600:600 Read#94
F													OD600:600 Read#94
G													OD600:600 Read#94
H													OD600:600 Read#94

OD600:600
Kinetic read 95 (0:00:00)
	1	2	3	4	5	6	7	8	9	10	11	12
A													OD600:600 Read#95
B													OD600:600 Read#95
C													OD600:600 Read#95
D													OD600:600 Read#95
E													OD600:600 Read#95
F													OD600:600 Read#95
G													OD600:600 Read#95
H													OD600:600 Read#95

OD600:600
Kinetic read 96 (0:00:00)
	1	2	3	4	5	6	7	8	9	10	11	12
A													OD600:600 Read#96
B													OD600:600 Read#96
C													OD600:600 Read#96
D													OD600:600 Read#96
E													OD600:600 Read#96
F													OD600:600 Read#96
G													OD600:600 Read#96
H													OD600:600 Read#96

OD600:600
Kinetic read 97 (0:00:00)
	1	2	3	4	5	6	7	8	9	10	11	12
A													OD600:600 Read#97
B													OD600:600 Read#97
C													OD600:600 Read#97
D													OD600:600 Read#97
E													OD600:600 Read#97
F													OD600:600 Read#97
G													OD600:600 Read#97
H													OD600:600 Read#97

OD600:600
Kinetic read 98 (0:00:00)
	1	2	3	4	5	6	7	8	9	10	11	12
A													OD600:600 Read#98
B													OD600:600 Read#98
C													OD600:600 Read#98
D													OD600:600 Read#98
E													OD600:600 Read#98
F													OD600:600 Read#98
G													OD600:600 Read#98
H													OD600:600 Read#98

OD600:600
Kinetic read 99 (0:00:00)
	1	2	3	4	5	6	7	8	9	10	11	12
A													OD600:600 Read#99
B													OD600:600 Read#99
C													OD600:600 Read#99
D													OD600:600 Read#99
E													OD600:600 Read#99
F													OD600:600 Read#99
G													OD600:600 Read#99
H													OD600:600 Read#99

OD600:600
Kinetic read 100 (0:00:00)
	1	2	3	4	5	6	7	8	9	10	11	12
A													OD600:600 Read#100
B													OD600:600 Read#100
C													OD600:600 Read#100
D													OD600:600 Read#100
E													OD600:600 Read#100
F													OD600:600 Read#100
G													OD600:600 Read#100
H													OD600:600 Read#100

OD600:600
Kinetic read 101 (0:00:00)
	1	2	3	4	5	6	7	8	9	10	11	12
A													OD600:600 Read#101
B													OD600:600 Read#101
C													OD600:600 Read#101
D													OD600:600 Read#101
E													OD600:600 Read#101
F													OD600:600 Read#101
G													OD600:600 Read#101
H													OD600:600 Read#101

OD600:600
Kinetic read 102 (0:00:00)
	1	2	3	4	5	6	7	8	9	10	11	12
A													OD600:600 Read#102
B													OD600:600 Read#102
C													OD600:600 Read#102
D													OD600:600 Read#102
E													OD600:600 Read#102
F													OD600:600 Read#102
G													OD600:600 Read#102
H													OD600:600 Read#102

OD600:600
Kinetic read 103 (0:00:00)
	1	2	3	4	5	6	7	8	9	10	11	12
A													OD600:600 Read#103
B													OD600:600 Read#103
C													OD600:600 Read#103
D													OD600:600 Read#103
E													OD600:600 Read#103
F													OD600:600 Read#103
G													OD600:600 Read#103
H													OD600:600 Read#103

OD600:600
Kinetic read 104 (0:00:00)
	1	2	3	4	5	6	7	8	9	10	11	12
A													OD600:600 Read#104
B													OD600:600 Read#104
C													OD600:600 Read#104
D													OD600:600 Read#104
E													OD600:600 Read#104
F													OD600:600 Read#104
G													OD600:600 Read#104
H													OD600:600 Read#104

OD600:600
Kinetic read 105 (0:00:00)
	1	2	3	4	5	6	7	8	9	10	11	12
A													OD600:600 Read#105
B													OD600:600 Read#105
C													OD600:600 Read#105
D													OD600:600 Read#105
E													OD600:600 Read#105
F													OD600:600 Read#105
G													OD600:600 Read#105
H													OD600:600 Read#105

OD600:600
Kinetic read 106 (0:00:00)
	1	2	3	4	5	6	7	8	9	10	11	12
A													OD600:600 Read#106
B													OD600:600 Read#106
C													OD600:600 Read#106
D													OD600:600 Read#106
E													OD600:600 Read#106
F													OD600:600 Read#106
G													OD600:600 Read#106
H													OD600:600 Read#106

OD600:600
Kinetic read 107 (0:00:00)
	1	2	3	4	5	6	7	8	9	10	11	12
A													OD600:600 Read#107
B													OD600:600 Read#107
C													OD600:600 Read#107
D													OD600:600 Read#107
E													OD600:600 Read#107
F													OD600:600 Read#107
G													OD600:600 Read#107
H													OD600:600 Read#107

OD600:600
Kinetic read 108 (0:00:00)
	1	2	3	4	5	6	7	8	9	10	11	12
A													OD600:600 Read#108
B													OD600:600 Read#108
C													OD600:600 Read#108
D													OD600:600 Read#108
E													OD600:600 Read#108
F													OD600:600 Read#108
G													OD600:600 Read#108
H													OD600:600 Read#108

OD600:600
Kinetic read 109 (0:00:00)
	1	2	3	4	5	6	7	8	9	10	11	12
A													OD600:600 Read#109
B													OD600:600 Read#109
C													OD600:600 Read#109
D													OD600:600 Read#109
E													OD600:600 Read#109
F													OD600:600 Read#109
G													OD600:600 Read#109
H													OD600:600 Read#109

OD600:600
Kinetic read 110 (0:00:00)
	1	2	3	4	5	6	7	8	9	10	11	12
A													OD600:600 Read#110
B													OD600:600 Read#110
C													OD600:600 Read#110
D													OD600:600 Read#110
E													OD600:600 Read#110
F													OD600:600 Read#110
G													OD600:600 Read#110
H													OD600:600 Read#110

OD600:600
Kinetic read 111 (0:00:00)
	1	2	3	4	5	6	7	8	9	10	11	12
A													OD600:600 Read#111
B													OD600:600 Read#111
C													OD600:600 Read#111
D													OD600:600 Read#111
E													OD600:600 Read#111
F													OD600:600 Read#111
G													OD600:600 Read#111
H													OD600:600 Read#111

OD600:600
Kinetic read 112 (0:00:00)
	1	2	3	4	5	6	7	8	9	10	11	12
A													OD600:600 Read#112
B													OD600:600 Read#112
C													OD600:600 Read#112
D													OD600:600 Read#112
E													OD600:600 Read#112
F													OD600:600 Read#112
G													OD600:600 Read#112
H													OD600:600 Read#112

OD600:600
Kinetic read 113 (0:00:00)
	1	2	3	4	5	6	7	8	9	10	11	12
A													OD600:600 Read#113
B													OD600:600 Read#113
C													OD600:600 Read#113
D													OD600:600 Read#113
E													OD600:600 Read#113
F													OD600:600 Read#113
G													OD600:600 Read#113
H													OD600:600 Read#113

OD600:600
Kinetic read 114 (0:00:00)
	1	2	3	4	5	6	7	8	9	10	11	12
A													OD600:600 Read#114
B													OD600:600 Read#114
C													OD600:600 Read#114
D													OD600:600 Read#114
E													OD600:600 Read#114
F													OD600:600 Read#114
G													OD600:600 Read#114
H													OD600:600 Read#114

OD600:600
Kinetic read 115 (0:00:00)
	1	2	3	4	5	6	7	8	9	10	11	12
A													OD600:600 Read#115
B													OD600:600 Read#115
C													OD600:600 Read#115
D													OD600:600 Read#115
E													OD600:600 Read#115
F													OD600:600 Read#115
G													OD600:600 Read#115
H													OD600:600 Read#115

OD600:600
Kinetic read 116 (0:00:00)
	1	2	3	4	5	6	7	8	9	10	11	12
A													OD600:600 Read#116
B													OD600:600 Read#116
C													OD600:600 Read#116
D													OD600:600 Read#116
E													OD600:600 Read#116
F													OD600:600 Read#116
G													OD600:600 Read#116
H													OD600:600 Read#116

OD600:600
Kinetic read 117 (0:00:00)
	1	2	3	4	5	6	7	8	9	10	11	12
A													OD600:600 Read#117
B													OD600:600 Read#117
C													OD600:600 Read#117
D													OD600:600 Read#117
E													OD600:600 Read#117
F													OD600:600 Read#117
G													OD600:600 Read#117
H													OD600:600 Read#117

OD600:600
Kinetic read 118 (0:00:00)
	1	2	3	4	5	6	7	8	9	10	11	12
A													OD600:600 Read#118
B													OD600:600 Read#118
C													OD600:600 Read#118
D													OD600:600 Read#118
E													OD600:600 Read#118
F													OD600:600 Read#118
G													OD600:600 Read#118
H													OD600:600 Read#118

OD600:600
Kinetic read 119 (0:00:00)
	1	2	3	4	5	6	7	8	9	10	11	12
A													OD600:600 Read#119
B													OD600:600 Read#119
C													OD600:600 Read#119
D													OD600:600 Read#119
E													OD600:600 Read#119
F													OD600:600 Read#119
G													OD600:600 Read#119
H													OD600:600 Read#119

OD600:600
Kinetic read 120 (0:00:00)
	1	2	3	4	5	6	7	8	9	10	11	12
A													OD600:600 Read#120
B													OD600:600 Read#120
C													OD600:600 Read#120
D													OD600:600 Read#120
E													OD600:600 Read#120
F													OD600:600 Read#120
G													OD600:600 Read#120
H													OD600:600 Read#120

OD600:600
Kinetic read 121 (0:00:00)
	1	2	3	4	5	6	7	8	9	10	11	12
A													OD600:600 Read#121
B													OD600:600 Read#121
C													OD600:600 Read#121
D													OD600:600 Read#121
E													OD600:600 Read#121
F													OD600:600 Read#121
G													OD600:600 Read#121
H													OD600:600 Read#121

OD600:600
Kinetic read 122 (0:00:00)
	1	2	3	4	5	6	7	8	9	10	11	12
A													OD600:600 Read#122
B													OD600:600 Read#122
C													OD600:600 Read#122
D													OD600:600 Read#122
E													OD600:600 Read#122
F													OD600:600 Read#122
G													OD600:600 Read#122
H													OD600:600 Read#122

OD600:600
Kinetic read 123 (0:00:00)
	1	2	3	4	5	6	7	8	9	10	11	12
A													OD600:600 Read#123
B													OD600:600 Read#123
C													OD600:600 Read#123
D													OD600:600 Read#123
E													OD600:600 Read#123
F													OD600:600 Read#123
G													OD600:600 Read#123
H													OD600:600 Read#123

OD600:600
Kinetic read 124 (0:00:00)
	1	2	3	4	5	6	7	8	9	10	11	12
A													OD600:600 Read#124
B													OD600:600 Read#124
C													OD600:600 Read#124
D													OD600:600 Read#124
E													OD600:600 Read#124
F													OD600:600 Read#124
G													OD600:600 Read#124
H													OD600:600 Read#124

OD600:600
Kinetic read 125 (0:00:00)
	1	2	3	4	5	6	7	8	9	10	11	12
A													OD600:600 Read#125
B													OD600:600 Read#125
C													OD600:600 Read#125
D													OD600:600 Read#125
E													OD600:600 Read#125
F													OD600:600 Read#125
G													OD600:600 Read#125
H													OD600:600 Read#125

OD600:600
Kinetic read 126 (0:00:00)
	1	2	3	4	5	6	7	8	9	10	11	12
A													OD600:600 Read#126
B													OD600:600 Read#126
C													OD600:600 Read#126
D													OD600:600 Read#126
E													OD600:600 Read#126
F													OD600:600 Read#126
G													OD600:600 Read#126
H													OD600:600 Read#126

OD600:600
Kinetic read 127 (0:00:00)
	1	2	3	4	5	6	7	8	9	10	11	12
A													OD600:600 Read#127
B													OD600:600 Read#127
C													OD600:600 Read#127
D													OD600:600 Read#127
E													OD600:600 Read#127
F													OD600:600 Read#127
G													OD600:600 Read#127
H													OD600:600 Read#127

OD600:600
Kinetic read 128 (0:00:00)
	1	2	3	4	5	6	7	8	9	10	11	12
A													OD600:600 Read#128
B													OD600:600 Read#128
C													OD600:600 Read#128
D													OD600:600 Read#128
E													OD600:600 Read#128
F													OD600:600 Read#128
G													OD600:600 Read#128
H													OD600:600 Read#128

OD600:600
Kinetic read 129 (0:00:00)
	1	2	3	4	5	6	7	8	9	10	11	12
A													OD600:600 Read#129
B													OD600:600 Read#129
C													OD600:600 Read#129
D													OD600:600 Read#129
E													OD600:600 Read#129
F													OD600:600 Read#129
G													OD600:600 Read#129
H													OD600:600 Read#129

OD600:600
Kinetic read 130 (0:00:00)
	1	2	3	4	5	6	7	8	9	10	11	12
A													OD600:600 Read#130
B													OD600:600 Read#130
C													OD600:600 Read#130
D													OD600:600 Read#130
E													OD600:600 Read#130
F													OD600:600 Read#130
G													OD600:600 Read#130
H													OD600:600 Read#130

OD600:600
Kinetic read 131 (0:00:00)
	1	2	3	4	5	6	7	8	9	10	11	12
A													OD600:600 Read#131
B													OD600:600 Read#131
C													OD600:600 Read#131
D													OD600:600 Read#131
E													OD600:600 Read#131
F													OD600:600 Read#131
G													OD600:600 Read#131
H													OD600:600 Read#131

OD600:600
Kinetic read 132 (0:00:00)
	1	2	3	4	5	6	7	8	9	10	11	12
A													OD600:600 Read#132
B													OD600:600 Read#132
C													OD600:600 Read#132
D													OD600:600 Read#132
E													OD600:600 Read#132
F													OD600:600 Read#132
G													OD600:600 Read#132
H													OD600:600 Read#132

OD600:600
Kinetic read 133 (0:00:00)
	1	2	3	4	5	6	7	8	9	10	11	12
A													OD600:600 Read#133
B													OD600:600 Read#133
C													OD600:600 Read#133
D													OD600:600 Read#133
E													OD600:600 Read#133
F													OD600:600 Read#133
G													OD600:600 Read#133
H													OD600:600 Read#133

OD600:600
Kinetic read 134 (0:00:00)
	1	2	3	4	5	6	7	8	9	10	11	12
A													OD600:600 Read#134
B													OD600:600 Read#134
C													OD600:600 Read#134
D													OD600:600 Read#134
E													OD600:600 Read#134
F													OD600:600 Read#134
G													OD600:600 Read#134
H													OD600:600 Read#134

OD600:600
Kinetic read 135 (0:00:00)
	1	2	3	4	5	6	7	8	9	10	11	12
A													OD600:600 Read#135
B													OD600:600 Read#135
C													OD600:600 Read#135
D													OD600:600 Read#135
E													OD600:600 Read#135
F													OD600:600 Read#135
G													OD600:600 Read#135
H													OD600:600 Read#135

OD600:600
Kinetic read 136 (0:00:00)
	1	2	3	4	5	6	7	8	9	10	11	12
A													OD600:600 Read#136
B													OD600:600 Read#136
C													OD600:600 Read#136
D													OD600:600 Read#136
E													OD600:600 Read#136
F													OD600:600 Read#136
G													OD600:600 Read#136
H													OD600:600 Read#136

OD600:600
Kinetic read 137 (0:00:00)
	1	2	3	4	5	6	7	8	9	10	11	12
A													OD600:600 Read#137
B													OD600:600 Read#137
C													OD600:600 Read#137
D													OD600:600 Read#137
E													OD600:600 Read#137
F													OD600:600 Read#137
G													OD600:600 Read#137
H													OD600:600 Read#137

OD600:600
Kinetic read 138 (0:00:00)
	1	2	3	4	5	6	7	8	9	10	11	12
A													OD600:600 Read#138
B													OD600:600 Read#138
C													OD600:600 Read#138
D													OD600:600 Read#138
E													OD600:600 Read#138
F													OD600:600 Read#138
G													OD600:600 Read#138
H													OD600:600 Read#138

OD600:600
Kinetic read 139 (0:00:00)
	1	2	3	4	5	6	7	8	9	10	11	12
A													OD600:600 Read#139
B													OD600:600 Read#139
C													OD600:600 Read#139
D													OD600:600 Read#139
E													OD600:600 Read#139
F													OD600:600 Read#139
G													OD600:600 Read#139
H													OD600:600 Read#139

OD600:600
Kinetic read 140 (0:00:00)
	1	2	3	4	5	6	7	8	9	10	11	12
A													OD600:600 Read#140
B													OD600:600 Read#140
C													OD600:600 Read#140
D													OD600:600 Read#140
E													OD600:600 Read#140
F													OD600:600 Read#140
G													OD600:600 Read#140
H													OD600:600 Read#140

OD600:600
Kinetic read 141 (0:00:00)
	1	2	3	4	5	6	7	8	9	10	11	12
A													OD600:600 Read#141
B													OD600:600 Read#141
C													OD600:600 Read#141
D													OD600:600 Read#141
E													OD600:600 Read#141
F													OD600:600 Read#141
G													OD600:600 Read#141
H													OD600:600 Read#141

OD600:600
Kinetic read 142 (0:00:00)
	1	2	3	4	5	6	7	8	9	10	11	12
A													OD600:600 Read#142
B													OD600:600 Read#142
C													OD600:600 Read#142
D													OD600:600 Read#142
E													OD600:600 Read#142
F													OD600:600 Read#142
G													OD600:600 Read#142
H													OD600:600 Read#142

OD600:600
Kinetic read 143 (0:00:00)
	1	2	3	4	5	6	7	8	9	10	11	12
A													OD600:600 Read#143
B													OD600:600 Read#143
C													OD600:600 Read#143
D													OD600:600 Read#143
E													OD600:600 Read#143
F													OD600:600 Read#143
G													OD600:600 Read#143
H													OD600:600 Read#143

OD600:600
Kinetic read 144 (0:00:00)
	1	2	3	4	5	6	7	8	9	10	11	12
A													OD600:600 Read#144
B													OD600:600 Read#144
C													OD600:600 Read#144
D													OD600:600 Read#144
E													OD600:600 Read#144
F													OD600:600 Read#144
G													OD600:600 Read#144
H													OD600:600 Read#144

OD600:600
Kinetic read 145 (0:00:00)
	1	2	3	4	5	6	7	8	9	10	11	12
A													OD600:600 Read#145
B													OD600:600 Read#145
C													OD600:600 Read#145
D													OD600:600 Read#145
E													OD600:600 Read#145
F													OD600:600 Read#145
G													OD600:600 Read#145
H													OD600:600 Read#145
```
