## Supplementary material for "Predicting Composition of Genetic Circuits with Resource Competition: Demand and Sensitivity": Experimental data and Matlab code: Exp1_3-10-21.txt

```
RFP1:584,619
Kinetic read 1 (0:01:38)
	1	2	3	4	5	6	7	8	9	10	11	12
A	45	70	40	22	18	52	55	9	819	929	861		RFP1:584,619 Read#1
B	7	55	37	36	15	22	31	41	57	36	50		RFP1:584,619 Read#1
C	58	30	77	40	28	64	0	77	277	282	269		RFP1:584,619 Read#1
D	55	33	52	38	48	35	40	51	54	34	67		RFP1:584,619 Read#1
E	1049	1068	1191	57	134	158	225	4	1118	1090	1138		RFP1:584,619 Read#1
F	45	14	106	42	54	31	20	48	39	19	45		RFP1:584,619 Read#1
G	34	59	27	57	609	603	623	39	862	954	885		RFP1:584,619 Read#1
H													RFP1:584,619 Read#1

RFP1:584,619
Kinetic read 2 (0:06:38)
	1	2	3	4	5	6	7	8	9	10	11	12
A	38	8	81	48	46	37	44	39	777	1001	950		RFP1:584,619 Read#2
B	40	38	17	53	51	20	17	39	34	29	35		RFP1:584,619 Read#2
C	52	9	60	52	55	55	62	103	268	279	249		RFP1:584,619 Read#2
D	6	11	40	57	46	14	9	25	76	15	27		RFP1:584,619 Read#2
E	1042	1118	1148	38	146	185	179	47	1150	1143	1194		RFP1:584,619 Read#2
F	46	53	49	35	24	60	75	38	58	0	62		RFP1:584,619 Read#2
G	18	59	35	28	638	642	583	30	979	1004	1025		RFP1:584,619 Read#2
H													RFP1:584,619 Read#2

RFP1:584,619
Kinetic read 3 (0:11:38)
	1	2	3	4	5	6	7	8	9	10	11	12
A	58	45	40	44	6	63	80	60	889	964	905		RFP1:584,619 Read#3
B	42	33	18	48	42	28	0	45	0	47	28		RFP1:584,619 Read#3
C	45	18	51	66	37	36	56	19	258	298	275		RFP1:584,619 Read#3
D	16	14	24	61	28	36	54	53	51	0	27		RFP1:584,619 Read#3
E	1092	1129	1178	57	196	219	206	46	1141	1283	1219		RFP1:584,619 Read#3
F	41	1	20	52	7	35	24	49	39	77	23		RFP1:584,619 Read#3
G	53	7	47	63	695	638	669	34	1010	1009	1033		RFP1:584,619 Read#3
H													RFP1:584,619 Read#3

RFP1:584,619
Kinetic read 4 (0:16:38)
	1	2	3	4	5	6	7	8	9	10	11	12
A	62	47	46	30	27	52	38	5	876	971	929		RFP1:584,619 Read#4
B	3	43	7	45	49	77	43	15	45	24	12		RFP1:584,619 Read#4
C	60	38	37	35	64	59	0	37	211	283	293		RFP1:584,619 Read#4
D	0	43	18	49	31	24	14	53	45	69	50		RFP1:584,619 Read#4
E	1096	1125	1258	55	183	228	184	7	1189	1232	1209		RFP1:584,619 Read#4
F	36	21	26	17	23	11	31	22	61	54	16		RFP1:584,619 Read#4
G	65	51	34	22	688	667	661	57	975	1064	1096		RFP1:584,619 Read#4
H													RFP1:584,619 Read#4

RFP1:584,619
Kinetic read 5 (0:21:38)
	1	2	3	4	5	6	7	8	9	10	11	12
A	74	45	53	45	20	50	78	9	969	1032	984		RFP1:584,619 Read#5
B	40	20	37	38	42	3	0	77	67	61	68		RFP1:584,619 Read#5
C	52	28	19	27	55	27	54	58	314	335	295		RFP1:584,619 Read#5
D	55	42	0	37	66	62	42	26	62	20	20		RFP1:584,619 Read#5
E	1224	1226	1270	35	212	151	203	9	1190	1276	1286		RFP1:584,619 Read#5
F	46	55	2	0	56	75	38	40	48	29	45		RFP1:584,619 Read#5
G	30	51	15	26	747	725	751	58	998	1083	1184		RFP1:584,619 Read#5
H													RFP1:584,619 Read#5

RFP1:584,619
Kinetic read 6 (0:26:38)
	1	2	3	4	5	6	7	8	9	10	11	12
A	62	34	72	24	51	81	55	35	985	1096	987		RFP1:584,619 Read#6
B	11	58	52	55	32	45	21	52	40	20	37		RFP1:584,619 Read#6
C	54	31	82	7	59	41	58	43	295	337	292		RFP1:584,619 Read#6
D	20	20	62	49	32	30	17	65	38	52	45		RFP1:584,619 Read#6
E	1112	1192	1252	30	168	175	208	27	1312	1350	1359		RFP1:584,619 Read#6
F	59	39	35	30	20	20	50	3	35	56	28		RFP1:584,619 Read#6
G	45	49	14	59	656	659	740	39	1064	1162	1172		RFP1:584,619 Read#6
H													RFP1:584,619 Read#6

RFP1:584,619
Kinetic read 7 (0:31:38)
	1	2	3	4	5	6	7	8	9	10	11	12
A	40	57	21	47	63	34	38	66	932	1053	1031		RFP1:584,619 Read#7
B	28	64	21	72	24	0	47	65	23	8	61		RFP1:584,619 Read#7
C	27	40	74	25	42	33	63	45	320	338	305		RFP1:584,619 Read#7
D	50	64	15	84	36	37	41	65	18	31	57		RFP1:584,619 Read#7
E	1199	1199	1360	33	178	173	144	48	1302	1365	1363		RFP1:584,619 Read#7
F	26	0	60	63	18	44	64	26	20	45	44		RFP1:584,619 Read#7
G	28	55	40	47	741	759	706	6	1132	1189	1191		RFP1:584,619 Read#7
H													RFP1:584,619 Read#7

RFP1:584,619
Kinetic read 8 (0:36:38)
	1	2	3	4	5	6	7	8	9	10	11	12
A	25	18	52	14	31	39	44	14	1002	1120	1024		RFP1:584,619 Read#8
B	23	65	0	1	48	42	49	49	17	25	57		RFP1:584,619 Read#8
C	102	47	56	40	65	45	52	58	333	332	332		RFP1:584,619 Read#8
D	46	41	41	49	31	0	38	47	36	55	35		RFP1:584,619 Read#8
E	1274	1313	1354	12	173	208	189	70	1337	1415	1419		RFP1:584,619 Read#8
F	32	47	87	14	5	12	21	53	46	51	7		RFP1:584,619 Read#8
G	55	25	35	31	748	740	744	0	1135	1242	1148		RFP1:584,619 Read#8
H													RFP1:584,619 Read#8

RFP1:584,619
Kinetic read 9 (0:41:38)
	1	2	3	4	5	6	7	8	9	10	11	12
A	34	25	73	39	65	27	0	0	1026	1111	1101		RFP1:584,619 Read#9
B	55	23	40	61	12	27	29	112	10	51	0		RFP1:584,619 Read#9
C	57	72	37	27	19	21	28	41	301	327	308		RFP1:584,619 Read#9
D	38	90	70	58	62	44	18	0	40	32	44		RFP1:584,619 Read#9
E	1297	1409	1403	21	198	217	157	49	1420	1457	1507		RFP1:584,619 Read#9
F	50	64	42	40	71	18	8	90	56	47	25		RFP1:584,619 Read#9
G	71	13	47	27	795	777	809	19	1212	1280	1293		RFP1:584,619 Read#9
H													RFP1:584,619 Read#9

RFP1:584,619
Kinetic read 10 (0:46:38)
	1	2	3	4	5	6	7	8	9	10	11	12
A	30	76	47	9	48	25	91	6	1052	1114	1103		RFP1:584,619 Read#10
B	39	31	34	46	38	27	16	71	12	4	42		RFP1:584,619 Read#10
C	29	21	96	0	50	46	60	8	351	308	288		RFP1:584,619 Read#10
D	22	60	16	1	5	42	53	54	87	23	67		RFP1:584,619 Read#10
E	1337	1371	1482	55	186	243	228	11	1363	1447	1545		RFP1:584,619 Read#10
F	25	39	0	83	54	5	42	52	29	45	58		RFP1:584,619 Read#10
G	40	45	36	62	794	765	871	10	1240	1366	1325		RFP1:584,619 Read#10
H													RFP1:584,619 Read#10

RFP1:584,619
Kinetic read 11 (0:51:38)
	1	2	3	4	5	6	7	8	9	10	11	12
A	36	62	45	69	0	93	66	30	1081	1190	1189		RFP1:584,619 Read#11
B	27	20	19	45	47	44	9	30	79	63	4		RFP1:584,619 Read#11
C	69	31	49	12	37	75	26	29	401	397	327		RFP1:584,619 Read#11
D	13	31	24	11	5	42	37	47	43	0	50		RFP1:584,619 Read#11
E	1343	1404	1494	29	221	240	224	57	1460	1524	1601		RFP1:584,619 Read#11
F	16	9	37	52	27	2	26	32	30	96	27		RFP1:584,619 Read#11
G	50	49	0	4	817	809	875	90	1267	1330	1360		RFP1:584,619 Read#11
H													RFP1:584,619 Read#11

RFP1:584,619
Kinetic read 12 (0:56:38)
	1	2	3	4	5	6	7	8	9	10	11	12
A	14	11	65	25	25	71	71	32	1068	1180	1187		RFP1:584,619 Read#12
B	62	44	46	60	13	39	67	22	60	0	16		RFP1:584,619 Read#12
C	18	56	93	17	30	45	54	22	364	415	341		RFP1:584,619 Read#12
D	64	40	41	69	22	40	69	63	31	1	30		RFP1:584,619 Read#12
E	1399	1477	1567	20	215	245	225	39	1494	1564	1580		RFP1:584,619 Read#12
F	0	29	21	16	16	17	66	34	41	30	35		RFP1:584,619 Read#12
G	39	18	59	47	842	850	857	61	1293	1357	1421		RFP1:584,619 Read#12
H													RFP1:584,619 Read#12

RFP1:584,619
Kinetic read 13 (1:01:38)
	1	2	3	4	5	6	7	8	9	10	11	12
A	38	40	36	35	60	43	23	39	1154	1176	1192		RFP1:584,619 Read#13
B	5	24	39	67	54	68	43	39	58	39	16		RFP1:584,619 Read#13
C	32	67	72	52	3	21	55	8	374	398	339		RFP1:584,619 Read#13
D	54	42	21	54	22	35	32	42	25	49	37		RFP1:584,619 Read#13
E	1520	1570	1682	18	160	207	185	36	1590	1607	1767		RFP1:584,619 Read#13
F	34	20	62	43	35	24	6	60	17	18	50		RFP1:584,619 Read#13
G	47	48	39	35	828	976	1016	17	1371	1393	1444		RFP1:584,619 Read#13
H													RFP1:584,619 Read#13

RFP1:584,619
Kinetic read 14 (1:06:38)
	1	2	3	4	5	6	7	8	9	10	11	12
A	68	48	66	51	88	15	49	33	1160	1336	1263		RFP1:584,619 Read#14
B	64	43	27	73	33	48	46	33	43	84	72		RFP1:584,619 Read#14
C	40	80	59	25	42	35	41	44	397	442	375		RFP1:584,619 Read#14
D	32	39	57	54	51	44	42	56	52	47	35		RFP1:584,619 Read#14
E	1546	1620	1724	58	216	254	237	14	1602	1708	1792		RFP1:584,619 Read#14
F	52	30	28	48	44	16	9	29	22	31	19		RFP1:584,619 Read#14
G	79	67	42	64	943	927	898	6	1403	1502	1518		RFP1:584,619 Read#14
H													RFP1:584,619 Read#14

RFP1:584,619
Kinetic read 15 (1:11:38)
	1	2	3	4	5	6	7	8	9	10	11	12
A	61	17	102	49	31	21	57	16	1202	1324	1276		RFP1:584,619 Read#15
B	13	75	37	87	64	52	0	12	7	24	0		RFP1:584,619 Read#15
C	19	54	62	0	38	54	2	5	361	396	356		RFP1:584,619 Read#15
D	26	51	26	38	49	70	0	36	7	34	26		RFP1:584,619 Read#15
E	1580	1633	1701	0	174	231	209	43	1722	1744	1906		RFP1:584,619 Read#15
F	49	31	30	35	22	45	33	106	40	15	53		RFP1:584,619 Read#15
G	71	44	53	0	936	1011	948	45	1484	1544	1522		RFP1:584,619 Read#15
H													RFP1:584,619 Read#15

RFP1:584,619
Kinetic read 16 (1:16:38)
	1	2	3	4	5	6	7	8	9	10	11	12
A	56	57	41	84	27	22	42	26	1271	1317	1268		RFP1:584,619 Read#16
B	6	36	54	0	59	51	31	79	84	48	21		RFP1:584,619 Read#16
C	50	59	43	38	67	66	61	19	372	433	380		RFP1:584,619 Read#16
D	13	43	60	51	61	42	33	16	42	26	43		RFP1:584,619 Read#16
E	1624	1715	1761	55	281	290	267	9	1696	1904	1916		RFP1:584,619 Read#16
F	12	16	29	51	3	34	14	46	54	34	58		RFP1:584,619 Read#16
G	53	54	70	20	967	1032	959	36	1473	1591	1634		RFP1:584,619 Read#16
H													RFP1:584,619 Read#16

RFP1:584,619
Kinetic read 17 (1:21:38)
	1	2	3	4	5	6	7	8	9	10	11	12
A	85	19	0	69	26	54	53	11	1281	1327	1405		RFP1:584,619 Read#17
B	33	41	61	51	28	29	90	40	59	26	50		RFP1:584,619 Read#17
C	14	18	51	58	47	70	41	26	473	459	396		RFP1:584,619 Read#17
D	54	70	30	18	47	57	64	51	77	39	71		RFP1:584,619 Read#17
E	1645	1734	1835	37	249	239	242	21	1887	2001	2016		RFP1:584,619 Read#17
F	75	31	12	51	40	13	65	38	0	38	67		RFP1:584,619 Read#17
G	20	111	80	11	1073	1019	1024	73	1563	1743	1657		RFP1:584,619 Read#17
H													RFP1:584,619 Read#17

RFP1:584,619
Kinetic read 18 (1:26:38)
	1	2	3	4	5	6	7	8	9	10	11	12
A	44	81	22	22	52	33	88	36	1318	1389	1350		RFP1:584,619 Read#18
B	31	21	12	49	35	41	36	63	9	31	13		RFP1:584,619 Read#18
C	33	49	71	50	35	37	92	25	425	459	420		RFP1:584,619 Read#18
D	42	44	31	31	22	61	31	40	51	63	53		RFP1:584,619 Read#18
E	1787	1761	1883	0	187	258	262	26	1889	2042	2010		RFP1:584,619 Read#18
F	46	26	28	47	50	34	14	5	40	51	53		RFP1:584,619 Read#18
G	47	70	26	35	1110	1042	1149	0	1656	1696	1642		RFP1:584,619 Read#18
H													RFP1:584,619 Read#18

RFP1:584,619
Kinetic read 19 (1:31:38)
	1	2	3	4	5	6	7	8	9	10	11	12
A	18	69	27	38	24	18	20	20	1318	1449	1420		RFP1:584,619 Read#19
B	49	74	33	47	63	22	41	43	47	25	0		RFP1:584,619 Read#19
C	44	41	78	20	62	50	36	27	422	472	451		RFP1:584,619 Read#19
D	52	14	29	36	11	63	67	53	10	17	18		RFP1:584,619 Read#19
E	1915	1868	1971	0	253	253	289	33	1940	2116	2030		RFP1:584,619 Read#19
F	54	53	37	49	71	27	70	37	0	44	29		RFP1:584,619 Read#19
G	52	33	46	49	1130	1133	1085	50	1626	1803	1787		RFP1:584,619 Read#19
H													RFP1:584,619 Read#19

RFP1:584,619
Kinetic read 20 (1:36:38)
	1	2	3	4	5	6	7	8	9	10	11	12
A	44	28	52	43	65	25	52	56	1451	1524	1421		RFP1:584,619 Read#20
B	29	50	70	36	67	31	76	75	56	29	40		RFP1:584,619 Read#20
C	50	77	35	25	43	38	50	22	471	496	433		RFP1:584,619 Read#20
D	41	64	66	84	30	37	0	38	69	39	27		RFP1:584,619 Read#20
E	1850	1955	2083	0	260	270	270	15	2009	2148	2172		RFP1:584,619 Read#20
F	38	6	25	71	2	43	62	66	44	28	52		RFP1:584,619 Read#20
G	39	70	64	60	1052	1166	1103	39	1748	1878	1818		RFP1:584,619 Read#20
H													RFP1:584,619 Read#20

RFP1:584,619
Kinetic read 21 (1:41:38)
	1	2	3	4	5	6	7	8	9	10	11	12
A	52	41	34	25	47	66	46	3	1455	1491	1469		RFP1:584,619 Read#21
B	23	66	37	81	0	5	0	58	10	53	39		RFP1:584,619 Read#21
C	80	62	73	53	54	74	15	55	422	564	490		RFP1:584,619 Read#21
D	68	15	23	78	23	8	40	39	59	0	13		RFP1:584,619 Read#21
E	1910	2021	2176	31	255	287	281	54	1978	2176	2285		RFP1:584,619 Read#21
F	36	0	30	55	7	40	18	25	41	52	9		RFP1:584,619 Read#21
G	16	60	33	66	1158	1141	1213	26	1778	1946	1929		RFP1:584,619 Read#21
H													RFP1:584,619 Read#21

RFP1:584,619
Kinetic read 22 (1:46:38)
	1	2	3	4	5	6	7	8	9	10	11	12
A	47	70	23	24	4	52	79	29	1415	1609	1562		RFP1:584,619 Read#22
B	33	12	30	80	54	28	20	41	22	43	81		RFP1:584,619 Read#22
C	65	11	56	25	44	63	52	33	496	530	482		RFP1:584,619 Read#22
D	90	68	20	27	17	95	33	58	11	51	23		RFP1:584,619 Read#22
E	2049	2094	2168	23	285	254	287	37	2232	2304	2438		RFP1:584,619 Read#22
F	78	16	2	66	34	16	0	47	53	0	24		RFP1:584,619 Read#22
G	59	47	42	75	1136	1278	1229	62	1827	1886	1942		RFP1:584,619 Read#22
H													RFP1:584,619 Read#22

RFP1:584,619
Kinetic read 23 (1:51:38)
	1	2	3	4	5	6	7	8	9	10	11	12
A	54	87	44	78	41	64	60	7	1499	1565	1660		RFP1:584,619 Read#23
B	9	47	25	74	57	49	96	19	30	41	52		RFP1:584,619 Read#23
C	56	71	56	14	46	57	31	61	506	567	513		RFP1:584,619 Read#23
D	52	35	38	39	9	42	70	50	0	46	9		RFP1:584,619 Read#23
E	2099	2199	2307	59	239	291	276	68	2275	2386	2412		RFP1:584,619 Read#23
F	12	39	82	58	55	22	43	52	52	5	54		RFP1:584,619 Read#23
G	43	113	20	22	1248	1325	1331	33	1907	2018	2082		RFP1:584,619 Read#23
H													RFP1:584,619 Read#23

RFP1:584,619
Kinetic read 24 (1:56:38)
	1	2	3	4	5	6	7	8	9	10	11	12
A	65	39	55	0	44	65	58	30	1511	1702	1657		RFP1:584,619 Read#24
B	41	27	48	24	39	53	48	37	54	53	23		RFP1:584,619 Read#24
C	35	3	39	39	13	85	88	51	467	583	533		RFP1:584,619 Read#24
D	49	51	42	1	33	24	64	77	0	61	27		RFP1:584,619 Read#24
E	2111	2259	2322	20	264	300	332	40	2315	2490	2545		RFP1:584,619 Read#24
F	21	17	7	29	41	32	22	37	38	27	28		RFP1:584,619 Read#24
G	71	53	48	0	1274	1363	1303	74	1974	2098	2120		RFP1:584,619 Read#24
H													RFP1:584,619 Read#24

RFP1:584,619
Kinetic read 25 (2:01:38)
	1	2	3	4	5	6	7	8	9	10	11	12
A	46	59	51	0	85	49	74	26	1574	1676	1678		RFP1:584,619 Read#25
B	60	76	61	41	0	24	47	26	20	49	4		RFP1:584,619 Read#25
C	39	52	60	75	62	19	72	42	456	587	517		RFP1:584,619 Read#25
D	23	25	24	43	58	54	40	55	44	26	51		RFP1:584,619 Read#25
E	2216	2242	2480	2	281	346	320	19	2420	2620	2570		RFP1:584,619 Read#25
F	66	33	46	11	47	75	10	54	0	70	48		RFP1:584,619 Read#25
G	71	45	45	25	1308	1371	1346	72	1947	2153	2193		RFP1:584,619 Read#25
H													RFP1:584,619 Read#25

RFP1:584,619
Kinetic read 26 (2:06:38)
	1	2	3	4	5	6	7	8	9	10	11	12
A	80	66	21	17	47	37	27	44	1590	1722	1672		RFP1:584,619 Read#26
B	17	41	7	15	29	43	21	54	0	30	24		RFP1:584,619 Read#26
C	34	29	84	65	78	43	49	56	599	599	548		RFP1:584,619 Read#26
D	49	49	63	58	13	0	43	58	58	0	39		RFP1:584,619 Read#26
E	2364	2353	2454	33	290	255	319	25	2533	2690	2774		RFP1:584,619 Read#26
F	22	33	51	71	44	59	47	32	49	56	5		RFP1:584,619 Read#26
G	36	70	61	59	1377	1356	1424	58	2106	2183	2196		RFP1:584,619 Read#26
H													RFP1:584,619 Read#26

RFP1:584,619
Kinetic read 27 (2:11:38)
	1	2	3	4	5	6	7	8	9	10	11	12
A	49	53	61	49	29	41	71	7	1690	1908	1775		RFP1:584,619 Read#27
B	37	19	61	30	77	23	48	59	77	38	22		RFP1:584,619 Read#27
C	42	46	56	72	45	82	88	12	551	604	576		RFP1:584,619 Read#27
D	55	35	49	55	0	42	10	27	53	30	37		RFP1:584,619 Read#27
E	2391	2457	2681	55	310	290	344	38	2631	2582	2947		RFP1:584,619 Read#27
F	41	14	21	55	48	0	15	35	24	66	43		RFP1:584,619 Read#27
G	0	29	11	39	1422	1508	1503	22	2097	2284	2339		RFP1:584,619 Read#27
H													RFP1:584,619 Read#27

RFP1:584,619
Kinetic read 28 (2:16:38)
	1	2	3	4	5	6	7	8	9	10	11	12
A	69	41	53	60	70	51	40	52	1715	1840	1714		RFP1:584,619 Read#28
B	42	64	24	49	36	25	23	84	53	54	32		RFP1:584,619 Read#28
C	52	47	67	30	33	60	27	14	628	690	563		RFP1:584,619 Read#28
D	21	12	82	106	53	23	2	81	65	51	63		RFP1:584,619 Read#28
E	2416	2557	2805	48	321	357	334	39	2713	2853	2876		RFP1:584,619 Read#28
F	29	10	48	59	0	88	0	38	39	32	13		RFP1:584,619 Read#28
G	57	3	66	35	1432	1498	1485	0	2157	2417	2286		RFP1:584,619 Read#28
H													RFP1:584,619 Read#28

RFP1:584,619
Kinetic read 29 (2:21:38)
	1	2	3	4	5	6	7	8	9	10	11	12
A	10	33	55	36	32	64	41	35	1802	1944	1824		RFP1:584,619 Read#29
B	23	47	27	74	28	35	33	67	49	75	17		RFP1:584,619 Read#29
C	35	0	14	32	43	50	30	21	695	660	613		RFP1:584,619 Read#29
D	56	8	14	71	24	0	51	24	27	14	58		RFP1:584,619 Read#29
E	2640	2613	2967	29	303	376	327	36	2759	2849	3053		RFP1:584,619 Read#29
F	29	49	40	30	23	22	24	23	36	44	18		RFP1:584,619 Read#29
G	76	64	56	15	1464	1630	1626	59	2329	2396	2505		RFP1:584,619 Read#29
H													RFP1:584,619 Read#29

RFP1:584,619
Kinetic read 30 (2:26:38)
	1	2	3	4	5	6	7	8	9	10	11	12
A	33	53	89	73	45	94	74	10	1828	1861	1831		RFP1:584,619 Read#30
B	32	35	10	36	70	22	0	81	64	22	29		RFP1:584,619 Read#30
C	88	44	0	30	56	36	44	20	666	691	617		RFP1:584,619 Read#30
D	26	29	34	52	69	44	0	32	38	56	9		RFP1:584,619 Read#30
E	2605	2584	2808	26	307	348	354	50	2964	3054	3220		RFP1:584,619 Read#30
F	28	35	28	50	25	51	43	48	9	0	54		RFP1:584,619 Read#30
G	41	78	83	17	1598	1642	1618	6	2253	2530	2534		RFP1:584,619 Read#30
H													RFP1:584,619 Read#30

RFP1:584,619
Kinetic read 31 (2:31:38)
	1	2	3	4	5	6	7	8	9	10	11	12
A	28	44	46	40	41	56	45	38	1861	2032	1954		RFP1:584,619 Read#31
B	70	16	45	43	67	42	30	18	32	43	56		RFP1:584,619 Read#31
C	77	61	62	25	48	63	41	17	682	722	659		RFP1:584,619 Read#31
D	13	57	48	77	21	33	27	61	57	25	69		RFP1:584,619 Read#31
E	2787	2883	2991	27	346	374	374	60	3112	3145	3263		RFP1:584,619 Read#31
F	18	47	53	49	49	20	30	88	50	15	73		RFP1:584,619 Read#31
G	96	45	30	39	1701	1748	1654	48	2375	2671	2700		RFP1:584,619 Read#31
H													RFP1:584,619 Read#31

RFP1:584,619
Kinetic read 32 (2:36:38)
	1	2	3	4	5	6	7	8	9	10	11	12
A	73	81	74	42	53	88	54	9	1988	1965	2010		RFP1:584,619 Read#32
B	30	45	38	19	60	68	36	82	25	52	54		RFP1:584,619 Read#32
C	62	40	58	50	36	35	29	51	718	742	667		RFP1:584,619 Read#32
D	45	21	21	29	40	31	47	75	26	12	49		RFP1:584,619 Read#32
E	2890	2901	3221	46	380	359	429	38	3044	3170	3402		RFP1:584,619 Read#32
F	10	0	32	14	27	28	21	11	47	54	29		RFP1:584,619 Read#32
G	45	43	72	18	1732	1689	1769	11	2505	2788	2847		RFP1:584,619 Read#32
H													RFP1:584,619 Read#32

RFP1:584,619
Kinetic read 33 (2:41:38)
	1	2	3	4	5	6	7	8	9	10	11	12
A	37	72	86	38	52	71	33	37	1985	2104	2092		RFP1:584,619 Read#33
B	70	30	56	46	18	23	78	99	29	30	44		RFP1:584,619 Read#33
C	55	67	45	34	37	62	44	22	720	812	735		RFP1:584,619 Read#33
D	38	45	71	66	14	39	25	22	44	46	40		RFP1:584,619 Read#33
E	2889	3081	3320	0	408	403	433	73	3176	3357	3470		RFP1:584,619 Read#33
F	60	47	53	78	38	20	33	0	8	84	63		RFP1:584,619 Read#33
G	21	67	12	28	1761	1821	1819	26	2735	2936	2655		RFP1:584,619 Read#33
H													RFP1:584,619 Read#33

RFP1:584,619
Kinetic read 34 (2:46:38)
	1	2	3	4	5	6	7	8	9	10	11	12
A	47	53	75	13	33	40	84	84	2006	2207	2146		RFP1:584,619 Read#34
B	61	72	29	17	20	59	20	40	50	30	32		RFP1:584,619 Read#34
C	23	63	72	27	81	55	39	8	769	855	717		RFP1:584,619 Read#34
D	38	56	39	38	44	35	45	58	36	42	31		RFP1:584,619 Read#34
E	3004	3265	3370	23	416	392	422	18	3338	3466	3592		RFP1:584,619 Read#34
F	40	18	36	49	69	40	47	50	46	29	25		RFP1:584,619 Read#34
G	45	55	78	82	1752	1853	1863	15	2770	2959	2965		RFP1:584,619 Read#34
H													RFP1:584,619 Read#34

RFP1:584,619
Kinetic read 35 (2:51:38)
	1	2	3	4	5	6	7	8	9	10	11	12
A	52	49	58	35	65	44	63	24	2114	2342	2288		RFP1:584,619 Read#35
B	31	69	0	49	45	41	54	27	55	33	16		RFP1:584,619 Read#35
C	72	59	21	29	30	40	74	0	816	890	844		RFP1:584,619 Read#35
D	48	47	43	53	43	22	51	34	37	44	25		RFP1:584,619 Read#35
E	3315	3320	3495	48	459	387	393	31	3407	3613	3719		RFP1:584,619 Read#35
F	58	0	75	75	45	25	26	32	56	19	18		RFP1:584,619 Read#35
G	35	26	46	51	1878	1980	1958	50	2790	3110	3034		RFP1:584,619 Read#35
H													RFP1:584,619 Read#35

RFP1:584,619
Kinetic read 36 (2:56:38)
	1	2	3	4	5	6	7	8	9	10	11	12
A	67	65	47	15	74	62	86	52	2099	2329	2250		RFP1:584,619 Read#36
B	25	50	46	26	27	23	40	49	39	42	31		RFP1:584,619 Read#36
C	63	34	31	65	69	59	71	26	848	935	818		RFP1:584,619 Read#36
D	20	19	15	55	13	72	0	41	0	48	47		RFP1:584,619 Read#36
E	3275	3413	3751	48	424	408	443	26	3570	3693	3775		RFP1:584,619 Read#36
F	40	64	13	52	62	44	15	29	24	62	60		RFP1:584,619 Read#36
G	41	35	48	39	1868	1939	1971	51	2987	3147	3158		RFP1:584,619 Read#36
H													RFP1:584,619 Read#36

RFP1:584,619
Kinetic read 37 (3:01:38)
	1	2	3	4	5	6	7	8	9	10	11	12
A	23	57	44	18	51	54	47	79	2218	2402	2261		RFP1:584,619 Read#37
B	59	81	66	78	56	38	33	70	57	50	46		RFP1:584,619 Read#37
C	32	58	35	0	78	61	68	16	868	935	803		RFP1:584,619 Read#37
D	51	9	43	84	14	43	60	100	42	50	4		RFP1:584,619 Read#37
E	3477	3574	3856	49	404	424	436	42	3679	3756	3909		RFP1:584,619 Read#37
F	52	62	39	78	38	11	44	68	16	23	47		RFP1:584,619 Read#37
G	76	31	55	11	2019	2044	2026	52	3092	3246	3331		RFP1:584,619 Read#37
H													RFP1:584,619 Read#37

RFP1:584,619
Kinetic read 38 (3:06:38)
	1	2	3	4	5	6	7	8	9	10	11	12
A	59	38	51	0	31	60	40	19	2276	2374	2381		RFP1:584,619 Read#38
B	33	48	29	66	25	0	9	71	42	24	20		RFP1:584,619 Read#38
C	55	53	62	18	30	46	49	25	961	948	859		RFP1:584,619 Read#38
D	40	63	44	62	42	25	37	52	40	69	0		RFP1:584,619 Read#38
E	3675	3796	3859	39	435	449	473	30	3862	4006	4198		RFP1:584,619 Read#38
F	52	38	35	61	3	32	50	42	0	18	69		RFP1:584,619 Read#38
G	70	84	49	58	2100	2163	2118	24	3150	3223	3338		RFP1:584,619 Read#38
H													RFP1:584,619 Read#38

RFP1:584,619
Kinetic read 39 (3:11:38)
	1	2	3	4	5	6	7	8	9	10	11	12
A	69	51	111	62	65	30	45	9	2351	2446	2477		RFP1:584,619 Read#39
B	30	41	0	56	67	41	19	31	20	68	62		RFP1:584,619 Read#39
C	80	18	55	29	86	86	45	25	961	991	931		RFP1:584,619 Read#39
D	51	14	13	37	36	30	19	63	64	18	24		RFP1:584,619 Read#39
E	3779	3847	4072	39	439	413	472	51	4026	4157	4198		RFP1:584,619 Read#39
F	32	50	27	43	0	11	61	75	21	22	54		RFP1:584,619 Read#39
G	91	98	63	64	2264	2240	2329	36	3374	3461	3508		RFP1:584,619 Read#39
H													RFP1:584,619 Read#39

RFP1:584,619
Kinetic read 40 (3:16:38)
	1	2	3	4	5	6	7	8	9	10	11	12
A	75	69	47	72	65	21	50	65	2414	2553	2589		RFP1:584,619 Read#40
B	45	57	55	85	29	59	1	14	51	0	65		RFP1:584,619 Read#40
C	64	31	53	29	54	76	65	67	1033	1045	1005		RFP1:584,619 Read#40
D	38	29	29	44	58	33	36	41	45	0	71		RFP1:584,619 Read#40
E	3861	3951	4212	35	422	438	468	53	3974	4314	4432		RFP1:584,619 Read#40
F	25	55	0	46	75	14	38	50	43	19	15		RFP1:584,619 Read#40
G	74	51	111	46	2217	2254	2305	57	3419	3685	3707		RFP1:584,619 Read#40
H													RFP1:584,619 Read#40

RFP1:584,619
Kinetic read 41 (3:21:38)
	1	2	3	4	5	6	7	8	9	10	11	12
A	58	61	54	28	51	45	24	63	2483	2592	2545		RFP1:584,619 Read#41
B	30	57	42	65	40	30	26	60	23	14	32		RFP1:584,619 Read#41
C	71	66	69	32	60	56	43	20	1103	1176	1045		RFP1:584,619 Read#41
D	7	36	23	35	53	32	12	53	44	38	39		RFP1:584,619 Read#41
E	4046	4222	4344	34	464	491	511	6	4266	4381	4608		RFP1:584,619 Read#41
F	52	46	42	27	35	41	18	27	65	24	44		RFP1:584,619 Read#41
G	43	68	39	33	2382	2406	2409	37	3603	3669	3824		RFP1:584,619 Read#41
H													RFP1:584,619 Read#41

RFP1:584,619
Kinetic read 42 (3:26:38)
	1	2	3	4	5	6	7	8	9	10	11	12
A	52	97	54	18	36	87	65	7	2490	2721	2706		RFP1:584,619 Read#42
B	22	22	32	41	17	7	64	53	25	23	0		RFP1:584,619 Read#42
C	83	66	73	51	78	48	63	3	1131	1227	1035		RFP1:584,619 Read#42
D	10	3	42	29	17	38	69	61	18	7	0		RFP1:584,619 Read#42
E	4200	4373	4667	60	467	438	494	26	4363	4628	4810		RFP1:584,619 Read#42
F	19	52	30	68	77	31	3	83	24	52	14		RFP1:584,619 Read#42
G	56	8	92	37	2383	2515	2502	73	3734	3984	3935		RFP1:584,619 Read#42
H													RFP1:584,619 Read#42

RFP1:584,619
Kinetic read 43 (3:31:38)
	1	2	3	4	5	6	7	8	9	10	11	12
A	41	11	24	51	54	58	87	53	2546	2805	2739		RFP1:584,619 Read#43
B	10	37	38	28	22	52	53	77	0	58	0		RFP1:584,619 Read#43
C	65	49	54	51	73	82	33	3	1170	1198	1134		RFP1:584,619 Read#43
D	20	6	48	98	28	82	37	66	62	36	13		RFP1:584,619 Read#43
E	4376	4408	4559	3	524	484	501	0	4589	4683	4849		RFP1:584,619 Read#43
F	42	69	88	25	41	21	47	50	16	40	0		RFP1:584,619 Read#43
G	51	103	52	21	2529	2502	2711	24	3909	4079	3994		RFP1:584,619 Read#43
H													RFP1:584,619 Read#43

RFP1:584,619
Kinetic read 44 (3:36:38)
	1	2	3	4	5	6	7	8	9	10	11	12
A	69	53	33	18	42	86	62	72	2684	2916	2761		RFP1:584,619 Read#44
B	50	67	15	72	49	37	20	41	15	51	8		RFP1:584,619 Read#44
C	64	32	55	30	56	41	27	37	1164	1370	1188		RFP1:584,619 Read#44
D	43	48	24	53	15	1	77	52	73	0	27		RFP1:584,619 Read#44
E	4434	4762	5070	57	537	547	567	23	4612	4886	5069		RFP1:584,619 Read#44
F	15	39	57	40	55	13	14	47	34	5	33		RFP1:584,619 Read#44
G	24	47	57	42	2518	2618	2708	26	3907	4160	4170		RFP1:584,619 Read#44
H													RFP1:584,619 Read#44

RFP1:584,619
Kinetic read 45 (3:41:38)
	1	2	3	4	5	6	7	8	9	10	11	12
A	43	47	57	61	76	66	35	27	2791	2953	2798		RFP1:584,619 Read#45
B	76	60	52	21	43	52	30	60	43	26	73		RFP1:584,619 Read#45
C	25	41	123	37	46	41	77	14	1329	1410	1226		RFP1:584,619 Read#45
D	42	9	41	34	34	65	52	50	50	29	43		RFP1:584,619 Read#45
E	4762	4899	5254	52	561	523	486	39	4845	5122	5280		RFP1:584,619 Read#45
F	54	44	21	34	41	51	0	53	11	0	0		RFP1:584,619 Read#45
G	85	60	68	52	2685	2750	2734	67	4120	4441	4343		RFP1:584,619 Read#45
H													RFP1:584,619 Read#45

RFP1:584,619
Kinetic read 46 (3:46:38)
	1	2	3	4	5	6	7	8	9	10	11	12
A	46	0	63	37	74	77	8	36	2787	2977	3011		RFP1:584,619 Read#46
B	0	14	49	64	52	52	39	53	14	28	29		RFP1:584,619 Read#46
C	60	81	69	44	77	38	60	45	1234	1402	1238		RFP1:584,619 Read#46
D	36	6	15	55	46	6	70	75	48	31	26		RFP1:584,619 Read#46
E	4936	4971	5547	19	588	530	572	30	5113	5162	5419		RFP1:584,619 Read#46
F	11	55	32	63	30	34	61	55	59	8	25		RFP1:584,619 Read#46
G	65	65	37	28	2643	2854	2893	39	4283	4572	4510		RFP1:584,619 Read#46
H													RFP1:584,619 Read#46

RFP1:584,619
Kinetic read 47 (3:51:38)
	1	2	3	4	5	6	7	8	9	10	11	12
A	60	33	46	43	51	56	67	15	2980	3130	2938		RFP1:584,619 Read#47
B	16	46	23	0	13	10	47	81	63	34	20		RFP1:584,619 Read#47
C	89	52	94	48	68	35	37	59	1412	1447	1288		RFP1:584,619 Read#47
D	12	29	18	63	18	9	29	64	21	19	29		RFP1:584,619 Read#47
E	4944	5281	5664	29	565	521	585	76	5258	5405	5670		RFP1:584,619 Read#47
F	14	17	82	87	0	53	54	19	27	57	26		RFP1:584,619 Read#47
G	37	52	57	41	2852	3021	2883	12	4373	4651	4686		RFP1:584,619 Read#47
H													RFP1:584,619 Read#47

RFP1:584,619
Kinetic read 48 (3:56:38)
	1	2	3	4	5	6	7	8	9	10	11	12
A	6	87	72	42	40	39	50	22	3015	3236	3117		RFP1:584,619 Read#48
B	42	42	49	39	75	42	37	84	47	38	36		RFP1:584,619 Read#48
C	74	69	39	17	34	70	44	63	1392	1558	1326		RFP1:584,619 Read#48
D	6	37	53	31	27	20	0	60	0	36	37		RFP1:584,619 Read#48
E	5235	5529	5855	60	527	633	610	10	5527	5550	5770		RFP1:584,619 Read#48
F	52	1	28	59	0	47	29	6	63	25	34		RFP1:584,619 Read#48
G	46	108	47	17	2865	3077	3206	44	4492	4776	4843		RFP1:584,619 Read#48
H													RFP1:584,619 Read#48

RFP1:584,619
Kinetic read 49 (4:01:38)
	1	2	3	4	5	6	7	8	9	10	11	12
A	24	81	92	13	39	50	44	57	3023	3293	3309		RFP1:584,619 Read#49
B	39	34	50	80	49	29	75	37	54	0	55		RFP1:584,619 Read#49
C	66	13	56	54	73	35	86	44	1504	1535	1471		RFP1:584,619 Read#49
D	21	65	38	48	70	3	30	86	22	39	40		RFP1:584,619 Read#49
E	5453	5842	5901	51	601	638	691	38	5646	5893	6114		RFP1:584,619 Read#49
F	49	48	10	47	49	46	56	55	0	36	51		RFP1:584,619 Read#49
G	88	91	73	30	3030	3209	3223	24	4791	5034	5070		RFP1:584,619 Read#49
H													RFP1:584,619 Read#49

RFP1:584,619
Kinetic read 50 (4:06:38)
	1	2	3	4	5	6	7	8	9	10	11	12
A	32	49	44	34	47	65	106	5	3080	3299	3398		RFP1:584,619 Read#50
B	39	46	25	68	10	44	28	32	39	43	40		RFP1:584,619 Read#50
C	71	60	75	40	40	50	73	18	1509	1733	1488		RFP1:584,619 Read#50
D	50	19	63	25	29	8	9	60	25	49	47		RFP1:584,619 Read#50
E	5795	5874	6177	47	579	632	674	60	5925	6033	6217		RFP1:584,619 Read#50
F	59	46	25	53	57	23	0	49	45	3	30		RFP1:584,619 Read#50
G	73	59	75	54	3137	3297	3396	42	4780	5215	5210		RFP1:584,619 Read#50
H													RFP1:584,619 Read#50

RFP1:584,619
Kinetic read 51 (4:11:38)
	1	2	3	4	5	6	7	8	9	10	11	12
A	43	83	77	37	55	54	40	23	3277	3587	3495		RFP1:584,619 Read#51
B	43	68	0	51	48	12	20	29	40	36	14		RFP1:584,619 Read#51
C	73	53	24	10	56	34	74	74	1603	1764	1548		RFP1:584,619 Read#51
D	3	66	0	67	65	23	40	51	47	0	41		RFP1:584,619 Read#51
E	5979	5991	6522	36	627	662	637	49	6140	6265	6473		RFP1:584,619 Read#51
F	32	23	52	67	51	32	25	64	37	30	51		RFP1:584,619 Read#51
G	63	24	73	41	3219	3503	3425	3	4960	5427	5371		RFP1:584,619 Read#51
H													RFP1:584,619 Read#51

RFP1:584,619
Kinetic read 52 (0:00:00)
	1	2	3	4	5	6	7	8	9	10	11	12
A													RFP1:584,619 Read#52
B													RFP1:584,619 Read#52
C													RFP1:584,619 Read#52
D													RFP1:584,619 Read#52
E													RFP1:584,619 Read#52
F													RFP1:584,619 Read#52
G													RFP1:584,619 Read#52
H													RFP1:584,619 Read#52

RFP1:584,619
Kinetic read 53 (0:00:00)
	1	2	3	4	5	6	7	8	9	10	11	12
A													RFP1:584,619 Read#53
B													RFP1:584,619 Read#53
C													RFP1:584,619 Read#53
D													RFP1:584,619 Read#53
E													RFP1:584,619 Read#53
F													RFP1:584,619 Read#53
G													RFP1:584,619 Read#53
H													RFP1:584,619 Read#53

RFP1:584,619
Kinetic read 54 (0:00:00)
	1	2	3	4	5	6	7	8	9	10	11	12
A													RFP1:584,619 Read#54
B													RFP1:584,619 Read#54
C													RFP1:584,619 Read#54
D													RFP1:584,619 Read#54
E													RFP1:584,619 Read#54
F													RFP1:584,619 Read#54
G													RFP1:584,619 Read#54
H													RFP1:584,619 Read#54

RFP1:584,619
Kinetic read 55 (0:00:00)
	1	2	3	4	5	6	7	8	9	10	11	12
A													RFP1:584,619 Read#55
B													RFP1:584,619 Read#55
C													RFP1:584,619 Read#55
D													RFP1:584,619 Read#55
E													RFP1:584,619 Read#55
F													RFP1:584,619 Read#55
G													RFP1:584,619 Read#55
H													RFP1:584,619 Read#55

RFP1:584,619
Kinetic read 56 (0:00:00)
	1	2	3	4	5	6	7	8	9	10	11	12
A													RFP1:584,619 Read#56
B													RFP1:584,619 Read#56
C													RFP1:584,619 Read#56
D													RFP1:584,619 Read#56
E													RFP1:584,619 Read#56
F													RFP1:584,619 Read#56
G													RFP1:584,619 Read#56
H													RFP1:584,619 Read#56

RFP1:584,619
Kinetic read 57 (0:00:00)
	1	2	3	4	5	6	7	8	9	10	11	12
A													RFP1:584,619 Read#57
B													RFP1:584,619 Read#57
C													RFP1:584,619 Read#57
D													RFP1:584,619 Read#57
E													RFP1:584,619 Read#57
F													RFP1:584,619 Read#57
G													RFP1:584,619 Read#57
H													RFP1:584,619 Read#57

RFP1:584,619
Kinetic read 58 (0:00:00)
	1	2	3	4	5	6	7	8	9	10	11	12
A													RFP1:584,619 Read#58
B													RFP1:584,619 Read#58
C													RFP1:584,619 Read#58
D													RFP1:584,619 Read#58
E													RFP1:584,619 Read#58
F													RFP1:584,619 Read#58
G													RFP1:584,619 Read#58
H													RFP1:584,619 Read#58

RFP1:584,619
Kinetic read 59 (0:00:00)
	1	2	3	4	5	6	7	8	9	10	11	12
A													RFP1:584,619 Read#59
B													RFP1:584,619 Read#59
C													RFP1:584,619 Read#59
D													RFP1:584,619 Read#59
E													RFP1:584,619 Read#59
F													RFP1:584,619 Read#59
G													RFP1:584,619 Read#59
H													RFP1:584,619 Read#59

RFP1:584,619
Kinetic read 60 (0:00:00)
	1	2	3	4	5	6	7	8	9	10	11	12
A													RFP1:584,619 Read#60
B													RFP1:584,619 Read#60
C													RFP1:584,619 Read#60
D													RFP1:584,619 Read#60
E													RFP1:584,619 Read#60
F													RFP1:584,619 Read#60
G													RFP1:584,619 Read#60
H													RFP1:584,619 Read#60

RFP1:584,619
Kinetic read 61 (0:00:00)
	1	2	3	4	5	6	7	8	9	10	11	12
A													RFP1:584,619 Read#61
B													RFP1:584,619 Read#61
C													RFP1:584,619 Read#61
D													RFP1:584,619 Read#61
E													RFP1:584,619 Read#61
F													RFP1:584,619 Read#61
G													RFP1:584,619 Read#61
H													RFP1:584,619 Read#61

RFP1:584,619
Kinetic read 62 (0:00:00)
	1	2	3	4	5	6	7	8	9	10	11	12
A													RFP1:584,619 Read#62
B													RFP1:584,619 Read#62
C													RFP1:584,619 Read#62
D													RFP1:584,619 Read#62
E													RFP1:584,619 Read#62
F													RFP1:584,619 Read#62
G													RFP1:584,619 Read#62
H													RFP1:584,619 Read#62

RFP1:584,619
Kinetic read 63 (0:00:00)
	1	2	3	4	5	6	7	8	9	10	11	12
A													RFP1:584,619 Read#63
B													RFP1:584,619 Read#63
C													RFP1:584,619 Read#63
D													RFP1:584,619 Read#63
E													RFP1:584,619 Read#63
F													RFP1:584,619 Read#63
G													RFP1:584,619 Read#63
H													RFP1:584,619 Read#63

RFP1:584,619
Kinetic read 64 (0:00:00)
	1	2	3	4	5	6	7	8	9	10	11	12
A													RFP1:584,619 Read#64
B													RFP1:584,619 Read#64
C													RFP1:584,619 Read#64
D													RFP1:584,619 Read#64
E													RFP1:584,619 Read#64
F													RFP1:584,619 Read#64
G													RFP1:584,619 Read#64
H													RFP1:584,619 Read#64

RFP1:584,619
Kinetic read 65 (0:00:00)
	1	2	3	4	5	6	7	8	9	10	11	12
A													RFP1:584,619 Read#65
B													RFP1:584,619 Read#65
C													RFP1:584,619 Read#65
D													RFP1:584,619 Read#65
E													RFP1:584,619 Read#65
F													RFP1:584,619 Read#65
G													RFP1:584,619 Read#65
H													RFP1:584,619 Read#65

RFP1:584,619
Kinetic read 66 (0:00:00)
	1	2	3	4	5	6	7	8	9	10	11	12
A													RFP1:584,619 Read#66
B													RFP1:584,619 Read#66
C													RFP1:584,619 Read#66
D													RFP1:584,619 Read#66
E													RFP1:584,619 Read#66
F													RFP1:584,619 Read#66
G													RFP1:584,619 Read#66
H													RFP1:584,619 Read#66

RFP1:584,619
Kinetic read 67 (0:00:00)
	1	2	3	4	5	6	7	8	9	10	11	12
A													RFP1:584,619 Read#67
B													RFP1:584,619 Read#67
C													RFP1:584,619 Read#67
D													RFP1:584,619 Read#67
E													RFP1:584,619 Read#67
F													RFP1:584,619 Read#67
G													RFP1:584,619 Read#67
H													RFP1:584,619 Read#67

RFP1:584,619
Kinetic read 68 (0:00:00)
	1	2	3	4	5	6	7	8	9	10	11	12
A													RFP1:584,619 Read#68
B													RFP1:584,619 Read#68
C													RFP1:584,619 Read#68
D													RFP1:584,619 Read#68
E													RFP1:584,619 Read#68
F													RFP1:584,619 Read#68
G													RFP1:584,619 Read#68
H													RFP1:584,619 Read#68

RFP1:584,619
Kinetic read 69 (0:00:00)
	1	2	3	4	5	6	7	8	9	10	11	12
A													RFP1:584,619 Read#69
B													RFP1:584,619 Read#69
C													RFP1:584,619 Read#69
D													RFP1:584,619 Read#69
E													RFP1:584,619 Read#69
F													RFP1:584,619 Read#69
G													RFP1:584,619 Read#69
H													RFP1:584,619 Read#69

RFP1:584,619
Kinetic read 70 (0:00:00)
	1	2	3	4	5	6	7	8	9	10	11	12
A													RFP1:584,619 Read#70
B													RFP1:584,619 Read#70
C													RFP1:584,619 Read#70
D													RFP1:584,619 Read#70
E													RFP1:584,619 Read#70
F													RFP1:584,619 Read#70
G													RFP1:584,619 Read#70
H													RFP1:584,619 Read#70

RFP1:584,619
Kinetic read 71 (0:00:00)
	1	2	3	4	5	6	7	8	9	10	11	12
A													RFP1:584,619 Read#71
B													RFP1:584,619 Read#71
C													RFP1:584,619 Read#71
D													RFP1:584,619 Read#71
E													RFP1:584,619 Read#71
F													RFP1:584,619 Read#71
G													RFP1:584,619 Read#71
H													RFP1:584,619 Read#71

RFP1:584,619
Kinetic read 72 (0:00:00)
	1	2	3	4	5	6	7	8	9	10	11	12
A													RFP1:584,619 Read#72
B													RFP1:584,619 Read#72
C													RFP1:584,619 Read#72
D													RFP1:584,619 Read#72
E													RFP1:584,619 Read#72
F													RFP1:584,619 Read#72
G													RFP1:584,619 Read#72
H													RFP1:584,619 Read#72

RFP1:584,619
Kinetic read 73 (0:00:00)
	1	2	3	4	5	6	7	8	9	10	11	12
A													RFP1:584,619 Read#73
B													RFP1:584,619 Read#73
C													RFP1:584,619 Read#73
D													RFP1:584,619 Read#73
E													RFP1:584,619 Read#73
F													RFP1:584,619 Read#73
G													RFP1:584,619 Read#73
H													RFP1:584,619 Read#73

RFP1:584,619
Kinetic read 74 (0:00:00)
	1	2	3	4	5	6	7	8	9	10	11	12
A													RFP1:584,619 Read#74
B													RFP1:584,619 Read#74
C													RFP1:584,619 Read#74
D													RFP1:584,619 Read#74
E													RFP1:584,619 Read#74
F													RFP1:584,619 Read#74
G													RFP1:584,619 Read#74
H													RFP1:584,619 Read#74

RFP1:584,619
Kinetic read 75 (0:00:00)
	1	2	3	4	5	6	7	8	9	10	11	12
A													RFP1:584,619 Read#75
B													RFP1:584,619 Read#75
C													RFP1:584,619 Read#75
D													RFP1:584,619 Read#75
E													RFP1:584,619 Read#75
F													RFP1:584,619 Read#75
G													RFP1:584,619 Read#75
H													RFP1:584,619 Read#75

RFP1:584,619
Kinetic read 76 (0:00:00)
	1	2	3	4	5	6	7	8	9	10	11	12
A													RFP1:584,619 Read#76
B													RFP1:584,619 Read#76
C													RFP1:584,619 Read#76
D													RFP1:584,619 Read#76
E													RFP1:584,619 Read#76
F													RFP1:584,619 Read#76
G													RFP1:584,619 Read#76
H													RFP1:584,619 Read#76

RFP1:584,619
Kinetic read 77 (0:00:00)
	1	2	3	4	5	6	7	8	9	10	11	12
A													RFP1:584,619 Read#77
B													RFP1:584,619 Read#77
C													RFP1:584,619 Read#77
D													RFP1:584,619 Read#77
E													RFP1:584,619 Read#77
F													RFP1:584,619 Read#77
G													RFP1:584,619 Read#77
H													RFP1:584,619 Read#77

RFP1:584,619
Kinetic read 78 (0:00:00)
	1	2	3	4	5	6	7	8	9	10	11	12
A													RFP1:584,619 Read#78
B													RFP1:584,619 Read#78
C													RFP1:584,619 Read#78
D													RFP1:584,619 Read#78
E													RFP1:584,619 Read#78
F													RFP1:584,619 Read#78
G													RFP1:584,619 Read#78
H													RFP1:584,619 Read#78

RFP1:584,619
Kinetic read 79 (0:00:00)
	1	2	3	4	5	6	7	8	9	10	11	12
A													RFP1:584,619 Read#79
B													RFP1:584,619 Read#79
C													RFP1:584,619 Read#79
D													RFP1:584,619 Read#79
E													RFP1:584,619 Read#79
F													RFP1:584,619 Read#79
G													RFP1:584,619 Read#79
H													RFP1:584,619 Read#79

RFP1:584,619
Kinetic read 80 (0:00:00)
	1	2	3	4	5	6	7	8	9	10	11	12
A													RFP1:584,619 Read#80
B													RFP1:584,619 Read#80
C													RFP1:584,619 Read#80
D													RFP1:584,619 Read#80
E													RFP1:584,619 Read#80
F													RFP1:584,619 Read#80
G													RFP1:584,619 Read#80
H													RFP1:584,619 Read#80

RFP1:584,619
Kinetic read 81 (0:00:00)
	1	2	3	4	5	6	7	8	9	10	11	12
A													RFP1:584,619 Read#81
B													RFP1:584,619 Read#81
C													RFP1:584,619 Read#81
D													RFP1:584,619 Read#81
E													RFP1:584,619 Read#81
F													RFP1:584,619 Read#81
G													RFP1:584,619 Read#81
H													RFP1:584,619 Read#81

RFP1:584,619
Kinetic read 82 (0:00:00)
	1	2	3	4	5	6	7	8	9	10	11	12
A													RFP1:584,619 Read#82
B													RFP1:584,619 Read#82
C													RFP1:584,619 Read#82
D													RFP1:584,619 Read#82
E													RFP1:584,619 Read#82
F													RFP1:584,619 Read#82
G													RFP1:584,619 Read#82
H													RFP1:584,619 Read#82

RFP1:584,619
Kinetic read 83 (0:00:00)
	1	2	3	4	5	6	7	8	9	10	11	12
A													RFP1:584,619 Read#83
B													RFP1:584,619 Read#83
C													RFP1:584,619 Read#83
D													RFP1:584,619 Read#83
E													RFP1:584,619 Read#83
F													RFP1:584,619 Read#83
G													RFP1:584,619 Read#83
H													RFP1:584,619 Read#83

RFP1:584,619
Kinetic read 84 (0:00:00)
	1	2	3	4	5	6	7	8	9	10	11	12
A													RFP1:584,619 Read#84
B													RFP1:584,619 Read#84
C													RFP1:584,619 Read#84
D													RFP1:584,619 Read#84
E													RFP1:584,619 Read#84
F													RFP1:584,619 Read#84
G													RFP1:584,619 Read#84
H													RFP1:584,619 Read#84

RFP1:584,619
Kinetic read 85 (0:00:00)
	1	2	3	4	5	6	7	8	9	10	11	12
A													RFP1:584,619 Read#85
B													RFP1:584,619 Read#85
C													RFP1:584,619 Read#85
D													RFP1:584,619 Read#85
E													RFP1:584,619 Read#85
F													RFP1:584,619 Read#85
G													RFP1:584,619 Read#85
H													RFP1:584,619 Read#85

RFP1:584,619
Kinetic read 86 (0:00:00)
	1	2	3	4	5	6	7	8	9	10	11	12
A													RFP1:584,619 Read#86
B													RFP1:584,619 Read#86
C													RFP1:584,619 Read#86
D													RFP1:584,619 Read#86
E													RFP1:584,619 Read#86
F													RFP1:584,619 Read#86
G													RFP1:584,619 Read#86
H													RFP1:584,619 Read#86

RFP1:584,619
Kinetic read 87 (0:00:00)
	1	2	3	4	5	6	7	8	9	10	11	12
A													RFP1:584,619 Read#87
B													RFP1:584,619 Read#87
C													RFP1:584,619 Read#87
D													RFP1:584,619 Read#87
E													RFP1:584,619 Read#87
F													RFP1:584,619 Read#87
G													RFP1:584,619 Read#87
H													RFP1:584,619 Read#87

RFP1:584,619
Kinetic read 88 (0:00:00)
	1	2	3	4	5	6	7	8	9	10	11	12
A													RFP1:584,619 Read#88
B													RFP1:584,619 Read#88
C													RFP1:584,619 Read#88
D													RFP1:584,619 Read#88
E													RFP1:584,619 Read#88
F													RFP1:584,619 Read#88
G													RFP1:584,619 Read#88
H													RFP1:584,619 Read#88

RFP1:584,619
Kinetic read 89 (0:00:00)
	1	2	3	4	5	6	7	8	9	10	11	12
A													RFP1:584,619 Read#89
B													RFP1:584,619 Read#89
C													RFP1:584,619 Read#89
D													RFP1:584,619 Read#89
E													RFP1:584,619 Read#89
F													RFP1:584,619 Read#89
G													RFP1:584,619 Read#89
H													RFP1:584,619 Read#89

RFP1:584,619
Kinetic read 90 (0:00:00)
	1	2	3	4	5	6	7	8	9	10	11	12
A													RFP1:584,619 Read#90
B													RFP1:584,619 Read#90
C													RFP1:584,619 Read#90
D													RFP1:584,619 Read#90
E													RFP1:584,619 Read#90
F													RFP1:584,619 Read#90
G													RFP1:584,619 Read#90
H													RFP1:584,619 Read#90

RFP1:584,619
Kinetic read 91 (0:00:00)
	1	2	3	4	5	6	7	8	9	10	11	12
A													RFP1:584,619 Read#91
B													RFP1:584,619 Read#91
C													RFP1:584,619 Read#91
D													RFP1:584,619 Read#91
E													RFP1:584,619 Read#91
F													RFP1:584,619 Read#91
G													RFP1:584,619 Read#91
H													RFP1:584,619 Read#91

RFP1:584,619
Kinetic read 92 (0:00:00)
	1	2	3	4	5	6	7	8	9	10	11	12
A													RFP1:584,619 Read#92
B													RFP1:584,619 Read#92
C													RFP1:584,619 Read#92
D													RFP1:584,619 Read#92
E													RFP1:584,619 Read#92
F													RFP1:584,619 Read#92
G													RFP1:584,619 Read#92
H													RFP1:584,619 Read#92

RFP1:584,619
Kinetic read 93 (0:00:00)
	1	2	3	4	5	6	7	8	9	10	11	12
A													RFP1:584,619 Read#93
B													RFP1:584,619 Read#93
C													RFP1:584,619 Read#93
D													RFP1:584,619 Read#93
E													RFP1:584,619 Read#93
F													RFP1:584,619 Read#93
G													RFP1:584,619 Read#93
H													RFP1:584,619 Read#93

RFP1:584,619
Kinetic read 94 (0:00:00)
	1	2	3	4	5	6	7	8	9	10	11	12
A													RFP1:584,619 Read#94
B													RFP1:584,619 Read#94
C													RFP1:584,619 Read#94
D													RFP1:584,619 Read#94
E													RFP1:584,619 Read#94
F													RFP1:584,619 Read#94
G													RFP1:584,619 Read#94
H													RFP1:584,619 Read#94

RFP1:584,619
Kinetic read 95 (0:00:00)
	1	2	3	4	5	6	7	8	9	10	11	12
A													RFP1:584,619 Read#95
B													RFP1:584,619 Read#95
C													RFP1:584,619 Read#95
D													RFP1:584,619 Read#95
E													RFP1:584,619 Read#95
F													RFP1:584,619 Read#95
G													RFP1:584,619 Read#95
H													RFP1:584,619 Read#95

RFP1:584,619
Kinetic read 96 (0:00:00)
	1	2	3	4	5	6	7	8	9	10	11	12
A													RFP1:584,619 Read#96
B													RFP1:584,619 Read#96
C													RFP1:584,619 Read#96
D													RFP1:584,619 Read#96
E													RFP1:584,619 Read#96
F													RFP1:584,619 Read#96
G													RFP1:584,619 Read#96
H													RFP1:584,619 Read#96

RFP1:584,619
Kinetic read 97 (0:00:00)
	1	2	3	4	5	6	7	8	9	10	11	12
A													RFP1:584,619 Read#97
B													RFP1:584,619 Read#97
C													RFP1:584,619 Read#97
D													RFP1:584,619 Read#97
E													RFP1:584,619 Read#97
F													RFP1:584,619 Read#97
G													RFP1:584,619 Read#97
H													RFP1:584,619 Read#97

RFP1:584,619
Kinetic read 98 (0:00:00)
	1	2	3	4	5	6	7	8	9	10	11	12
A													RFP1:584,619 Read#98
B													RFP1:584,619 Read#98
C													RFP1:584,619 Read#98
D													RFP1:584,619 Read#98
E													RFP1:584,619 Read#98
F													RFP1:584,619 Read#98
G													RFP1:584,619 Read#98
H													RFP1:584,619 Read#98

RFP1:584,619
Kinetic read 99 (0:00:00)
	1	2	3	4	5	6	7	8	9	10	11	12
A													RFP1:584,619 Read#99
B													RFP1:584,619 Read#99
C													RFP1:584,619 Read#99
D													RFP1:584,619 Read#99
E													RFP1:584,619 Read#99
F													RFP1:584,619 Read#99
G													RFP1:584,619 Read#99
H													RFP1:584,619 Read#99

RFP1:584,619
Kinetic read 100 (0:00:00)
	1	2	3	4	5	6	7	8	9	10	11	12
A													RFP1:584,619 Read#100
B													RFP1:584,619 Read#100
C													RFP1:584,619 Read#100
D													RFP1:584,619 Read#100
E													RFP1:584,619 Read#100
F													RFP1:584,619 Read#100
G													RFP1:584,619 Read#100
H													RFP1:584,619 Read#100

RFP1:584,619
Kinetic read 101 (0:00:00)
	1	2	3	4	5	6	7	8	9	10	11	12
A													RFP1:584,619 Read#101
B													RFP1:584,619 Read#101
C													RFP1:584,619 Read#101
D													RFP1:584,619 Read#101
E													RFP1:584,619 Read#101
F													RFP1:584,619 Read#101
G													RFP1:584,619 Read#101
H													RFP1:584,619 Read#101

RFP1:584,619
Kinetic read 102 (0:00:00)
	1	2	3	4	5	6	7	8	9	10	11	12
A													RFP1:584,619 Read#102
B													RFP1:584,619 Read#102
C													RFP1:584,619 Read#102
D													RFP1:584,619 Read#102
E													RFP1:584,619 Read#102
F													RFP1:584,619 Read#102
G													RFP1:584,619 Read#102
H													RFP1:584,619 Read#102

RFP1:584,619
Kinetic read 103 (0:00:00)
	1	2	3	4	5	6	7	8	9	10	11	12
A													RFP1:584,619 Read#103
B													RFP1:584,619 Read#103
C													RFP1:584,619 Read#103
D													RFP1:584,619 Read#103
E													RFP1:584,619 Read#103
F													RFP1:584,619 Read#103
G													RFP1:584,619 Read#103
H													RFP1:584,619 Read#103

RFP1:584,619
Kinetic read 104 (0:00:00)
	1	2	3	4	5	6	7	8	9	10	11	12
A													RFP1:584,619 Read#104
B													RFP1:584,619 Read#104
C													RFP1:584,619 Read#104
D													RFP1:584,619 Read#104
E													RFP1:584,619 Read#104
F													RFP1:584,619 Read#104
G													RFP1:584,619 Read#104
H													RFP1:584,619 Read#104

RFP1:584,619
Kinetic read 105 (0:00:00)
	1	2	3	4	5	6	7	8	9	10	11	12
A													RFP1:584,619 Read#105
B													RFP1:584,619 Read#105
C													RFP1:584,619 Read#105
D													RFP1:584,619 Read#105
E													RFP1:584,619 Read#105
F													RFP1:584,619 Read#105
G													RFP1:584,619 Read#105
H													RFP1:584,619 Read#105

RFP1:584,619
Kinetic read 106 (0:00:00)
	1	2	3	4	5	6	7	8	9	10	11	12
A													RFP1:584,619 Read#106
B													RFP1:584,619 Read#106
C													RFP1:584,619 Read#106
D													RFP1:584,619 Read#106
E													RFP1:584,619 Read#106
F													RFP1:584,619 Read#106
G													RFP1:584,619 Read#106
H													RFP1:584,619 Read#106

RFP1:584,619
Kinetic read 107 (0:00:00)
	1	2	3	4	5	6	7	8	9	10	11	12
A													RFP1:584,619 Read#107
B													RFP1:584,619 Read#107
C													RFP1:584,619 Read#107
D													RFP1:584,619 Read#107
E													RFP1:584,619 Read#107
F													RFP1:584,619 Read#107
G													RFP1:584,619 Read#107
H													RFP1:584,619 Read#107

RFP1:584,619
Kinetic read 108 (0:00:00)
	1	2	3	4	5	6	7	8	9	10	11	12
A													RFP1:584,619 Read#108
B													RFP1:584,619 Read#108
C													RFP1:584,619 Read#108
D													RFP1:584,619 Read#108
E													RFP1:584,619 Read#108
F													RFP1:584,619 Read#108
G													RFP1:584,619 Read#108
H													RFP1:584,619 Read#108

RFP1:584,619
Kinetic read 109 (0:00:00)
	1	2	3	4	5	6	7	8	9	10	11	12
A													RFP1:584,619 Read#109
B													RFP1:584,619 Read#109
C													RFP1:584,619 Read#109
D													RFP1:584,619 Read#109
E													RFP1:584,619 Read#109
F													RFP1:584,619 Read#109
G													RFP1:584,619 Read#109
H													RFP1:584,619 Read#109

RFP1:584,619
Kinetic read 110 (0:00:00)
	1	2	3	4	5	6	7	8	9	10	11	12
A													RFP1:584,619 Read#110
B													RFP1:584,619 Read#110
C													RFP1:584,619 Read#110
D													RFP1:584,619 Read#110
E													RFP1:584,619 Read#110
F													RFP1:584,619 Read#110
G													RFP1:584,619 Read#110
H													RFP1:584,619 Read#110

RFP1:584,619
Kinetic read 111 (0:00:00)
	1	2	3	4	5	6	7	8	9	10	11	12
A													RFP1:584,619 Read#111
B													RFP1:584,619 Read#111
C													RFP1:584,619 Read#111
D													RFP1:584,619 Read#111
E													RFP1:584,619 Read#111
F													RFP1:584,619 Read#111
G													RFP1:584,619 Read#111
H													RFP1:584,619 Read#111

RFP1:584,619
Kinetic read 112 (0:00:00)
	1	2	3	4	5	6	7	8	9	10	11	12
A													RFP1:584,619 Read#112
B													RFP1:584,619 Read#112
C													RFP1:584,619 Read#112
D													RFP1:584,619 Read#112
E													RFP1:584,619 Read#112
F													RFP1:584,619 Read#112
G													RFP1:584,619 Read#112
H													RFP1:584,619 Read#112

RFP1:584,619
Kinetic read 113 (0:00:00)
	1	2	3	4	5	6	7	8	9	10	11	12
A													RFP1:584,619 Read#113
B													RFP1:584,619 Read#113
C													RFP1:584,619 Read#113
D													RFP1:584,619 Read#113
E													RFP1:584,619 Read#113
F													RFP1:584,619 Read#113
G													RFP1:584,619 Read#113
H													RFP1:584,619 Read#113

RFP1:584,619
Kinetic read 114 (0:00:00)
	1	2	3	4	5	6	7	8	9	10	11	12
A													RFP1:584,619 Read#114
B													RFP1:584,619 Read#114
C													RFP1:584,619 Read#114
D													RFP1:584,619 Read#114
E													RFP1:584,619 Read#114
F													RFP1:584,619 Read#114
G													RFP1:584,619 Read#114
H													RFP1:584,619 Read#114

RFP1:584,619
Kinetic read 115 (0:00:00)
	1	2	3	4	5	6	7	8	9	10	11	12
A													RFP1:584,619 Read#115
B													RFP1:584,619 Read#115
C													RFP1:584,619 Read#115
D													RFP1:584,619 Read#115
E													RFP1:584,619 Read#115
F													RFP1:584,619 Read#115
G													RFP1:584,619 Read#115
H													RFP1:584,619 Read#115

RFP1:584,619
Kinetic read 116 (0:00:00)
	1	2	3	4	5	6	7	8	9	10	11	12
A													RFP1:584,619 Read#116
B													RFP1:584,619 Read#116
C													RFP1:584,619 Read#116
D													RFP1:584,619 Read#116
E													RFP1:584,619 Read#116
F													RFP1:584,619 Read#116
G													RFP1:584,619 Read#116
H													RFP1:584,619 Read#116

RFP1:584,619
Kinetic read 117 (0:00:00)
	1	2	3	4	5	6	7	8	9	10	11	12
A													RFP1:584,619 Read#117
B													RFP1:584,619 Read#117
C													RFP1:584,619 Read#117
D													RFP1:584,619 Read#117
E													RFP1:584,619 Read#117
F													RFP1:584,619 Read#117
G													RFP1:584,619 Read#117
H													RFP1:584,619 Read#117

RFP1:584,619
Kinetic read 118 (0:00:00)
	1	2	3	4	5	6	7	8	9	10	11	12
A													RFP1:584,619 Read#118
B													RFP1:584,619 Read#118
C													RFP1:584,619 Read#118
D													RFP1:584,619 Read#118
E													RFP1:584,619 Read#118
F													RFP1:584,619 Read#118
G													RFP1:584,619 Read#118
H													RFP1:584,619 Read#118

RFP1:584,619
Kinetic read 119 (0:00:00)
	1	2	3	4	5	6	7	8	9	10	11	12
A													RFP1:584,619 Read#119
B													RFP1:584,619 Read#119
C													RFP1:584,619 Read#119
D													RFP1:584,619 Read#119
E													RFP1:584,619 Read#119
F													RFP1:584,619 Read#119
G													RFP1:584,619 Read#119
H													RFP1:584,619 Read#119

RFP1:584,619
Kinetic read 120 (0:00:00)
	1	2	3	4	5	6	7	8	9	10	11	12
A													RFP1:584,619 Read#120
B													RFP1:584,619 Read#120
C													RFP1:584,619 Read#120
D													RFP1:584,619 Read#120
E													RFP1:584,619 Read#120
F													RFP1:584,619 Read#120
G													RFP1:584,619 Read#120
H													RFP1:584,619 Read#120

RFP1:584,619
Kinetic read 121 (0:00:00)
	1	2	3	4	5	6	7	8	9	10	11	12
A													RFP1:584,619 Read#121
B													RFP1:584,619 Read#121
C													RFP1:584,619 Read#121
D													RFP1:584,619 Read#121
E													RFP1:584,619 Read#121
F													RFP1:584,619 Read#121
G													RFP1:584,619 Read#121
H													RFP1:584,619 Read#121

RFP1:584,619
Kinetic read 122 (0:00:00)
	1	2	3	4	5	6	7	8	9	10	11	12
A													RFP1:584,619 Read#122
B													RFP1:584,619 Read#122
C													RFP1:584,619 Read#122
D													RFP1:584,619 Read#122
E													RFP1:584,619 Read#122
F													RFP1:584,619 Read#122
G													RFP1:584,619 Read#122
H													RFP1:584,619 Read#122

RFP1:584,619
Kinetic read 123 (0:00:00)
	1	2	3	4	5	6	7	8	9	10	11	12
A													RFP1:584,619 Read#123
B													RFP1:584,619 Read#123
C													RFP1:584,619 Read#123
D													RFP1:584,619 Read#123
E													RFP1:584,619 Read#123
F													RFP1:584,619 Read#123
G													RFP1:584,619 Read#123
H													RFP1:584,619 Read#123

RFP1:584,619
Kinetic read 124 (0:00:00)
	1	2	3	4	5	6	7	8	9	10	11	12
A													RFP1:584,619 Read#124
B													RFP1:584,619 Read#124
C													RFP1:584,619 Read#124
D													RFP1:584,619 Read#124
E													RFP1:584,619 Read#124
F													RFP1:584,619 Read#124
G													RFP1:584,619 Read#124
H													RFP1:584,619 Read#124

RFP1:584,619
Kinetic read 125 (0:00:00)
	1	2	3	4	5	6	7	8	9	10	11	12
A													RFP1:584,619 Read#125
B													RFP1:584,619 Read#125
C													RFP1:584,619 Read#125
D													RFP1:584,619 Read#125
E													RFP1:584,619 Read#125
F													RFP1:584,619 Read#125
G													RFP1:584,619 Read#125
H													RFP1:584,619 Read#125

RFP1:584,619
Kinetic read 126 (0:00:00)
	1	2	3	4	5	6	7	8	9	10	11	12
A													RFP1:584,619 Read#126
B													RFP1:584,619 Read#126
C													RFP1:584,619 Read#126
D													RFP1:584,619 Read#126
E													RFP1:584,619 Read#126
F													RFP1:584,619 Read#126
G													RFP1:584,619 Read#126
H													RFP1:584,619 Read#126

RFP1:584,619
Kinetic read 127 (0:00:00)
	1	2	3	4	5	6	7	8	9	10	11	12
A													RFP1:584,619 Read#127
B													RFP1:584,619 Read#127
C													RFP1:584,619 Read#127
D													RFP1:584,619 Read#127
E													RFP1:584,619 Read#127
F													RFP1:584,619 Read#127
G													RFP1:584,619 Read#127
H													RFP1:584,619 Read#127

RFP1:584,619
Kinetic read 128 (0:00:00)
	1	2	3	4	5	6	7	8	9	10	11	12
A													RFP1:584,619 Read#128
B													RFP1:584,619 Read#128
C													RFP1:584,619 Read#128
D													RFP1:584,619 Read#128
E													RFP1:584,619 Read#128
F													RFP1:584,619 Read#128
G													RFP1:584,619 Read#128
H													RFP1:584,619 Read#128

RFP1:584,619
Kinetic read 129 (0:00:00)
	1	2	3	4	5	6	7	8	9	10	11	12
A													RFP1:584,619 Read#129
B													RFP1:584,619 Read#129
C													RFP1:584,619 Read#129
D													RFP1:584,619 Read#129
E													RFP1:584,619 Read#129
F													RFP1:584,619 Read#129
G													RFP1:584,619 Read#129
H													RFP1:584,619 Read#129

RFP1:584,619
Kinetic read 130 (0:00:00)
	1	2	3	4	5	6	7	8	9	10	11	12
A													RFP1:584,619 Read#130
B													RFP1:584,619 Read#130
C													RFP1:584,619 Read#130
D													RFP1:584,619 Read#130
E													RFP1:584,619 Read#130
F													RFP1:584,619 Read#130
G													RFP1:584,619 Read#130
H													RFP1:584,619 Read#130

RFP1:584,619
Kinetic read 131 (0:00:00)
	1	2	3	4	5	6	7	8	9	10	11	12
A													RFP1:584,619 Read#131
B													RFP1:584,619 Read#131
C													RFP1:584,619 Read#131
D													RFP1:584,619 Read#131
E													RFP1:584,619 Read#131
F													RFP1:584,619 Read#131
G													RFP1:584,619 Read#131
H													RFP1:584,619 Read#131

RFP1:584,619
Kinetic read 132 (0:00:00)
	1	2	3	4	5	6	7	8	9	10	11	12
A													RFP1:584,619 Read#132
B													RFP1:584,619 Read#132
C													RFP1:584,619 Read#132
D													RFP1:584,619 Read#132
E													RFP1:584,619 Read#132
F													RFP1:584,619 Read#132
G													RFP1:584,619 Read#132
H													RFP1:584,619 Read#132

RFP1:584,619
Kinetic read 133 (0:00:00)
	1	2	3	4	5	6	7	8	9	10	11	12
A													RFP1:584,619 Read#133
B													RFP1:584,619 Read#133
C													RFP1:584,619 Read#133
D													RFP1:584,619 Read#133
E													RFP1:584,619 Read#133
F													RFP1:584,619 Read#133
G													RFP1:584,619 Read#133
H													RFP1:584,619 Read#133

RFP1:584,619
Kinetic read 134 (0:00:00)
	1	2	3	4	5	6	7	8	9	10	11	12
A													RFP1:584,619 Read#134
B													RFP1:584,619 Read#134
C													RFP1:584,619 Read#134
D													RFP1:584,619 Read#134
E													RFP1:584,619 Read#134
F													RFP1:584,619 Read#134
G													RFP1:584,619 Read#134
H													RFP1:584,619 Read#134

RFP1:584,619
Kinetic read 135 (0:00:00)
	1	2	3	4	5	6	7	8	9	10	11	12
A													RFP1:584,619 Read#135
B													RFP1:584,619 Read#135
C													RFP1:584,619 Read#135
D													RFP1:584,619 Read#135
E													RFP1:584,619 Read#135
F													RFP1:584,619 Read#135
G													RFP1:584,619 Read#135
H													RFP1:584,619 Read#135

RFP1:584,619
Kinetic read 136 (0:00:00)
	1	2	3	4	5	6	7	8	9	10	11	12
A													RFP1:584,619 Read#136
B													RFP1:584,619 Read#136
C													RFP1:584,619 Read#136
D													RFP1:584,619 Read#136
E													RFP1:584,619 Read#136
F													RFP1:584,619 Read#136
G													RFP1:584,619 Read#136
H													RFP1:584,619 Read#136

RFP1:584,619
Kinetic read 137 (0:00:00)
	1	2	3	4	5	6	7	8	9	10	11	12
A													RFP1:584,619 Read#137
B													RFP1:584,619 Read#137
C													RFP1:584,619 Read#137
D													RFP1:584,619 Read#137
E													RFP1:584,619 Read#137
F													RFP1:584,619 Read#137
G													RFP1:584,619 Read#137
H													RFP1:584,619 Read#137

RFP1:584,619
Kinetic read 138 (0:00:00)
	1	2	3	4	5	6	7	8	9	10	11	12
A													RFP1:584,619 Read#138
B													RFP1:584,619 Read#138
C													RFP1:584,619 Read#138
D													RFP1:584,619 Read#138
E													RFP1:584,619 Read#138
F													RFP1:584,619 Read#138
G													RFP1:584,619 Read#138
H													RFP1:584,619 Read#138

RFP1:584,619
Kinetic read 139 (0:00:00)
	1	2	3	4	5	6	7	8	9	10	11	12
A													RFP1:584,619 Read#139
B													RFP1:584,619 Read#139
C													RFP1:584,619 Read#139
D													RFP1:584,619 Read#139
E													RFP1:584,619 Read#139
F													RFP1:584,619 Read#139
G													RFP1:584,619 Read#139
H													RFP1:584,619 Read#139

RFP1:584,619
Kinetic read 140 (0:00:00)
	1	2	3	4	5	6	7	8	9	10	11	12
A													RFP1:584,619 Read#140
B													RFP1:584,619 Read#140
C													RFP1:584,619 Read#140
D													RFP1:584,619 Read#140
E													RFP1:584,619 Read#140
F													RFP1:584,619 Read#140
G													RFP1:584,619 Read#140
H													RFP1:584,619 Read#140

RFP1:584,619
Kinetic read 141 (0:00:00)
	1	2	3	4	5	6	7	8	9	10	11	12
A													RFP1:584,619 Read#141
B													RFP1:584,619 Read#141
C													RFP1:584,619 Read#141
D													RFP1:584,619 Read#141
E													RFP1:584,619 Read#141
F													RFP1:584,619 Read#141
G													RFP1:584,619 Read#141
H													RFP1:584,619 Read#141

RFP1:584,619
Kinetic read 142 (0:00:00)
	1	2	3	4	5	6	7	8	9	10	11	12
A													RFP1:584,619 Read#142
B													RFP1:584,619 Read#142
C													RFP1:584,619 Read#142
D													RFP1:584,619 Read#142
E													RFP1:584,619 Read#142
F													RFP1:584,619 Read#142
G													RFP1:584,619 Read#142
H													RFP1:584,619 Read#142

RFP1:584,619
Kinetic read 143 (0:00:00)
	1	2	3	4	5	6	7	8	9	10	11	12
A													RFP1:584,619 Read#143
B													RFP1:584,619 Read#143
C													RFP1:584,619 Read#143
D													RFP1:584,619 Read#143
E													RFP1:584,619 Read#143
F													RFP1:584,619 Read#143
G													RFP1:584,619 Read#143
H													RFP1:584,619 Read#143

RFP1:584,619
Kinetic read 144 (0:00:00)
	1	2	3	4	5	6	7	8	9	10	11	12
A													RFP1:584,619 Read#144
B													RFP1:584,619 Read#144
C													RFP1:584,619 Read#144
D													RFP1:584,619 Read#144
E													RFP1:584,619 Read#144
F													RFP1:584,619 Read#144
G													RFP1:584,619 Read#144
H													RFP1:584,619 Read#144

RFP1:584,619
Kinetic read 145 (0:00:00)
	1	2	3	4	5	6	7	8	9	10	11	12
A													RFP1:584,619 Read#145
B													RFP1:584,619 Read#145
C													RFP1:584,619 Read#145
D													RFP1:584,619 Read#145
E													RFP1:584,619 Read#145
F													RFP1:584,619 Read#145
G													RFP1:584,619 Read#145
H													RFP1:584,619 Read#145

GFP1:485,513
Kinetic read 1 (0:00:31)
	1	2	3	4	5	6	7	8	9	10	11	12
A	712	741	774	347	842	906	915	241	757	702	747		GFP1:485,513 Read#1
B	275	269	270	731	293	296	266	670	259	268	283		GFP1:485,513 Read#1
C	883	866	874	262	1823	1637	1693	280	927	1009	980		GFP1:485,513 Read#1
D	264	259	289	713	249	223	277	723	315	302	273		GFP1:485,513 Read#1
E	774	766	737	257	754	765	783	255	920	893	937		GFP1:485,513 Read#1
F	278	256	286	696	254	229	282	714	257	240	259		GFP1:485,513 Read#1
G	932	903	911	298	725	775	786	276	1799	1658	1735		GFP1:485,513 Read#1
H													GFP1:485,513 Read#1

GFP1:485,513
Kinetic read 2 (0:05:31)
	1	2	3	4	5	6	7	8	9	10	11	12
A	750	741	738	282	867	906	941	254	731	784	756		GFP1:485,513 Read#2
B	277	270	263	745	300	291	271	711	277	256	265		GFP1:485,513 Read#2
C	898	842	884	237	1739	1716	1701	260	939	953	959		GFP1:485,513 Read#2
D	273	265	262	770	264	261	249	752	325	287	264		GFP1:485,513 Read#2
E	765	763	776	294	730	695	745	269	861	922	929		GFP1:485,513 Read#2
F	298	269	304	713	276	186	271	712	238	283	257		GFP1:485,513 Read#2
G	922	946	952	305	768	710	801	269	1759	1820	1835		GFP1:485,513 Read#2
H													GFP1:485,513 Read#2

GFP1:485,513
Kinetic read 3 (0:10:31)
	1	2	3	4	5	6	7	8	9	10	11	12
A	757	672	784	346	879	912	911	270	726	720	756		GFP1:485,513 Read#3
B	278	296	255	743	243	303	286	714	250	273	309		GFP1:485,513 Read#3
C	893	815	864	265	1770	1750	1795	255	926	990	904		GFP1:485,513 Read#3
D	308	274	274	815	294	209	275	735	278	242	282		GFP1:485,513 Read#3
E	731	765	813	274	704	691	744	250	926	899	900		GFP1:485,513 Read#3
F	302	238	284	704	248	235	263	772	273	279	280		GFP1:485,513 Read#3
G	937	1012	953	299	780	752	744	238	1781	1805	1824		GFP1:485,513 Read#3
H													GFP1:485,513 Read#3

GFP1:485,513
Kinetic read 4 (0:15:31)
	1	2	3	4	5	6	7	8	9	10	11	12
A	733	722	743	306	855	984	946	264	743	726	756		GFP1:485,513 Read#4
B	286	249	273	683	265	249	274	788	265	287	281		GFP1:485,513 Read#4
C	898	825	867	244	1779	1750	1735	296	939	973	904		GFP1:485,513 Read#4
D	263	307	218	725	272	247	247	714	277	248	303		GFP1:485,513 Read#4
E	782	757	737	297	710	741	737	259	849	883	868		GFP1:485,513 Read#4
F	305	251	306	682	263	215	262	714	194	262	230		GFP1:485,513 Read#4
G	974	964	945	282	698	751	743	239	1841	1848	1823		GFP1:485,513 Read#4
H													GFP1:485,513 Read#4

GFP1:485,513
Kinetic read 5 (0:20:31)
	1	2	3	4	5	6	7	8	9	10	11	12
A	717	749	759	316	893	929	930	255	708	795	738		GFP1:485,513 Read#5
B	271	281	301	744	286	283	259	703	274	270	314		GFP1:485,513 Read#5
C	907	839	854	250	1816	1843	1791	310	976	998	993		GFP1:485,513 Read#5
D	261	283	265	726	298	225	278	737	334	236	260		GFP1:485,513 Read#5
E	750	804	740	285	705	686	758	244	883	920	904		GFP1:485,513 Read#5
F	288	274	270	730	230	236	263	775	228	260	247		GFP1:485,513 Read#5
G	959	944	967	289	717	701	807	234	1805	1921	1880		GFP1:485,513 Read#5
H													GFP1:485,513 Read#5

GFP1:485,513
Kinetic read 6 (0:25:31)
	1	2	3	4	5	6	7	8	9	10	11	12
A	763	737	750	310	937	916	917	257	763	764	784		GFP1:485,513 Read#6
B	237	275	279	726	269	286	271	696	267	290	264		GFP1:485,513 Read#6
C	896	844	891	275	1827	1812	1877	251	916	1026	963		GFP1:485,513 Read#6
D	265	279	299	731	247	239	294	721	305	283	290		GFP1:485,513 Read#6
E	746	774	757	273	713	753	813	264	852	897	909		GFP1:485,513 Read#6
F	306	235	296	704	273	241	307	685	221	271	233		GFP1:485,513 Read#6
G	993	933	993	299	734	738	775	241	1853	1975	1922		GFP1:485,513 Read#6
H													GFP1:485,513 Read#6

GFP1:485,513
Kinetic read 7 (0:30:31)
	1	2	3	4	5	6	7	8	9	10	11	12
A	734	690	785	325	887	925	899	282	711	737	730		GFP1:485,513 Read#7
B	261	296	259	732	241	283	314	729	271	271	241		GFP1:485,513 Read#7
C	912	854	938	248	1903	1888	1942	263	992	1044	913		GFP1:485,513 Read#7
D	288	278	272	749	268	281	261	738	306	246	345		GFP1:485,513 Read#7
E	771	749	788	279	752	712	742	276	903	867	963		GFP1:485,513 Read#7
F	278	227	281	665	297	214	296	773	238	291	256		GFP1:485,513 Read#7
G	1025	963	1015	300	710	728	753	254	1945	1885	1998		GFP1:485,513 Read#7
H													GFP1:485,513 Read#7

GFP1:485,513
Kinetic read 8 (0:35:31)
	1	2	3	4	5	6	7	8	9	10	11	12
A	775	722	767	297	928	961	983	250	705	757	786		GFP1:485,513 Read#8
B	262	312	278	716	299	291	270	728	276	287	297		GFP1:485,513 Read#8
C	942	878	898	264	1886	1916	1968	283	984	1039	1000		GFP1:485,513 Read#8
D	292	319	280	732	272	258	229	732	322	231	289		GFP1:485,513 Read#8
E	746	734	779	272	729	768	764	261	877	939	921		GFP1:485,513 Read#8
F	297	263	288	755	263	216	303	728	234	271	307		GFP1:485,513 Read#8
G	972	989	964	263	703	687	771	294	1950	2021	2067		GFP1:485,513 Read#8
H													GFP1:485,513 Read#8

GFP1:485,513
Kinetic read 9 (0:40:31)
	1	2	3	4	5	6	7	8	9	10	11	12
A	774	773	773	295	881	969	942	271	725	767	715		GFP1:485,513 Read#9
B	239	287	306	703	310	316	303	755	230	256	284		GFP1:485,513 Read#9
C	932	844	973	240	1973	1941	1922	288	1017	1034	963		GFP1:485,513 Read#9
D	308	288	268	758	292	264	260	690	314	248	317		GFP1:485,513 Read#9
E	756	803	794	246	740	774	701	301	876	926	976		GFP1:485,513 Read#9
F	265	229	280	728	305	235	252	713	215	267	231		GFP1:485,513 Read#9
G	965	989	978	331	751	786	720	255	2018	2032	2112		GFP1:485,513 Read#9
H													GFP1:485,513 Read#9

GFP1:485,513
Kinetic read 10 (0:45:31)
	1	2	3	4	5	6	7	8	9	10	11	12
A	704	674	753	299	917	930	987	289	787	763	758		GFP1:485,513 Read#10
B	247	277	260	716	269	327	277	706	284	260	269		GFP1:485,513 Read#10
C	933	865	971	237	1980	1922	1919	273	1039	1048	1004		GFP1:485,513 Read#10
D	297	286	263	742	282	251	264	743	318	279	295		GFP1:485,513 Read#10
E	738	786	760	231	763	732	757	271	882	944	979		GFP1:485,513 Read#10
F	324	258	287	725	265	261	256	735	236	264	217		GFP1:485,513 Read#10
G	1014	1052	1036	288	749	755	736	263	1948	2097	2136		GFP1:485,513 Read#10
H													GFP1:485,513 Read#10

GFP1:485,513
Kinetic read 11 (0:50:31)
	1	2	3	4	5	6	7	8	9	10	11	12
A	734	698	784	322	936	929	1030	279	769	751	738		GFP1:485,513 Read#11
B	294	306	273	709	291	281	238	754	281	245	268		GFP1:485,513 Read#11
C	955	898	903	298	2104	2004	2018	261	1042	1097	1005		GFP1:485,513 Read#11
D	237	317	274	768	223	270	219	754	326	284	271		GFP1:485,513 Read#11
E	766	755	756	256	719	719	774	259	914	891	937		GFP1:485,513 Read#11
F	314	251	282	749	241	215	305	714	252	283	260		GFP1:485,513 Read#11
G	998	1005	1068	261	734	707	768	282	2054	2128	2095		GFP1:485,513 Read#11
H													GFP1:485,513 Read#11

GFP1:485,513
Kinetic read 12 (0:55:31)
	1	2	3	4	5	6	7	8	9	10	11	12
A	703	712	729	312	975	1003	1012	257	740	787	767		GFP1:485,513 Read#12
B	270	278	269	703	282	283	263	772	279	307	293		GFP1:485,513 Read#12
C	961	901	973	234	2050	2042	2158	254	1059	1087	1115		GFP1:485,513 Read#12
D	286	290	291	745	255	268	303	743	294	264	271		GFP1:485,513 Read#12
E	784	747	763	295	754	766	707	260	945	988	968		GFP1:485,513 Read#12
F	298	265	248	731	229	229	290	749	235	297	254		GFP1:485,513 Read#12
G	1023	988	1019	305	707	720	792	291	2165	2122	2233		GFP1:485,513 Read#12
H													GFP1:485,513 Read#12

GFP1:485,513
Kinetic read 13 (1:00:31)
	1	2	3	4	5	6	7	8	9	10	11	12
A	706	701	772	238	940	1079	1041	273	732	802	759		GFP1:485,513 Read#13
B	264	284	291	715	296	290	281	730	262	249	294		GFP1:485,513 Read#13
C	986	897	957	278	2122	2103	2206	317	1023	1144	1035		GFP1:485,513 Read#13
D	250	290	263	749	275	223	244	771	283	273	288		GFP1:485,513 Read#13
E	756	790	772	258	689	710	726	229	911	967	984		GFP1:485,513 Read#13
F	302	264	263	718	294	231	286	758	262	296	243		GFP1:485,513 Read#13
G	1025	1059	1034	309	712	727	791	255	2115	2263	2301		GFP1:485,513 Read#13
H													GFP1:485,513 Read#13

GFP1:485,513
Kinetic read 14 (1:05:31)
	1	2	3	4	5	6	7	8	9	10	11	12
A	749	715	760	269	953	1050	973	248	717	761	792		GFP1:485,513 Read#14
B	231	288	260	691	307	275	271	760	245	306	235		GFP1:485,513 Read#14
C	990	953	1023	217	2126	2233	2230	256	1083	1115	1079		GFP1:485,513 Read#14
D	258	299	311	786	288	226	240	756	283	258	288		GFP1:485,513 Read#14
E	782	765	739	284	750	770	784	254	921	986	975		GFP1:485,513 Read#14
F	272	265	290	733	281	222	273	756	256	297	261		GFP1:485,513 Read#14
G	1078	1088	1093	253	802	694	783	253	2163	2314	2333		GFP1:485,513 Read#14
H													GFP1:485,513 Read#14

GFP1:485,513
Kinetic read 15 (1:10:31)
	1	2	3	4	5	6	7	8	9	10	11	12
A	763	748	773	284	1037	1021	1012	254	750	725	782		GFP1:485,513 Read#15
B	260	264	282	675	285	306	249	765	260	250	273		GFP1:485,513 Read#15
C	1014	946	1026	267	2289	2173	2263	258	1133	1175	1134		GFP1:485,513 Read#15
D	288	285	237	743	264	253	254	751	311	262	308		GFP1:485,513 Read#15
E	787	777	763	287	694	746	716	233	985	925	974		GFP1:485,513 Read#15
F	284	230	291	710	291	237	274	672	230	271	260		GFP1:485,513 Read#15
G	1090	1036	1017	281	719	740	726	233	2273	2354	2383		GFP1:485,513 Read#15
H													GFP1:485,513 Read#15

GFP1:485,513
Kinetic read 16 (1:15:31)
	1	2	3	4	5	6	7	8	9	10	11	12
A	759	716	774	314	1012	1034	1081	271	766	764	747		GFP1:485,513 Read#16
B	291	268	301	746	269	297	262	737	282	275	288		GFP1:485,513 Read#16
C	1098	978	1029	231	2266	2223	2306	324	1112	1203	1119		GFP1:485,513 Read#16
D	311	253	254	735	263	248	251	766	262	272	290		GFP1:485,513 Read#16
E	717	706	765	255	735	797	724	263	931	963	978		GFP1:485,513 Read#16
F	301	231	240	678	274	196	257	714	255	269	267		GFP1:485,513 Read#16
G	1102	1081	1046	290	731	775	778	267	2303	2425	2514		GFP1:485,513 Read#16
H													GFP1:485,513 Read#16

GFP1:485,513
Kinetic read 17 (1:20:31)
	1	2	3	4	5	6	7	8	9	10	11	12
A	723	724	754	244	979	1090	1091	245	732	718	752		GFP1:485,513 Read#17
B	284	302	270	711	288	267	281	737	272	299	322		GFP1:485,513 Read#17
C	1061	996	1067	257	2334	2261	2298	313	1183	1238	1178		GFP1:485,513 Read#17
D	291	283	302	766	241	241	304	780	312	305	298		GFP1:485,513 Read#17
E	820	750	767	258	737	701	701	265	940	976	990		GFP1:485,513 Read#17
F	289	253	255	707	279	197	254	711	237	296	192		GFP1:485,513 Read#17
G	1121	1014	1111	295	760	747	780	265	2398	2476	2571		GFP1:485,513 Read#17
H													GFP1:485,513 Read#17

GFP1:485,513
Kinetic read 18 (1:25:31)
	1	2	3	4	5	6	7	8	9	10	11	12
A	775	729	784	313	1081	1109	1098	230	784	761	788		GFP1:485,513 Read#18
B	267	271	238	719	296	281	252	713	290	257	300		GFP1:485,513 Read#18
C	1137	984	1142	258	2371	2429	2394	282	1240	1228	1195		GFP1:485,513 Read#18
D	241	296	314	740	264	241	209	742	300	282	272		GFP1:485,513 Read#18
E	766	767	798	239	722	730	714	278	974	969	1016		GFP1:485,513 Read#18
F	264	234	306	724	283	256	271	752	237	236	264		GFP1:485,513 Read#18
G	1087	1057	1121	271	696	748	725	262	2457	2646	2666		GFP1:485,513 Read#18
H													GFP1:485,513 Read#18

GFP1:485,513
Kinetic read 19 (1:30:31)
	1	2	3	4	5	6	7	8	9	10	11	12
A	704	769	821	304	1008	1042	1113	267	724	731	735		GFP1:485,513 Read#19
B	229	262	250	691	271	274	251	756	248	288	306		GFP1:485,513 Read#19
C	1188	1054	1139	274	2516	2482	2498	288	1256	1293	1239		GFP1:485,513 Read#19
D	249	232	263	758	312	259	242	757	308	270	285		GFP1:485,513 Read#19
E	776	787	743	315	733	810	735	260	985	1005	1003		GFP1:485,513 Read#19
F	251	237	268	731	277	231	223	731	254	256	251		GFP1:485,513 Read#19
G	1112	1080	1082	280	747	796	750	279	2590	2688	2702		GFP1:485,513 Read#19
H													GFP1:485,513 Read#19

GFP1:485,513
Kinetic read 20 (1:35:31)
	1	2	3	4	5	6	7	8	9	10	11	12
A	743	776	763	318	1137	1163	1163	242	779	779	744		GFP1:485,513 Read#20
B	318	291	310	726	263	304	279	712	258	286	273		GFP1:485,513 Read#20
C	1220	1022	1132	244	2448	2463	2473	258	1206	1278	1204		GFP1:485,513 Read#20
D	274	254	241	718	261	261	270	764	294	235	285		GFP1:485,513 Read#20
E	767	762	773	265	720	738	790	235	1043	1029	1042		GFP1:485,513 Read#20
F	292	217	265	733	256	243	277	746	294	255	231		GFP1:485,513 Read#20
G	1094	1051	1099	258	720	746	814	274	2591	2733	2784		GFP1:485,513 Read#20
H													GFP1:485,513 Read#20

GFP1:485,513
Kinetic read 21 (1:40:31)
	1	2	3	4	5	6	7	8	9	10	11	12
A	798	733	777	281	1075	1134	1089	216	783	765	758		GFP1:485,513 Read#21
B	254	280	254	711	281	286	268	741	267	286	290		GFP1:485,513 Read#21
C	1253	1071	1192	255	2569	2611	2561	297	1283	1288	1199		GFP1:485,513 Read#21
D	255	289	264	718	264	267	254	715	318	289	250		GFP1:485,513 Read#21
E	783	737	768	297	741	755	738	271	1036	1069	1075		GFP1:485,513 Read#21
F	298	238	295	677	288	199	267	741	256	282	256		GFP1:485,513 Read#21
G	1144	1139	1112	300	768	750	782	286	2657	2818	2852		GFP1:485,513 Read#21
H													GFP1:485,513 Read#21

GFP1:485,513
Kinetic read 22 (1:45:31)
	1	2	3	4	5	6	7	8	9	10	11	12
A	763	750	782	304	1108	1172	1160	273	779	765	813		GFP1:485,513 Read#22
B	283	259	301	707	307	244	289	729	294	252	271		GFP1:485,513 Read#22
C	1259	1112	1258	242	2651	2623	2627	310	1254	1386	1317		GFP1:485,513 Read#22
D	268	272	279	725	259	229	279	724	262	287	295		GFP1:485,513 Read#22
E	753	754	765	235	755	733	741	291	987	1028	1033		GFP1:485,513 Read#22
F	299	269	276	713	293	224	288	759	244	284	251		GFP1:485,513 Read#22
G	1169	1109	1133	300	760	748	788	276	2793	2939	2941		GFP1:485,513 Read#22
H													GFP1:485,513 Read#22

GFP1:485,513
Kinetic read 23 (1:50:31)
	1	2	3	4	5	6	7	8	9	10	11	12
A	739	714	782	280	1144	1196	1208	262	692	761	737		GFP1:485,513 Read#23
B	267	268	268	706	285	278	258	708	291	255	306		GFP1:485,513 Read#23
C	1306	1164	1315	234	2721	2692	2669	292	1381	1458	1278		GFP1:485,513 Read#23
D	292	302	253	750	259	293	259	721	268	281	246		GFP1:485,513 Read#23
E	800	760	795	258	744	752	775	283	1043	1059	1084		GFP1:485,513 Read#23
F	256	203	291	688	259	196	289	696	266	271	207		GFP1:485,513 Read#23
G	1119	1138	1154	290	750	727	802	262	2912	2995	3026		GFP1:485,513 Read#23
H													GFP1:485,513 Read#23

GFP1:485,513
Kinetic read 24 (1:55:31)
	1	2	3	4	5	6	7	8	9	10	11	12
A	777	750	804	286	1162	1186	1203	274	819	764	734		GFP1:485,513 Read#24
B	282	258	273	672	234	288	262	740	290	283	314		GFP1:485,513 Read#24
C	1305	1132	1313	285	2750	2726	2853	265	1370	1462	1394		GFP1:485,513 Read#24
D	270	284	282	752	274	276	285	707	301	284	273		GFP1:485,513 Read#24
E	826	750	799	281	725	715	735	281	1011	1052	1098		GFP1:485,513 Read#24
F	256	250	284	740	292	229	292	724	235	301	263		GFP1:485,513 Read#24
G	1132	1175	1163	286	712	781	840	266	2997	3245	3079		GFP1:485,513 Read#24
H													GFP1:485,513 Read#24

GFP1:485,513
Kinetic read 25 (2:00:31)
	1	2	3	4	5	6	7	8	9	10	11	12
A	707	744	764	294	1210	1269	1228	281	747	811	763		GFP1:485,513 Read#25
B	301	273	310	722	308	262	240	748	239	294	283		GFP1:485,513 Read#25
C	1308	1260	1320	209	2898	2817	2865	261	1359	1508	1373		GFP1:485,513 Read#25
D	249	320	280	745	265	273	264	747	290	274	265		GFP1:485,513 Read#25
E	779	755	781	289	764	703	736	265	1051	1072	1119		GFP1:485,513 Read#25
F	269	260	276	697	282	240	257	775	242	319	228		GFP1:485,513 Read#25
G	1190	1114	1151	293	719	759	764	244	3132	3209	3346		GFP1:485,513 Read#25
H													GFP1:485,513 Read#25

GFP1:485,513
Kinetic read 26 (2:05:31)
	1	2	3	4	5	6	7	8	9	10	11	12
A	766	746	746	307	1208	1187	1287	256	757	774	738		GFP1:485,513 Read#26
B	289	279	254	736	279	253	258	723	276	296	289		GFP1:485,513 Read#26
C	1364	1265	1335	203	2882	2904	2940	306	1405	1519	1412		GFP1:485,513 Read#26
D	312	302	276	742	265	259	228	774	300	294	270		GFP1:485,513 Read#26
E	783	757	780	255	677	693	772	262	1000	1093	1099		GFP1:485,513 Read#26
F	293	286	280	651	230	209	261	753	236	300	273		GFP1:485,513 Read#26
G	1136	1196	1132	286	704	741	816	258	3204	3351	3405		GFP1:485,513 Read#26
H													GFP1:485,513 Read#26

GFP1:485,513
Kinetic read 27 (2:10:31)
	1	2	3	4	5	6	7	8	9	10	11	12
A	722	735	732	266	1209	1266	1299	247	733	761	743		GFP1:485,513 Read#27
B	298	300	295	714	256	256	280	732	242	273	278		GFP1:485,513 Read#27
C	1375	1260	1432	275	3023	2941	3111	300	1386	1566	1409		GFP1:485,513 Read#27
D	279	249	266	782	289	245	273	755	308	263	279		GFP1:485,513 Read#27
E	789	760	804	251	741	764	716	320	1048	1073	1125		GFP1:485,513 Read#27
F	239	243	255	707	290	225	269	758	232	298	273		GFP1:485,513 Read#27
G	1171	1203	1159	302	754	745	837	239	3307	3472	3434		GFP1:485,513 Read#27
H													GFP1:485,513 Read#27

GFP1:485,513
Kinetic read 28 (2:15:31)
	1	2	3	4	5	6	7	8	9	10	11	12
A	760	755	762	304	1253	1277	1339	270	788	794	734		GFP1:485,513 Read#28
B	275	314	310	748	319	302	262	728	298	281	281		GFP1:485,513 Read#28
C	1447	1273	1444	253	3158	3069	3152	296	1460	1598	1439		GFP1:485,513 Read#28
D	301	270	281	711	255	270	277	721	295	247	298		GFP1:485,513 Read#28
E	725	799	779	251	739	748	769	270	1040	1063	1167		GFP1:485,513 Read#28
F	273	234	285	684	274	202	283	732	210	258	242		GFP1:485,513 Read#28
G	1188	1229	1235	280	720	774	773	230	3386	3564	3509		GFP1:485,513 Read#28
H													GFP1:485,513 Read#28

GFP1:485,513
Kinetic read 29 (2:20:31)
	1	2	3	4	5	6	7	8	9	10	11	12
A	722	761	762	308	1274	1297	1374	283	807	794	750		GFP1:485,513 Read#29
B	270	256	276	718	300	276	224	688	258	277	266		GFP1:485,513 Read#29
C	1487	1331	1454	284	3174	3162	3229	284	1549	1600	1482		GFP1:485,513 Read#29
D	269	293	244	753	263	241	235	736	261	267	310		GFP1:485,513 Read#29
E	783	785	761	287	757	749	736	218	1109	1113	1164		GFP1:485,513 Read#29
F	290	252	287	748	282	206	302	694	235	307	259		GFP1:485,513 Read#29
G	1210	1235	1255	288	767	793	803	266	3506	3726	3670		GFP1:485,513 Read#29
H													GFP1:485,513 Read#29

GFP1:485,513
Kinetic read 30 (2:25:31)
	1	2	3	4	5	6	7	8	9	10	11	12
A	791	772	780	272	1299	1356	1303	247	761	778	790		GFP1:485,513 Read#30
B	253	305	287	674	309	282	266	719	245	283	302		GFP1:485,513 Read#30
C	1526	1304	1556	244	3288	3258	3249	268	1538	1681	1525		GFP1:485,513 Read#30
D	258	284	300	756	275	257	252	719	330	253	258		GFP1:485,513 Read#30
E	769	781	818	283	756	737	766	287	1075	1127	1126		GFP1:485,513 Read#30
F	288	232	291	660	288	236	261	739	228	289	254		GFP1:485,513 Read#30
G	1261	1218	1307	267	767	751	803	237	3588	3764	3741		GFP1:485,513 Read#30
H													GFP1:485,513 Read#30

GFP1:485,513
Kinetic read 31 (2:30:31)
	1	2	3	4	5	6	7	8	9	10	11	12
A	798	718	767	299	1311	1400	1334	226	772	781	762		GFP1:485,513 Read#31
B	294	293	278	738	301	281	244	771	264	286	292		GFP1:485,513 Read#31
C	1513	1399	1539	253	3334	3253	3376	308	1567	1683	1590		GFP1:485,513 Read#31
D	269	287	262	727	237	310	276	736	266	242	280		GFP1:485,513 Read#31
E	757	769	763	246	737	752	746	249	1142	1155	1160		GFP1:485,513 Read#31
F	300	223	336	708	227	231	269	737	236	270	261		GFP1:485,513 Read#31
G	1288	1281	1296	247	755	791	773	252	3696	3875	3939		GFP1:485,513 Read#31
H													GFP1:485,513 Read#31

GFP1:485,513
Kinetic read 32 (2:35:31)
	1	2	3	4	5	6	7	8	9	10	11	12
A	729	784	799	252	1327	1450	1405	280	810	757	783		GFP1:485,513 Read#32
B	249	285	292	730	279	306	276	757	255	292	290		GFP1:485,513 Read#32
C	1567	1452	1613	242	3423	3424	3501	278	1620	1681	1645		GFP1:485,513 Read#32
D	281	271	243	744	283	241	227	752	310	221	274		GFP1:485,513 Read#32
E	746	752	803	277	766	733	793	245	1105	1178	1227		GFP1:485,513 Read#32
F	295	261	301	732	267	257	289	705	215	284	252		GFP1:485,513 Read#32
G	1283	1294	1233	283	786	706	820	263	3890	4039	3982		GFP1:485,513 Read#32
H													GFP1:485,513 Read#32

GFP1:485,513
Kinetic read 33 (2:40:31)
	1	2	3	4	5	6	7	8	9	10	11	12
A	756	716	768	304	1343	1423	1415	262	719	804	818		GFP1:485,513 Read#33
B	267	307	300	695	277	264	275	733	297	306	261		GFP1:485,513 Read#33
C	1666	1424	1688	270	3660	3567	3588	315	1663	1700	1694		GFP1:485,513 Read#33
D	256	245	254	725	259	271	218	753	319	263	268		GFP1:485,513 Read#33
E	740	793	819	280	759	720	732	272	1111	1120	1192		GFP1:485,513 Read#33
F	296	256	284	727	257	221	251	735	241	273	252		GFP1:485,513 Read#33
G	1205	1293	1246	294	746	753	805	243	3881	4120	4128		GFP1:485,513 Read#33
H													GFP1:485,513 Read#33

GFP1:485,513
Kinetic read 34 (2:45:31)
	1	2	3	4	5	6	7	8	9	10	11	12
A	741	739	795	275	1370	1458	1442	265	753	755	754		GFP1:485,513 Read#34
B	295	290	272	679	267	338	310	766	280	255	267		GFP1:485,513 Read#34
C	1694	1461	1629	216	3777	3682	3658	250	1729	1837	1666		GFP1:485,513 Read#34
D	259	242	257	765	285	283	227	731	306	258	258		GFP1:485,513 Read#34
E	762	755	787	256	730	723	775	275	1149	1197	1193		GFP1:485,513 Read#34
F	292	222	288	750	273	221	281	735	256	296	263		GFP1:485,513 Read#34
G	1248	1348	1341	298	738	765	766	244	4071	4307	4332		GFP1:485,513 Read#34
H													GFP1:485,513 Read#34

GFP1:485,513
Kinetic read 35 (2:50:31)
	1	2	3	4	5	6	7	8	9	10	11	12
A	766	726	790	281	1382	1511	1513	246	767	787	792		GFP1:485,513 Read#35
B	305	279	251	673	301	282	240	735	272	266	246		GFP1:485,513 Read#35
C	1671	1517	1741	237	3830	3662	3808	273	1757	1865	1716		GFP1:485,513 Read#35
D	240	266	221	730	279	243	243	729	323	272	276		GFP1:485,513 Read#35
E	769	792	871	278	737	749	762	243	1176	1157	1232		GFP1:485,513 Read#35
F	293	232	297	703	275	214	289	747	222	266	264		GFP1:485,513 Read#35
G	1286	1333	1414	272	800	779	831	280	4017	4271	4316		GFP1:485,513 Read#35
H													GFP1:485,513 Read#35

GFP1:485,513
Kinetic read 36 (2:55:31)
	1	2	3	4	5	6	7	8	9	10	11	12
A	757	741	812	301	1454	1569	1535	255	768	751	810		GFP1:485,513 Read#36
B	299	269	312	710	294	321	243	714	266	248	257		GFP1:485,513 Read#36
C	1765	1470	1790	246	3898	3893	3910	285	1878	1878	1778		GFP1:485,513 Read#36
D	281	298	274	779	240	256	246	738	325	259	277		GFP1:485,513 Read#36
E	765	782	823	272	722	735	752	227	1191	1249	1281		GFP1:485,513 Read#36
F	319	249	273	706	281	231	259	725	228	285	289		GFP1:485,513 Read#36
G	1295	1327	1383	287	773	775	808	236	4379	4535	4433		GFP1:485,513 Read#36
H													GFP1:485,513 Read#36

GFP1:485,513
Kinetic read 37 (3:00:31)
	1	2	3	4	5	6	7	8	9	10	11	12
A	757	707	768	302	1409	1595	1510	249	753	842	769		GFP1:485,513 Read#37
B	321	266	303	699	309	309	262	706	247	301	317		GFP1:485,513 Read#37
C	1828	1565	1840	238	4097	3969	3935	262	1804	1974	1808		GFP1:485,513 Read#37
D	262	271	274	763	270	259	264	730	291	249	278		GFP1:485,513 Read#37
E	844	877	836	282	786	749	734	290	1255	1215	1295		GFP1:485,513 Read#37
F	276	233	304	720	250	212	296	725	240	283	229		GFP1:485,513 Read#37
G	1347	1361	1359	266	745	786	819	249	4373	4637	4577		GFP1:485,513 Read#37
H													GFP1:485,513 Read#37

GFP1:485,513
Kinetic read 38 (3:05:31)
	1	2	3	4	5	6	7	8	9	10	11	12
A	730	706	756	311	1437	1551	1608	247	756	796	774		GFP1:485,513 Read#38
B	265	306	234	706	287	326	262	733	285	239	305		GFP1:485,513 Read#38
C	1862	1634	1937	264	4103	4216	4182	261	2003	2001	1884		GFP1:485,513 Read#38
D	278	282	246	756	241	277	233	721	321	263	259		GFP1:485,513 Read#38
E	812	783	829	259	693	760	759	263	1160	1250	1282		GFP1:485,513 Read#38
F	266	223	308	703	234	192	272	744	261	284	247		GFP1:485,513 Read#38
G	1330	1419	1432	337	757	774	748	288	4595	4804	4747		GFP1:485,513 Read#38
H													GFP1:485,513 Read#38

GFP1:485,513
Kinetic read 39 (3:10:31)
	1	2	3	4	5	6	7	8	9	10	11	12
A	726	771	756	274	1496	1602	1637	280	740	825	792		GFP1:485,513 Read#39
B	279	289	323	702	280	319	273	720	240	265	289		GFP1:485,513 Read#39
C	1937	1644	1936	262	4301	4276	4251	305	1997	2097	1886		GFP1:485,513 Read#39
D	295	269	277	669	283	237	248	769	338	283	300		GFP1:485,513 Read#39
E	810	830	804	260	771	765	728	267	1225	1201	1262		GFP1:485,513 Read#39
F	267	212	295	723	299	248	288	708	255	274	232		GFP1:485,513 Read#39
G	1430	1397	1436	272	766	794	804	267	4637	4930	4963		GFP1:485,513 Read#39
H													GFP1:485,513 Read#39

GFP1:485,513
Kinetic read 40 (3:15:31)
	1	2	3	4	5	6	7	8	9	10	11	12
A	719	754	779	318	1604	1665	1687	298	735	758	780		GFP1:485,513 Read#40
B	310	240	290	721	307	286	284	729	255	282	299		GFP1:485,513 Read#40
C	2027	1734	2010	282	4436	4394	4296	280	1940	2112	1913		GFP1:485,513 Read#40
D	276	270	282	771	242	287	249	780	318	242	296		GFP1:485,513 Read#40
E	885	793	843	304	729	764	771	263	1196	1302	1260		GFP1:485,513 Read#40
F	315	237	286	739	271	245	258	704	253	276	234		GFP1:485,513 Read#40
G	1452	1440	1467	299	763	799	792	262	4893	5178	5063		GFP1:485,513 Read#40
H													GFP1:485,513 Read#40

GFP1:485,513
Kinetic read 41 (3:20:31)
	1	2	3	4	5	6	7	8	9	10	11	12
A	709	677	748	290	1596	1681	1650	277	777	808	832		GFP1:485,513 Read#41
B	293	287	286	724	328	292	265	725	291	272	287		GFP1:485,513 Read#41
C	2094	1771	2077	284	4575	4548	4500	242	2049	2224	2005		GFP1:485,513 Read#41
D	332	294	271	757	274	309	253	718	296	277	274		GFP1:485,513 Read#41
E	761	795	800	271	763	754	734	281	1242	1266	1371		GFP1:485,513 Read#41
F	264	232	304	736	298	240	243	672	243	267	259		GFP1:485,513 Read#41
G	1396	1513	1432	271	736	728	827	281	5018	5269	5202		GFP1:485,513 Read#41
H													GFP1:485,513 Read#41

GFP1:485,513
Kinetic read 42 (3:25:31)
	1	2	3	4	5	6	7	8	9	10	11	12
A	780	698	784	276	1647	1665	1700	285	806	801	758		GFP1:485,513 Read#42
B	262	248	286	775	292	234	282	772	324	284	293		GFP1:485,513 Read#42
C	2115	1824	2140	223	4694	4569	4681	313	2141	2199	2139		GFP1:485,513 Read#42
D	246	296	276	731	254	248	279	774	338	259	288		GFP1:485,513 Read#42
E	820	804	829	273	759	754	807	297	1298	1311	1359		GFP1:485,513 Read#42
F	260	244	276	705	286	226	336	718	242	268	252		GFP1:485,513 Read#42
G	1453	1467	1500	314	793	779	804	238	5162	5349	5399		GFP1:485,513 Read#42
H													GFP1:485,513 Read#42

GFP1:485,513
Kinetic read 43 (3:30:31)
	1	2	3	4	5	6	7	8	9	10	11	12
A	771	767	807	299	1741	1797	1746	233	789	846	769		GFP1:485,513 Read#43
B	274	309	276	683	261	298	278	741	272	292	290		GFP1:485,513 Read#43
C	2182	1831	2199	257	4834	4769	4784	267	2203	2275	2112		GFP1:485,513 Read#43
D	298	295	249	770	273	292	251	737	315	289	292		GFP1:485,513 Read#43
E	781	797	777	242	741	770	779	271	1253	1308	1377		GFP1:485,513 Read#43
F	301	264	259	702	293	218	285	744	279	330	235		GFP1:485,513 Read#43
G	1389	1474	1553	287	762	745	817	277	5342	5505	5596		GFP1:485,513 Read#43
H													GFP1:485,513 Read#43

GFP1:485,513
Kinetic read 44 (3:35:31)
	1	2	3	4	5	6	7	8	9	10	11	12
A	741	759	786	294	1735	1814	1790	302	809	817	758		GFP1:485,513 Read#44
B	282	322	294	692	299	284	240	744	266	285	250		GFP1:485,513 Read#44
C	2226	1944	2262	266	5027	4935	4840	283	2279	2347	2180		GFP1:485,513 Read#44
D	262	297	283	733	245	283	263	719	292	268	276		GFP1:485,513 Read#44
E	799	855	796	284	780	756	742	265	1269	1352	1402		GFP1:485,513 Read#44
F	315	261	262	710	265	237	283	746	251	264	272		GFP1:485,513 Read#44
G	1461	1500	1590	261	741	801	799	255	5346	5560	5801		GFP1:485,513 Read#44
H													GFP1:485,513 Read#44

GFP1:485,513
Kinetic read 45 (3:40:31)
	1	2	3	4	5	6	7	8	9	10	11	12
A	765	769	832	299	1742	1862	1835	286	797	779	821		GFP1:485,513 Read#45
B	284	245	308	724	300	315	271	733	271	251	292		GFP1:485,513 Read#45
C	2274	1927	2340	273	5135	4990	5032	284	2295	2424	2252		GFP1:485,513 Read#45
D	297	271	268	752	190	306	256	715	335	242	281		GFP1:485,513 Read#45
E	824	803	829	247	768	739	777	301	1298	1401	1430		GFP1:485,513 Read#45
F	301	220	286	714	240	239	254	745	241	289	269		GFP1:485,513 Read#45
G	1492	1585	1603	277	763	762	806	290	5503	5940	5686		GFP1:485,513 Read#45
H													GFP1:485,513 Read#45

GFP1:485,513
Kinetic read 46 (3:45:31)
	1	2	3	4	5	6	7	8	9	10	11	12
A	738	737	800	341	1838	1910	1934	269	771	760	819		GFP1:485,513 Read#46
B	285	308	250	689	256	268	253	720	236	294	273		GFP1:485,513 Read#46
C	2358	2082	2428	233	5243	5291	5246	263	2393	2508	2325		GFP1:485,513 Read#46
D	269	290	294	762	280	255	254	762	302	264	306		GFP1:485,513 Read#46
E	831	828	834	269	774	824	763	254	1311	1425	1424		GFP1:485,513 Read#46
F	260	254	305	703	232	273	293	725	243	289	245		GFP1:485,513 Read#46
G	1576	1607	1607	296	750	784	818	265	5699	6008	6083		GFP1:485,513 Read#46
H													GFP1:485,513 Read#46

GFP1:485,513
Kinetic read 47 (3:50:31)
	1	2	3	4	5	6	7	8	9	10	11	12
A	793	817	800	299	1860	1975	1853	270	759	786	794		GFP1:485,513 Read#47
B	270	264	277	706	257	284	299	732	225	271	269		GFP1:485,513 Read#47
C	2472	2068	2457	278	5447	5329	5267	288	2560	2597	2432		GFP1:485,513 Read#47
D	279	314	249	731	264	292	251	739	299	304	306		GFP1:485,513 Read#47
E	797	843	852	274	734	755	759	247	1330	1421	1469		GFP1:485,513 Read#47
F	324	250	235	706	248	232	277	710	244	288	254		GFP1:485,513 Read#47
G	1541	1614	1588	264	776	807	790	249	5983	6117	6073		GFP1:485,513 Read#47
H													GFP1:485,513 Read#47

GFP1:485,513
Kinetic read 48 (3:55:31)
	1	2	3	4	5	6	7	8	9	10	11	12
A	761	699	788	292	1870	2063	2010	256	752	802	782		GFP1:485,513 Read#48
B	261	282	293	749	286	280	240	750	278	298	254		GFP1:485,513 Read#48
C	2461	2121	2541	248	5401	5413	5550	271	2593	2694	2353		GFP1:485,513 Read#48
D	300	291	296	732	262	250	236	761	258	283	309		GFP1:485,513 Read#48
E	819	835	879	284	752	777	759	247	1426	1444	1439		GFP1:485,513 Read#48
F	299	269	244	689	221	231	264	737	258	244	230		GFP1:485,513 Read#48
G	1574	1607	1645	256	780	759	835	284	6064	6426	6300		GFP1:485,513 Read#48
H													GFP1:485,513 Read#48

GFP1:485,513
Kinetic read 49 (4:00:31)
	1	2	3	4	5	6	7	8	9	10	11	12
A	745	703	776	299	2016	2083	1972	259	779	831	828		GFP1:485,513 Read#49
B	274	280	326	699	263	297	296	745	271	273	292		GFP1:485,513 Read#49
C	2643	2173	2575	260	5753	5557	5761	266	2618	2793	2533		GFP1:485,513 Read#49
D	227	310	245	731	254	280	253	733	299	242	274		GFP1:485,513 Read#49
E	844	840	834	261	739	765	780	237	1452	1450	1496		GFP1:485,513 Read#49
F	273	242	272	705	259	215	287	741	274	295	274		GFP1:485,513 Read#49
G	1613	1664	1695	289	749	801	838	223	6339	6541	6564		GFP1:485,513 Read#49
H													GFP1:485,513 Read#49

GFP1:485,513
Kinetic read 50 (4:05:31)
	1	2	3	4	5	6	7	8	9	10	11	12
A	769	749	820	270	1959	2173	2010	278	783	828	778		GFP1:485,513 Read#50
B	290	269	302	700	291	268	277	687	260	271	252		GFP1:485,513 Read#50
C	2731	2209	2666	280	5797	5806	5815	267	2599	2877	2643		GFP1:485,513 Read#50
D	265	294	260	741	250	239	247	737	304	288	243		GFP1:485,513 Read#50
E	822	789	867	237	758	786	780	247	1501	1465	1522		GFP1:485,513 Read#50
F	295	242	251	698	273	265	255	738	255	273	262		GFP1:485,513 Read#50
G	1635	1744	1698	268	768	785	839	226	6389	6851	6791		GFP1:485,513 Read#50
H													GFP1:485,513 Read#50

GFP1:485,513
Kinetic read 51 (4:10:31)
	1	2	3	4	5	6	7	8	9	10	11	12
A	801	771	771	273	2013	2146	2137	247	790	835	855		GFP1:485,513 Read#51
B	311	274	282	704	327	285	282	751	243	271	261		GFP1:485,513 Read#51
C	2780	2358	2710	250	6044	5872	5963	275	2757	3007	2653		GFP1:485,513 Read#51
D	284	273	230	716	239	276	271	690	314	277	295		GFP1:485,513 Read#51
E	830	850	883	272	758	740	749	273	1492	1444	1539		GFP1:485,513 Read#51
F	294	233	289	742	257	200	297	729	216	290	272		GFP1:485,513 Read#51
G	1657	1718	1696	287	736	798	797	262	6556	6961	7173		GFP1:485,513 Read#51
H													GFP1:485,513 Read#51

GFP1:485,513
Kinetic read 52 (0:00:00)
	1	2	3	4	5	6	7	8	9	10	11	12
A													GFP1:485,513 Read#52
B													GFP1:485,513 Read#52
C													GFP1:485,513 Read#52
D													GFP1:485,513 Read#52
E													GFP1:485,513 Read#52
F													GFP1:485,513 Read#52
G													GFP1:485,513 Read#52
H													GFP1:485,513 Read#52

GFP1:485,513
Kinetic read 53 (0:00:00)
	1	2	3	4	5	6	7	8	9	10	11	12
A													GFP1:485,513 Read#53
B													GFP1:485,513 Read#53
C													GFP1:485,513 Read#53
D													GFP1:485,513 Read#53
E													GFP1:485,513 Read#53
F													GFP1:485,513 Read#53
G													GFP1:485,513 Read#53
H													GFP1:485,513 Read#53

GFP1:485,513
Kinetic read 54 (0:00:00)
	1	2	3	4	5	6	7	8	9	10	11	12
A													GFP1:485,513 Read#54
B													GFP1:485,513 Read#54
C													GFP1:485,513 Read#54
D													GFP1:485,513 Read#54
E													GFP1:485,513 Read#54
F													GFP1:485,513 Read#54
G													GFP1:485,513 Read#54
H													GFP1:485,513 Read#54

GFP1:485,513
Kinetic read 55 (0:00:00)
	1	2	3	4	5	6	7	8	9	10	11	12
A													GFP1:485,513 Read#55
B													GFP1:485,513 Read#55
C													GFP1:485,513 Read#55
D													GFP1:485,513 Read#55
E													GFP1:485,513 Read#55
F													GFP1:485,513 Read#55
G													GFP1:485,513 Read#55
H													GFP1:485,513 Read#55

GFP1:485,513
Kinetic read 56 (0:00:00)
	1	2	3	4	5	6	7	8	9	10	11	12
A													GFP1:485,513 Read#56
B													GFP1:485,513 Read#56
C													GFP1:485,513 Read#56
D													GFP1:485,513 Read#56
E													GFP1:485,513 Read#56
F													GFP1:485,513 Read#56
G													GFP1:485,513 Read#56
H													GFP1:485,513 Read#56

GFP1:485,513
Kinetic read 57 (0:00:00)
	1	2	3	4	5	6	7	8	9	10	11	12
A													GFP1:485,513 Read#57
B													GFP1:485,513 Read#57
C													GFP1:485,513 Read#57
D													GFP1:485,513 Read#57
E													GFP1:485,513 Read#57
F													GFP1:485,513 Read#57
G													GFP1:485,513 Read#57
H													GFP1:485,513 Read#57

GFP1:485,513
Kinetic read 58 (0:00:00)
	1	2	3	4	5	6	7	8	9	10	11	12
A													GFP1:485,513 Read#58
B													GFP1:485,513 Read#58
C													GFP1:485,513 Read#58
D													GFP1:485,513 Read#58
E													GFP1:485,513 Read#58
F													GFP1:485,513 Read#58
G													GFP1:485,513 Read#58
H													GFP1:485,513 Read#58

GFP1:485,513
Kinetic read 59 (0:00:00)
	1	2	3	4	5	6	7	8	9	10	11	12
A													GFP1:485,513 Read#59
B													GFP1:485,513 Read#59
C													GFP1:485,513 Read#59
D													GFP1:485,513 Read#59
E													GFP1:485,513 Read#59
F													GFP1:485,513 Read#59
G													GFP1:485,513 Read#59
H													GFP1:485,513 Read#59

GFP1:485,513
Kinetic read 60 (0:00:00)
	1	2	3	4	5	6	7	8	9	10	11	12
A													GFP1:485,513 Read#60
B													GFP1:485,513 Read#60
C													GFP1:485,513 Read#60
D													GFP1:485,513 Read#60
E													GFP1:485,513 Read#60
F													GFP1:485,513 Read#60
G													GFP1:485,513 Read#60
H													GFP1:485,513 Read#60

GFP1:485,513
Kinetic read 61 (0:00:00)
	1	2	3	4	5	6	7	8	9	10	11	12
A													GFP1:485,513 Read#61
B													GFP1:485,513 Read#61
C													GFP1:485,513 Read#61
D													GFP1:485,513 Read#61
E													GFP1:485,513 Read#61
F													GFP1:485,513 Read#61
G													GFP1:485,513 Read#61
H													GFP1:485,513 Read#61

GFP1:485,513
Kinetic read 62 (0:00:00)
	1	2	3	4	5	6	7	8	9	10	11	12
A													GFP1:485,513 Read#62
B													GFP1:485,513 Read#62
C													GFP1:485,513 Read#62
D													GFP1:485,513 Read#62
E													GFP1:485,513 Read#62
F													GFP1:485,513 Read#62
G													GFP1:485,513 Read#62
H													GFP1:485,513 Read#62

GFP1:485,513
Kinetic read 63 (0:00:00)
	1	2	3	4	5	6	7	8	9	10	11	12
A													GFP1:485,513 Read#63
B													GFP1:485,513 Read#63
C													GFP1:485,513 Read#63
D													GFP1:485,513 Read#63
E													GFP1:485,513 Read#63
F													GFP1:485,513 Read#63
G													GFP1:485,513 Read#63
H													GFP1:485,513 Read#63

GFP1:485,513
Kinetic read 64 (0:00:00)
	1	2	3	4	5	6	7	8	9	10	11	12
A													GFP1:485,513 Read#64
B													GFP1:485,513 Read#64
C													GFP1:485,513 Read#64
D													GFP1:485,513 Read#64
E													GFP1:485,513 Read#64
F													GFP1:485,513 Read#64
G													GFP1:485,513 Read#64
H													GFP1:485,513 Read#64

GFP1:485,513
Kinetic read 65 (0:00:00)
	1	2	3	4	5	6	7	8	9	10	11	12
A													GFP1:485,513 Read#65
B													GFP1:485,513 Read#65
C													GFP1:485,513 Read#65
D													GFP1:485,513 Read#65
E													GFP1:485,513 Read#65
F													GFP1:485,513 Read#65
G													GFP1:485,513 Read#65
H													GFP1:485,513 Read#65

GFP1:485,513
Kinetic read 66 (0:00:00)
	1	2	3	4	5	6	7	8	9	10	11	12
A													GFP1:485,513 Read#66
B													GFP1:485,513 Read#66
C													GFP1:485,513 Read#66
D													GFP1:485,513 Read#66
E													GFP1:485,513 Read#66
F													GFP1:485,513 Read#66
G													GFP1:485,513 Read#66
H													GFP1:485,513 Read#66

GFP1:485,513
Kinetic read 67 (0:00:00)
	1	2	3	4	5	6	7	8	9	10	11	12
A													GFP1:485,513 Read#67
B													GFP1:485,513 Read#67
C													GFP1:485,513 Read#67
D													GFP1:485,513 Read#67
E													GFP1:485,513 Read#67
F													GFP1:485,513 Read#67
G													GFP1:485,513 Read#67
H													GFP1:485,513 Read#67

GFP1:485,513
Kinetic read 68 (0:00:00)
	1	2	3	4	5	6	7	8	9	10	11	12
A													GFP1:485,513 Read#68
B													GFP1:485,513 Read#68
C													GFP1:485,513 Read#68
D													GFP1:485,513 Read#68
E													GFP1:485,513 Read#68
F													GFP1:485,513 Read#68
G													GFP1:485,513 Read#68
H													GFP1:485,513 Read#68

GFP1:485,513
Kinetic read 69 (0:00:00)
	1	2	3	4	5	6	7	8	9	10	11	12
A													GFP1:485,513 Read#69
B													GFP1:485,513 Read#69
C													GFP1:485,513 Read#69
D													GFP1:485,513 Read#69
E													GFP1:485,513 Read#69
F													GFP1:485,513 Read#69
G													GFP1:485,513 Read#69
H													GFP1:485,513 Read#69

GFP1:485,513
Kinetic read 70 (0:00:00)
	1	2	3	4	5	6	7	8	9	10	11	12
A													GFP1:485,513 Read#70
B													GFP1:485,513 Read#70
C													GFP1:485,513 Read#70
D													GFP1:485,513 Read#70
E													GFP1:485,513 Read#70
F													GFP1:485,513 Read#70
G													GFP1:485,513 Read#70
H													GFP1:485,513 Read#70

GFP1:485,513
Kinetic read 71 (0:00:00)
	1	2	3	4	5	6	7	8	9	10	11	12
A													GFP1:485,513 Read#71
B													GFP1:485,513 Read#71
C													GFP1:485,513 Read#71
D													GFP1:485,513 Read#71
E													GFP1:485,513 Read#71
F													GFP1:485,513 Read#71
G													GFP1:485,513 Read#71
H													GFP1:485,513 Read#71

GFP1:485,513
Kinetic read 72 (0:00:00)
	1	2	3	4	5	6	7	8	9	10	11	12
A													GFP1:485,513 Read#72
B													GFP1:485,513 Read#72
C													GFP1:485,513 Read#72
D													GFP1:485,513 Read#72
E													GFP1:485,513 Read#72
F													GFP1:485,513 Read#72
G													GFP1:485,513 Read#72
H													GFP1:485,513 Read#72

GFP1:485,513
Kinetic read 73 (0:00:00)
	1	2	3	4	5	6	7	8	9	10	11	12
A													GFP1:485,513 Read#73
B													GFP1:485,513 Read#73
C													GFP1:485,513 Read#73
D													GFP1:485,513 Read#73
E													GFP1:485,513 Read#73
F													GFP1:485,513 Read#73
G													GFP1:485,513 Read#73
H													GFP1:485,513 Read#73

GFP1:485,513
Kinetic read 74 (0:00:00)
	1	2	3	4	5	6	7	8	9	10	11	12
A													GFP1:485,513 Read#74
B													GFP1:485,513 Read#74
C													GFP1:485,513 Read#74
D													GFP1:485,513 Read#74
E													GFP1:485,513 Read#74
F													GFP1:485,513 Read#74
G													GFP1:485,513 Read#74
H													GFP1:485,513 Read#74

GFP1:485,513
Kinetic read 75 (0:00:00)
	1	2	3	4	5	6	7	8	9	10	11	12
A													GFP1:485,513 Read#75
B													GFP1:485,513 Read#75
C													GFP1:485,513 Read#75
D													GFP1:485,513 Read#75
E													GFP1:485,513 Read#75
F													GFP1:485,513 Read#75
G													GFP1:485,513 Read#75
H													GFP1:485,513 Read#75

GFP1:485,513
Kinetic read 76 (0:00:00)
	1	2	3	4	5	6	7	8	9	10	11	12
A													GFP1:485,513 Read#76
B													GFP1:485,513 Read#76
C													GFP1:485,513 Read#76
D													GFP1:485,513 Read#76
E													GFP1:485,513 Read#76
F													GFP1:485,513 Read#76
G													GFP1:485,513 Read#76
H													GFP1:485,513 Read#76

GFP1:485,513
Kinetic read 77 (0:00:00)
	1	2	3	4	5	6	7	8	9	10	11	12
A													GFP1:485,513 Read#77
B													GFP1:485,513 Read#77
C													GFP1:485,513 Read#77
D													GFP1:485,513 Read#77
E													GFP1:485,513 Read#77
F													GFP1:485,513 Read#77
G													GFP1:485,513 Read#77
H													GFP1:485,513 Read#77

GFP1:485,513
Kinetic read 78 (0:00:00)
	1	2	3	4	5	6	7	8	9	10	11	12
A													GFP1:485,513 Read#78
B													GFP1:485,513 Read#78
C													GFP1:485,513 Read#78
D													GFP1:485,513 Read#78
E													GFP1:485,513 Read#78
F													GFP1:485,513 Read#78
G													GFP1:485,513 Read#78
H													GFP1:485,513 Read#78

GFP1:485,513
Kinetic read 79 (0:00:00)
	1	2	3	4	5	6	7	8	9	10	11	12
A													GFP1:485,513 Read#79
B													GFP1:485,513 Read#79
C													GFP1:485,513 Read#79
D													GFP1:485,513 Read#79
E													GFP1:485,513 Read#79
F													GFP1:485,513 Read#79
G													GFP1:485,513 Read#79
H													GFP1:485,513 Read#79

GFP1:485,513
Kinetic read 80 (0:00:00)
	1	2	3	4	5	6	7	8	9	10	11	12
A													GFP1:485,513 Read#80
B													GFP1:485,513 Read#80
C													GFP1:485,513 Read#80
D													GFP1:485,513 Read#80
E													GFP1:485,513 Read#80
F													GFP1:485,513 Read#80
G													GFP1:485,513 Read#80
H													GFP1:485,513 Read#80

GFP1:485,513
Kinetic read 81 (0:00:00)
	1	2	3	4	5	6	7	8	9	10	11	12
A													GFP1:485,513 Read#81
B													GFP1:485,513 Read#81
C													GFP1:485,513 Read#81
D													GFP1:485,513 Read#81
E													GFP1:485,513 Read#81
F													GFP1:485,513 Read#81
G													GFP1:485,513 Read#81
H													GFP1:485,513 Read#81

GFP1:485,513
Kinetic read 82 (0:00:00)
	1	2	3	4	5	6	7	8	9	10	11	12
A													GFP1:485,513 Read#82
B													GFP1:485,513 Read#82
C													GFP1:485,513 Read#82
D													GFP1:485,513 Read#82
E													GFP1:485,513 Read#82
F													GFP1:485,513 Read#82
G													GFP1:485,513 Read#82
H													GFP1:485,513 Read#82

GFP1:485,513
Kinetic read 83 (0:00:00)
	1	2	3	4	5	6	7	8	9	10	11	12
A													GFP1:485,513 Read#83
B													GFP1:485,513 Read#83
C													GFP1:485,513 Read#83
D													GFP1:485,513 Read#83
E													GFP1:485,513 Read#83
F													GFP1:485,513 Read#83
G													GFP1:485,513 Read#83
H													GFP1:485,513 Read#83

GFP1:485,513
Kinetic read 84 (0:00:00)
	1	2	3	4	5	6	7	8	9	10	11	12
A													GFP1:485,513 Read#84
B													GFP1:485,513 Read#84
C													GFP1:485,513 Read#84
D													GFP1:485,513 Read#84
E													GFP1:485,513 Read#84
F													GFP1:485,513 Read#84
G													GFP1:485,513 Read#84
H													GFP1:485,513 Read#84

GFP1:485,513
Kinetic read 85 (0:00:00)
	1	2	3	4	5	6	7	8	9	10	11	12
A													GFP1:485,513 Read#85
B													GFP1:485,513 Read#85
C													GFP1:485,513 Read#85
D													GFP1:485,513 Read#85
E													GFP1:485,513 Read#85
F													GFP1:485,513 Read#85
G													GFP1:485,513 Read#85
H													GFP1:485,513 Read#85

GFP1:485,513
Kinetic read 86 (0:00:00)
	1	2	3	4	5	6	7	8	9	10	11	12
A													GFP1:485,513 Read#86
B													GFP1:485,513 Read#86
C													GFP1:485,513 Read#86
D													GFP1:485,513 Read#86
E													GFP1:485,513 Read#86
F													GFP1:485,513 Read#86
G													GFP1:485,513 Read#86
H													GFP1:485,513 Read#86

GFP1:485,513
Kinetic read 87 (0:00:00)
	1	2	3	4	5	6	7	8	9	10	11	12
A													GFP1:485,513 Read#87
B													GFP1:485,513 Read#87
C													GFP1:485,513 Read#87
D													GFP1:485,513 Read#87
E													GFP1:485,513 Read#87
F													GFP1:485,513 Read#87
G													GFP1:485,513 Read#87
H													GFP1:485,513 Read#87

GFP1:485,513
Kinetic read 88 (0:00:00)
	1	2	3	4	5	6	7	8	9	10	11	12
A													GFP1:485,513 Read#88
B													GFP1:485,513 Read#88
C													GFP1:485,513 Read#88
D													GFP1:485,513 Read#88
E													GFP1:485,513 Read#88
F													GFP1:485,513 Read#88
G													GFP1:485,513 Read#88
H													GFP1:485,513 Read#88

GFP1:485,513
Kinetic read 89 (0:00:00)
	1	2	3	4	5	6	7	8	9	10	11	12
A													GFP1:485,513 Read#89
B													GFP1:485,513 Read#89
C													GFP1:485,513 Read#89
D													GFP1:485,513 Read#89
E													GFP1:485,513 Read#89
F													GFP1:485,513 Read#89
G													GFP1:485,513 Read#89
H													GFP1:485,513 Read#89

GFP1:485,513
Kinetic read 90 (0:00:00)
	1	2	3	4	5	6	7	8	9	10	11	12
A													GFP1:485,513 Read#90
B													GFP1:485,513 Read#90
C													GFP1:485,513 Read#90
D													GFP1:485,513 Read#90
E													GFP1:485,513 Read#90
F													GFP1:485,513 Read#90
G													GFP1:485,513 Read#90
H													GFP1:485,513 Read#90

GFP1:485,513
Kinetic read 91 (0:00:00)
	1	2	3	4	5	6	7	8	9	10	11	12
A													GFP1:485,513 Read#91
B													GFP1:485,513 Read#91
C													GFP1:485,513 Read#91
D													GFP1:485,513 Read#91
E													GFP1:485,513 Read#91
F													GFP1:485,513 Read#91
G													GFP1:485,513 Read#91
H													GFP1:485,513 Read#91

GFP1:485,513
Kinetic read 92 (0:00:00)
	1	2	3	4	5	6	7	8	9	10	11	12
A													GFP1:485,513 Read#92
B													GFP1:485,513 Read#92
C													GFP1:485,513 Read#92
D													GFP1:485,513 Read#92
E													GFP1:485,513 Read#92
F													GFP1:485,513 Read#92
G													GFP1:485,513 Read#92
H													GFP1:485,513 Read#92

GFP1:485,513
Kinetic read 93 (0:00:00)
	1	2	3	4	5	6	7	8	9	10	11	12
A													GFP1:485,513 Read#93
B													GFP1:485,513 Read#93
C													GFP1:485,513 Read#93
D													GFP1:485,513 Read#93
E													GFP1:485,513 Read#93
F													GFP1:485,513 Read#93
G													GFP1:485,513 Read#93
H													GFP1:485,513 Read#93

GFP1:485,513
Kinetic read 94 (0:00:00)
	1	2	3	4	5	6	7	8	9	10	11	12
A													GFP1:485,513 Read#94
B													GFP1:485,513 Read#94
C													GFP1:485,513 Read#94
D													GFP1:485,513 Read#94
E													GFP1:485,513 Read#94
F													GFP1:485,513 Read#94
G													GFP1:485,513 Read#94
H													GFP1:485,513 Read#94

GFP1:485,513
Kinetic read 95 (0:00:00)
	1	2	3	4	5	6	7	8	9	10	11	12
A													GFP1:485,513 Read#95
B													GFP1:485,513 Read#95
C													GFP1:485,513 Read#95
D													GFP1:485,513 Read#95
E													GFP1:485,513 Read#95
F													GFP1:485,513 Read#95
G													GFP1:485,513 Read#95
H													GFP1:485,513 Read#95

GFP1:485,513
Kinetic read 96 (0:00:00)
	1	2	3	4	5	6	7	8	9	10	11	12
A													GFP1:485,513 Read#96
B													GFP1:485,513 Read#96
C													GFP1:485,513 Read#96
D													GFP1:485,513 Read#96
E													GFP1:485,513 Read#96
F													GFP1:485,513 Read#96
G													GFP1:485,513 Read#96
H													GFP1:485,513 Read#96

GFP1:485,513
Kinetic read 97 (0:00:00)
	1	2	3	4	5	6	7	8	9	10	11	12
A													GFP1:485,513 Read#97
B													GFP1:485,513 Read#97
C													GFP1:485,513 Read#97
D													GFP1:485,513 Read#97
E													GFP1:485,513 Read#97
F													GFP1:485,513 Read#97
G													GFP1:485,513 Read#97
H													GFP1:485,513 Read#97

GFP1:485,513
Kinetic read 98 (0:00:00)
	1	2	3	4	5	6	7	8	9	10	11	12
A													GFP1:485,513 Read#98
B													GFP1:485,513 Read#98
C													GFP1:485,513 Read#98
D													GFP1:485,513 Read#98
E													GFP1:485,513 Read#98
F													GFP1:485,513 Read#98
G													GFP1:485,513 Read#98
H													GFP1:485,513 Read#98

GFP1:485,513
Kinetic read 99 (0:00:00)
	1	2	3	4	5	6	7	8	9	10	11	12
A													GFP1:485,513 Read#99
B													GFP1:485,513 Read#99
C													GFP1:485,513 Read#99
D													GFP1:485,513 Read#99
E													GFP1:485,513 Read#99
F													GFP1:485,513 Read#99
G													GFP1:485,513 Read#99
H													GFP1:485,513 Read#99

GFP1:485,513
Kinetic read 100 (0:00:00)
	1	2	3	4	5	6	7	8	9	10	11	12
A													GFP1:485,513 Read#100
B													GFP1:485,513 Read#100
C													GFP1:485,513 Read#100
D													GFP1:485,513 Read#100
E													GFP1:485,513 Read#100
F													GFP1:485,513 Read#100
G													GFP1:485,513 Read#100
H													GFP1:485,513 Read#100

GFP1:485,513
Kinetic read 101 (0:00:00)
	1	2	3	4	5	6	7	8	9	10	11	12
A													GFP1:485,513 Read#101
B													GFP1:485,513 Read#101
C													GFP1:485,513 Read#101
D													GFP1:485,513 Read#101
E													GFP1:485,513 Read#101
F													GFP1:485,513 Read#101
G													GFP1:485,513 Read#101
H													GFP1:485,513 Read#101

GFP1:485,513
Kinetic read 102 (0:00:00)
	1	2	3	4	5	6	7	8	9	10	11	12
A													GFP1:485,513 Read#102
B													GFP1:485,513 Read#102
C													GFP1:485,513 Read#102
D													GFP1:485,513 Read#102
E													GFP1:485,513 Read#102
F													GFP1:485,513 Read#102
G													GFP1:485,513 Read#102
H													GFP1:485,513 Read#102

GFP1:485,513
Kinetic read 103 (0:00:00)
	1	2	3	4	5	6	7	8	9	10	11	12
A													GFP1:485,513 Read#103
B													GFP1:485,513 Read#103
C													GFP1:485,513 Read#103
D													GFP1:485,513 Read#103
E													GFP1:485,513 Read#103
F													GFP1:485,513 Read#103
G													GFP1:485,513 Read#103
H													GFP1:485,513 Read#103

GFP1:485,513
Kinetic read 104 (0:00:00)
	1	2	3	4	5	6	7	8	9	10	11	12
A													GFP1:485,513 Read#104
B													GFP1:485,513 Read#104
C													GFP1:485,513 Read#104
D													GFP1:485,513 Read#104
E													GFP1:485,513 Read#104
F													GFP1:485,513 Read#104
G													GFP1:485,513 Read#104
H													GFP1:485,513 Read#104

GFP1:485,513
Kinetic read 105 (0:00:00)
	1	2	3	4	5	6	7	8	9	10	11	12
A													GFP1:485,513 Read#105
B													GFP1:485,513 Read#105
C													GFP1:485,513 Read#105
D													GFP1:485,513 Read#105
E													GFP1:485,513 Read#105
F													GFP1:485,513 Read#105
G													GFP1:485,513 Read#105
H													GFP1:485,513 Read#105

GFP1:485,513
Kinetic read 106 (0:00:00)
	1	2	3	4	5	6	7	8	9	10	11	12
A													GFP1:485,513 Read#106
B													GFP1:485,513 Read#106
C													GFP1:485,513 Read#106
D													GFP1:485,513 Read#106
E													GFP1:485,513 Read#106
F													GFP1:485,513 Read#106
G													GFP1:485,513 Read#106
H													GFP1:485,513 Read#106

GFP1:485,513
Kinetic read 107 (0:00:00)
	1	2	3	4	5	6	7	8	9	10	11	12
A													GFP1:485,513 Read#107
B													GFP1:485,513 Read#107
C													GFP1:485,513 Read#107
D													GFP1:485,513 Read#107
E													GFP1:485,513 Read#107
F													GFP1:485,513 Read#107
G													GFP1:485,513 Read#107
H													GFP1:485,513 Read#107

GFP1:485,513
Kinetic read 108 (0:00:00)
	1	2	3	4	5	6	7	8	9	10	11	12
A													GFP1:485,513 Read#108
B													GFP1:485,513 Read#108
C													GFP1:485,513 Read#108
D													GFP1:485,513 Read#108
E													GFP1:485,513 Read#108
F													GFP1:485,513 Read#108
G													GFP1:485,513 Read#108
H													GFP1:485,513 Read#108

GFP1:485,513
Kinetic read 109 (0:00:00)
	1	2	3	4	5	6	7	8	9	10	11	12
A													GFP1:485,513 Read#109
B													GFP1:485,513 Read#109
C													GFP1:485,513 Read#109
D													GFP1:485,513 Read#109
E													GFP1:485,513 Read#109
F													GFP1:485,513 Read#109
G													GFP1:485,513 Read#109
H													GFP1:485,513 Read#109

GFP1:485,513
Kinetic read 110 (0:00:00)
	1	2	3	4	5	6	7	8	9	10	11	12
A													GFP1:485,513 Read#110
B													GFP1:485,513 Read#110
C													GFP1:485,513 Read#110
D													GFP1:485,513 Read#110
E													GFP1:485,513 Read#110
F													GFP1:485,513 Read#110
G													GFP1:485,513 Read#110
H													GFP1:485,513 Read#110

GFP1:485,513
Kinetic read 111 (0:00:00)
	1	2	3	4	5	6	7	8	9	10	11	12
A													GFP1:485,513 Read#111
B													GFP1:485,513 Read#111
C													GFP1:485,513 Read#111
D													GFP1:485,513 Read#111
E													GFP1:485,513 Read#111
F													GFP1:485,513 Read#111
G													GFP1:485,513 Read#111
H													GFP1:485,513 Read#111

GFP1:485,513
Kinetic read 112 (0:00:00)
	1	2	3	4	5	6	7	8	9	10	11	12
A													GFP1:485,513 Read#112
B													GFP1:485,513 Read#112
C													GFP1:485,513 Read#112
D													GFP1:485,513 Read#112
E													GFP1:485,513 Read#112
F													GFP1:485,513 Read#112
G													GFP1:485,513 Read#112
H													GFP1:485,513 Read#112

GFP1:485,513
Kinetic read 113 (0:00:00)
	1	2	3	4	5	6	7	8	9	10	11	12
A													GFP1:485,513 Read#113
B													GFP1:485,513 Read#113
C													GFP1:485,513 Read#113
D													GFP1:485,513 Read#113
E													GFP1:485,513 Read#113
F													GFP1:485,513 Read#113
G													GFP1:485,513 Read#113
H													GFP1:485,513 Read#113

GFP1:485,513
Kinetic read 114 (0:00:00)
	1	2	3	4	5	6	7	8	9	10	11	12
A													GFP1:485,513 Read#114
B													GFP1:485,513 Read#114
C													GFP1:485,513 Read#114
D													GFP1:485,513 Read#114
E													GFP1:485,513 Read#114
F													GFP1:485,513 Read#114
G													GFP1:485,513 Read#114
H													GFP1:485,513 Read#114

GFP1:485,513
Kinetic read 115 (0:00:00)
	1	2	3	4	5	6	7	8	9	10	11	12
A													GFP1:485,513 Read#115
B													GFP1:485,513 Read#115
C													GFP1:485,513 Read#115
D													GFP1:485,513 Read#115
E													GFP1:485,513 Read#115
F													GFP1:485,513 Read#115
G													GFP1:485,513 Read#115
H													GFP1:485,513 Read#115

GFP1:485,513
Kinetic read 116 (0:00:00)
	1	2	3	4	5	6	7	8	9	10	11	12
A													GFP1:485,513 Read#116
B													GFP1:485,513 Read#116
C													GFP1:485,513 Read#116
D													GFP1:485,513 Read#116
E													GFP1:485,513 Read#116
F													GFP1:485,513 Read#116
G													GFP1:485,513 Read#116
H													GFP1:485,513 Read#116

GFP1:485,513
Kinetic read 117 (0:00:00)
	1	2	3	4	5	6	7	8	9	10	11	12
A													GFP1:485,513 Read#117
B													GFP1:485,513 Read#117
C													GFP1:485,513 Read#117
D													GFP1:485,513 Read#117
E													GFP1:485,513 Read#117
F													GFP1:485,513 Read#117
G													GFP1:485,513 Read#117
H													GFP1:485,513 Read#117

GFP1:485,513
Kinetic read 118 (0:00:00)
	1	2	3	4	5	6	7	8	9	10	11	12
A													GFP1:485,513 Read#118
B													GFP1:485,513 Read#118
C													GFP1:485,513 Read#118
D													GFP1:485,513 Read#118
E													GFP1:485,513 Read#118
F													GFP1:485,513 Read#118
G													GFP1:485,513 Read#118
H													GFP1:485,513 Read#118

GFP1:485,513
Kinetic read 119 (0:00:00)
	1	2	3	4	5	6	7	8	9	10	11	12
A													GFP1:485,513 Read#119
B													GFP1:485,513 Read#119
C													GFP1:485,513 Read#119
D													GFP1:485,513 Read#119
E													GFP1:485,513 Read#119
F													GFP1:485,513 Read#119
G													GFP1:485,513 Read#119
H													GFP1:485,513 Read#119

GFP1:485,513
Kinetic read 120 (0:00:00)
	1	2	3	4	5	6	7	8	9	10	11	12
A													GFP1:485,513 Read#120
B													GFP1:485,513 Read#120
C													GFP1:485,513 Read#120
D													GFP1:485,513 Read#120
E													GFP1:485,513 Read#120
F													GFP1:485,513 Read#120
G													GFP1:485,513 Read#120
H													GFP1:485,513 Read#120

GFP1:485,513
Kinetic read 121 (0:00:00)
	1	2	3	4	5	6	7	8	9	10	11	12
A													GFP1:485,513 Read#121
B													GFP1:485,513 Read#121
C													GFP1:485,513 Read#121
D													GFP1:485,513 Read#121
E													GFP1:485,513 Read#121
F													GFP1:485,513 Read#121
G													GFP1:485,513 Read#121
H													GFP1:485,513 Read#121

GFP1:485,513
Kinetic read 122 (0:00:00)
	1	2	3	4	5	6	7	8	9	10	11	12
A													GFP1:485,513 Read#122
B													GFP1:485,513 Read#122
C													GFP1:485,513 Read#122
D													GFP1:485,513 Read#122
E													GFP1:485,513 Read#122
F													GFP1:485,513 Read#122
G													GFP1:485,513 Read#122
H													GFP1:485,513 Read#122

GFP1:485,513
Kinetic read 123 (0:00:00)
	1	2	3	4	5	6	7	8	9	10	11	12
A													GFP1:485,513 Read#123
B													GFP1:485,513 Read#123
C													GFP1:485,513 Read#123
D													GFP1:485,513 Read#123
E													GFP1:485,513 Read#123
F													GFP1:485,513 Read#123
G													GFP1:485,513 Read#123
H													GFP1:485,513 Read#123

GFP1:485,513
Kinetic read 124 (0:00:00)
	1	2	3	4	5	6	7	8	9	10	11	12
A													GFP1:485,513 Read#124
B													GFP1:485,513 Read#124
C													GFP1:485,513 Read#124
D													GFP1:485,513 Read#124
E													GFP1:485,513 Read#124
F													GFP1:485,513 Read#124
G													GFP1:485,513 Read#124
H													GFP1:485,513 Read#124

GFP1:485,513
Kinetic read 125 (0:00:00)
	1	2	3	4	5	6	7	8	9	10	11	12
A													GFP1:485,513 Read#125
B													GFP1:485,513 Read#125
C													GFP1:485,513 Read#125
D													GFP1:485,513 Read#125
E													GFP1:485,513 Read#125
F													GFP1:485,513 Read#125
G													GFP1:485,513 Read#125
H													GFP1:485,513 Read#125

GFP1:485,513
Kinetic read 126 (0:00:00)
	1	2	3	4	5	6	7	8	9	10	11	12
A													GFP1:485,513 Read#126
B													GFP1:485,513 Read#126
C													GFP1:485,513 Read#126
D													GFP1:485,513 Read#126
E													GFP1:485,513 Read#126
F													GFP1:485,513 Read#126
G													GFP1:485,513 Read#126
H													GFP1:485,513 Read#126

GFP1:485,513
Kinetic read 127 (0:00:00)
	1	2	3	4	5	6	7	8	9	10	11	12
A													GFP1:485,513 Read#127
B													GFP1:485,513 Read#127
C													GFP1:485,513 Read#127
D													GFP1:485,513 Read#127
E													GFP1:485,513 Read#127
F													GFP1:485,513 Read#127
G													GFP1:485,513 Read#127
H													GFP1:485,513 Read#127

GFP1:485,513
Kinetic read 128 (0:00:00)
	1	2	3	4	5	6	7	8	9	10	11	12
A													GFP1:485,513 Read#128
B													GFP1:485,513 Read#128
C													GFP1:485,513 Read#128
D													GFP1:485,513 Read#128
E													GFP1:485,513 Read#128
F													GFP1:485,513 Read#128
G													GFP1:485,513 Read#128
H													GFP1:485,513 Read#128

GFP1:485,513
Kinetic read 129 (0:00:00)
	1	2	3	4	5	6	7	8	9	10	11	12
A													GFP1:485,513 Read#129
B													GFP1:485,513 Read#129
C													GFP1:485,513 Read#129
D													GFP1:485,513 Read#129
E													GFP1:485,513 Read#129
F													GFP1:485,513 Read#129
G													GFP1:485,513 Read#129
H													GFP1:485,513 Read#129

GFP1:485,513
Kinetic read 130 (0:00:00)
	1	2	3	4	5	6	7	8	9	10	11	12
A													GFP1:485,513 Read#130
B													GFP1:485,513 Read#130
C													GFP1:485,513 Read#130
D													GFP1:485,513 Read#130
E													GFP1:485,513 Read#130
F													GFP1:485,513 Read#130
G													GFP1:485,513 Read#130
H													GFP1:485,513 Read#130

GFP1:485,513
Kinetic read 131 (0:00:00)
	1	2	3	4	5	6	7	8	9	10	11	12
A													GFP1:485,513 Read#131
B													GFP1:485,513 Read#131
C													GFP1:485,513 Read#131
D													GFP1:485,513 Read#131
E													GFP1:485,513 Read#131
F													GFP1:485,513 Read#131
G													GFP1:485,513 Read#131
H													GFP1:485,513 Read#131

GFP1:485,513
Kinetic read 132 (0:00:00)
	1	2	3	4	5	6	7	8	9	10	11	12
A													GFP1:485,513 Read#132
B													GFP1:485,513 Read#132
C													GFP1:485,513 Read#132
D													GFP1:485,513 Read#132
E													GFP1:485,513 Read#132
F													GFP1:485,513 Read#132
G													GFP1:485,513 Read#132
H													GFP1:485,513 Read#132

GFP1:485,513
Kinetic read 133 (0:00:00)
	1	2	3	4	5	6	7	8	9	10	11	12
A													GFP1:485,513 Read#133
B													GFP1:485,513 Read#133
C													GFP1:485,513 Read#133
D													GFP1:485,513 Read#133
E													GFP1:485,513 Read#133
F													GFP1:485,513 Read#133
G													GFP1:485,513 Read#133
H													GFP1:485,513 Read#133

GFP1:485,513
Kinetic read 134 (0:00:00)
	1	2	3	4	5	6	7	8	9	10	11	12
A													GFP1:485,513 Read#134
B													GFP1:485,513 Read#134
C													GFP1:485,513 Read#134
D													GFP1:485,513 Read#134
E													GFP1:485,513 Read#134
F													GFP1:485,513 Read#134
G													GFP1:485,513 Read#134
H													GFP1:485,513 Read#134

GFP1:485,513
Kinetic read 135 (0:00:00)
	1	2	3	4	5	6	7	8	9	10	11	12
A													GFP1:485,513 Read#135
B													GFP1:485,513 Read#135
C													GFP1:485,513 Read#135
D													GFP1:485,513 Read#135
E													GFP1:485,513 Read#135
F													GFP1:485,513 Read#135
G													GFP1:485,513 Read#135
H													GFP1:485,513 Read#135

GFP1:485,513
Kinetic read 136 (0:00:00)
	1	2	3	4	5	6	7	8	9	10	11	12
A													GFP1:485,513 Read#136
B													GFP1:485,513 Read#136
C													GFP1:485,513 Read#136
D													GFP1:485,513 Read#136
E													GFP1:485,513 Read#136
F													GFP1:485,513 Read#136
G													GFP1:485,513 Read#136
H													GFP1:485,513 Read#136

GFP1:485,513
Kinetic read 137 (0:00:00)
	1	2	3	4	5	6	7	8	9	10	11	12
A													GFP1:485,513 Read#137
B													GFP1:485,513 Read#137
C													GFP1:485,513 Read#137
D													GFP1:485,513 Read#137
E													GFP1:485,513 Read#137
F													GFP1:485,513 Read#137
G													GFP1:485,513 Read#137
H													GFP1:485,513 Read#137

GFP1:485,513
Kinetic read 138 (0:00:00)
	1	2	3	4	5	6	7	8	9	10	11	12
A													GFP1:485,513 Read#138
B													GFP1:485,513 Read#138
C													GFP1:485,513 Read#138
D													GFP1:485,513 Read#138
E													GFP1:485,513 Read#138
F													GFP1:485,513 Read#138
G													GFP1:485,513 Read#138
H													GFP1:485,513 Read#138

GFP1:485,513
Kinetic read 139 (0:00:00)
	1	2	3	4	5	6	7	8	9	10	11	12
A													GFP1:485,513 Read#139
B													GFP1:485,513 Read#139
C													GFP1:485,513 Read#139
D													GFP1:485,513 Read#139
E													GFP1:485,513 Read#139
F													GFP1:485,513 Read#139
G													GFP1:485,513 Read#139
H													GFP1:485,513 Read#139

GFP1:485,513
Kinetic read 140 (0:00:00)
	1	2	3	4	5	6	7	8	9	10	11	12
A													GFP1:485,513 Read#140
B													GFP1:485,513 Read#140
C													GFP1:485,513 Read#140
D													GFP1:485,513 Read#140
E													GFP1:485,513 Read#140
F													GFP1:485,513 Read#140
G													GFP1:485,513 Read#140
H													GFP1:485,513 Read#140

GFP1:485,513
Kinetic read 141 (0:00:00)
	1	2	3	4	5	6	7	8	9	10	11	12
A													GFP1:485,513 Read#141
B													GFP1:485,513 Read#141
C													GFP1:485,513 Read#141
D													GFP1:485,513 Read#141
E													GFP1:485,513 Read#141
F													GFP1:485,513 Read#141
G													GFP1:485,513 Read#141
H													GFP1:485,513 Read#141

GFP1:485,513
Kinetic read 142 (0:00:00)
	1	2	3	4	5	6	7	8	9	10	11	12
A													GFP1:485,513 Read#142
B													GFP1:485,513 Read#142
C													GFP1:485,513 Read#142
D													GFP1:485,513 Read#142
E													GFP1:485,513 Read#142
F													GFP1:485,513 Read#142
G													GFP1:485,513 Read#142
H													GFP1:485,513 Read#142

GFP1:485,513
Kinetic read 143 (0:00:00)
	1	2	3	4	5	6	7	8	9	10	11	12
A													GFP1:485,513 Read#143
B													GFP1:485,513 Read#143
C													GFP1:485,513 Read#143
D													GFP1:485,513 Read#143
E													GFP1:485,513 Read#143
F													GFP1:485,513 Read#143
G													GFP1:485,513 Read#143
H													GFP1:485,513 Read#143

GFP1:485,513
Kinetic read 144 (0:00:00)
	1	2	3	4	5	6	7	8	9	10	11	12
A													GFP1:485,513 Read#144
B													GFP1:485,513 Read#144
C													GFP1:485,513 Read#144
D													GFP1:485,513 Read#144
E													GFP1:485,513 Read#144
F													GFP1:485,513 Read#144
G													GFP1:485,513 Read#144
H													GFP1:485,513 Read#144

GFP1:485,513
Kinetic read 145 (0:00:00)
	1	2	3	4	5	6	7	8	9	10	11	12
A													GFP1:485,513 Read#145
B													GFP1:485,513 Read#145
C													GFP1:485,513 Read#145
D													GFP1:485,513 Read#145
E													GFP1:485,513 Read#145
F													GFP1:485,513 Read#145
G													GFP1:485,513 Read#145
H													GFP1:485,513 Read#145

RFP1:520,545
Kinetic read 1 (0:02:09)
	1	2	3	4	5	6	7	8	9	10	11	12
A	617	622	656	296	602	697	720	285	539	525	636		RFP1:520,545 Read#1
B	249	285	278	627	365	316	320	611	303	235	341		RFP1:520,545 Read#1
C	651	610	661	282	877	826	835	294	586	661	654		RFP1:520,545 Read#1
D	262	299	297	562	326	262	283	619	316	314	349		RFP1:520,545 Read#1
E	594	669	635	304	568	584	604	322	650	574	601		RFP1:520,545 Read#1
F	309	241	314	554	290	274	251	547	318	294	313		RFP1:520,545 Read#1
G	644	591	617	331	585	618	585	327	856	806	811		RFP1:520,545 Read#1
H													RFP1:520,545 Read#1

RFP1:520,545
Kinetic read 2 (0:07:09)
	1	2	3	4	5	6	7	8	9	10	11	12
A	596	595	569	343	593	628	638	355	619	592	582		RFP1:520,545 Read#2
B	308	305	349	570	329	308	321	571	299	269	287		RFP1:520,545 Read#2
C	598	574	586	261	851	820	832	248	601	697	552		RFP1:520,545 Read#2
D	353	373	275	601	236	301	295	596	318	269	291		RFP1:520,545 Read#2
E	684	625	606	300	580	611	566	279	587	592	628		RFP1:520,545 Read#2
F	308	320	265	557	291	284	282	579	252	337	295		RFP1:520,545 Read#2
G	620	653	617	332	547	628	578	291	840	846	834		RFP1:520,545 Read#2
H													RFP1:520,545 Read#2

RFP1:520,545
Kinetic read 3 (0:12:09)
	1	2	3	4	5	6	7	8	9	10	11	12
A	591	607	574	315	610	630	699	279	544	619	587		RFP1:520,545 Read#3
B	296	301	273	605	332	323	301	614	278	296	310		RFP1:520,545 Read#3
C	645	587	637	291	809	831	889	287	674	668	594		RFP1:520,545 Read#3
D	298	292	275	564	294	332	244	615	331	302	307		RFP1:520,545 Read#3
E	587	614	561	293	583	612	517	281	553	613	608		RFP1:520,545 Read#3
F	298	281	322	589	327	249	302	581	259	301	286		RFP1:520,545 Read#3
G	650	622	599	354	564	572	593	297	870	902	858		RFP1:520,545 Read#3
H													RFP1:520,545 Read#3

RFP1:520,545
Kinetic read 4 (0:17:09)
	1	2	3	4	5	6	7	8	9	10	11	12
A	614	581	606	317	599	664	667	315	625	614	630		RFP1:520,545 Read#4
B	277	276	280	568	363	324	342	568	344	321	274		RFP1:520,545 Read#4
C	630	641	670	317	856	884	830	314	583	639	591		RFP1:520,545 Read#4
D	285	329	301	619	283	240	252	595	336	293	248		RFP1:520,545 Read#4
E	637	624	565	257	591	612	576	309	561	599	642		RFP1:520,545 Read#4
F	260	287	272	613	309	232	346	639	263	316	286		RFP1:520,545 Read#4
G	653	683	627	321	608	564	648	328	839	882	894		RFP1:520,545 Read#4
H													RFP1:520,545 Read#4

RFP1:520,545
Kinetic read 5 (0:22:09)
	1	2	3	4	5	6	7	8	9	10	11	12
A	606	583	640	341	676	623	659	340	569	646	592		RFP1:520,545 Read#5
B	262	351	325	576	357	334	325	559	252	309	336		RFP1:520,545 Read#5
C	614	616	608	277	940	791	834	300	615	679	644		RFP1:520,545 Read#5
D	280	301	328	607	288	293	268	579	299	271	359		RFP1:520,545 Read#5
E	541	561	585	255	574	559	557	322	655	674	645		RFP1:520,545 Read#5
F	312	238	352	547	241	219	327	580	255	305	326		RFP1:520,545 Read#5
G	606	622	578	314	547	589	614	251	831	880	919		RFP1:520,545 Read#5
H													RFP1:520,545 Read#5

RFP1:520,545
Kinetic read 6 (0:27:09)
	1	2	3	4	5	6	7	8	9	10	11	12
A	581	625	596	286	615	635	668	271	601	598	578		RFP1:520,545 Read#6
B	315	344	274	602	321	290	303	643	307	259	363		RFP1:520,545 Read#6
C	620	594	552	325	884	795	884	319	668	674	605		RFP1:520,545 Read#6
D	328	300	290	587	255	260	279	573	304	214	340		RFP1:520,545 Read#6
E	614	600	606	286	592	569	564	276	585	630	628		RFP1:520,545 Read#6
F	341	293	268	519	289	284	359	564	243	289	278		RFP1:520,545 Read#6
G	627	638	668	305	610	579	631	372	827	915	889		RFP1:520,545 Read#6
H													RFP1:520,545 Read#6

RFP1:520,545
Kinetic read 7 (0:32:09)
	1	2	3	4	5	6	7	8	9	10	11	12
A	610	598	640	322	620	642	687	275	596	618	606		RFP1:520,545 Read#7
B	250	306	316	713	307	287	303	608	279	292	305		RFP1:520,545 Read#7
C	650	626	588	238	908	910	877	323	643	642	654		RFP1:520,545 Read#7
D	305	314	337	556	279	271	276	635	377	319	268		RFP1:520,545 Read#7
E	588	636	594	286	619	552	597	281	641	613	622		RFP1:520,545 Read#7
F	317	244	304	581	340	238	300	636	280	316	290		RFP1:520,545 Read#7
G	627	571	607	278	592	592	638	294	933	888	962		RFP1:520,545 Read#7
H													RFP1:520,545 Read#7

RFP1:520,545
Kinetic read 8 (0:37:09)
	1	2	3	4	5	6	7	8	9	10	11	12
A	611	555	608	307	671	701	636	283	593	603	607		RFP1:520,545 Read#8
B	273	319	353	559	315	286	343	586	269	363	357		RFP1:520,545 Read#8
C	553	611	628	281	870	890	855	313	672	693	657		RFP1:520,545 Read#8
D	297	323	286	652	291	259	242	563	281	254	329		RFP1:520,545 Read#8
E	612	534	644	260	606	563	625	278	645	656	694		RFP1:520,545 Read#8
F	338	241	292	552	325	278	311	587	283	303	319		RFP1:520,545 Read#8
G	606	617	657	302	601	549	633	251	880	874	869		RFP1:520,545 Read#8
H													RFP1:520,545 Read#8

RFP1:520,545
Kinetic read 9 (0:42:09)
	1	2	3	4	5	6	7	8	9	10	11	12
A	578	567	574	334	615	635	675	307	591	595	650		RFP1:520,545 Read#9
B	283	361	292	538	354	314	310	550	267	301	353		RFP1:520,545 Read#9
C	654	613	626	292	941	863	810	349	669	646	627		RFP1:520,545 Read#9
D	258	305	314	565	297	317	276	648	310	289	361		RFP1:520,545 Read#9
E	638	617	554	267	557	633	612	282	577	630	651		RFP1:520,545 Read#9
F	292	269	316	609	301	259	260	599	256	308	330		RFP1:520,545 Read#9
G	639	629	729	306	555	591	634	312	945	933	958		RFP1:520,545 Read#9
H													RFP1:520,545 Read#9

RFP1:520,545
Kinetic read 10 (0:47:09)
	1	2	3	4	5	6	7	8	9	10	11	12
A	642	623	607	297	627	621	632	296	573	615	546		RFP1:520,545 Read#10
B	305	356	324	509	281	352	292	566	293	332	338		RFP1:520,545 Read#10
C	641	601	608	289	954	925	915	288	591	666	631		RFP1:520,545 Read#10
D	293	298	320	625	280	308	267	594	281	278	262		RFP1:520,545 Read#10
E	577	572	561	324	534	610	552	303	623	621	613		RFP1:520,545 Read#10
F	328	303	313	560	310	264	317	599	259	270	257		RFP1:520,545 Read#10
G	704	697	610	299	579	570	581	309	963	987	912		RFP1:520,545 Read#10
H													RFP1:520,545 Read#10

RFP1:520,545
Kinetic read 11 (0:52:09)
	1	2	3	4	5	6	7	8	9	10	11	12
A	603	607	615	331	609	630	672	285	640	553	598		RFP1:520,545 Read#11
B	303	279	372	536	335	285	307	611	322	268	294		RFP1:520,545 Read#11
C	677	617	616	255	882	979	867	322	657	623	631		RFP1:520,545 Read#11
D	270	283	272	571	261	348	231	629	297	335	293		RFP1:520,545 Read#11
E	603	622	587	318	611	612	592	351	596	677	598		RFP1:520,545 Read#11
F	281	285	324	566	302	297	265	607	241	312	318		RFP1:520,545 Read#11
G	662	641	646	261	566	561	633	230	960	988	989		RFP1:520,545 Read#11
H													RFP1:520,545 Read#11

RFP1:520,545
Kinetic read 12 (0:57:09)
	1	2	3	4	5	6	7	8	9	10	11	12
A	660	624	520	327	627	651	631	290	551	630	626		RFP1:520,545 Read#12
B	246	319	327	610	291	352	293	612	244	322	321		RFP1:520,545 Read#12
C	660	597	623	306	986	941	923	325	639	655	650		RFP1:520,545 Read#12
D	291	350	305	599	306	281	287	631	311	286	397		RFP1:520,545 Read#12
E	585	599	596	259	533	603	639	322	635	629	687		RFP1:520,545 Read#12
F	329	258	278	597	289	251	295	623	244	322	274		RFP1:520,545 Read#12
G	681	604	693	316	581	578	628	247	946	974	912		RFP1:520,545 Read#12
H													RFP1:520,545 Read#12

RFP1:520,545
Kinetic read 13 (1:02:09)
	1	2	3	4	5	6	7	8	9	10	11	12
A	575	608	629	296	611	674	679	307	605	672	610		RFP1:520,545 Read#13
B	296	305	319	567	370	325	259	653	282	289	326		RFP1:520,545 Read#13
C	655	653	647	340	925	979	940	327	696	713	647		RFP1:520,545 Read#13
D	306	325	328	625	310	278	274	624	348	297	306		RFP1:520,545 Read#13
E	588	622	644	278	552	584	566	286	661	611	694		RFP1:520,545 Read#13
F	261	334	322	563	282	253	367	552	267	322	270		RFP1:520,545 Read#13
G	643	625	612	306	593	570	665	286	955	1025	1035		RFP1:520,545 Read#13
H													RFP1:520,545 Read#13

RFP1:520,545
Kinetic read 14 (1:07:09)
	1	2	3	4	5	6	7	8	9	10	11	12
A	526	556	572	298	639	692	675	315	581	544	586		RFP1:520,545 Read#14
B	317	316	324	570	307	300	277	589	264	362	315		RFP1:520,545 Read#14
C	624	642	603	285	928	946	953	353	677	715	645		RFP1:520,545 Read#14
D	338	385	338	594	312	333	290	623	313	324	334		RFP1:520,545 Read#14
E	627	589	618	329	563	567	600	291	670	618	665		RFP1:520,545 Read#14
F	274	290	309	589	327	228	319	562	317	315	308		RFP1:520,545 Read#14
G	621	658	651	299	598	562	653	280	961	1000	1013		RFP1:520,545 Read#14
H													RFP1:520,545 Read#14

RFP1:520,545
Kinetic read 15 (1:12:09)
	1	2	3	4	5	6	7	8	9	10	11	12
A	552	579	633	331	683	621	666	330	634	594	643		RFP1:520,545 Read#15
B	328	352	323	544	289	323	299	576	334	351	254		RFP1:520,545 Read#15
C	611	682	641	305	944	936	977	359	644	679	650		RFP1:520,545 Read#15
D	311	319	298	653	251	320	290	601	312	294	298		RFP1:520,545 Read#15
E	570	569	601	288	625	534	519	290	616	605	672		RFP1:520,545 Read#15
F	292	270	327	574	307	276	308	526	277	307	287		RFP1:520,545 Read#15
G	627	629	660	309	559	555	620	273	985	988	1041		RFP1:520,545 Read#15
H													RFP1:520,545 Read#15

RFP1:520,545
Kinetic read 16 (1:17:09)
	1	2	3	4	5	6	7	8	9	10	11	12
A	626	646	633	336	650	681	704	293	575	581	541		RFP1:520,545 Read#16
B	267	349	323	585	357	321	248	558	292	346	316		RFP1:520,545 Read#16
C	682	668	643	263	935	989	1034	299	680	733	673		RFP1:520,545 Read#16
D	327	333	279	565	270	269	276	613	302	249	307		RFP1:520,545 Read#16
E	626	589	590	298	605	572	534	269	567	658	695		RFP1:520,545 Read#16
F	334	276	262	518	285	259	338	549	296	284	317		RFP1:520,545 Read#16
G	625	639	683	282	606	546	612	277	1027	1056	1020		RFP1:520,545 Read#16
H													RFP1:520,545 Read#16

RFP1:520,545
Kinetic read 17 (1:22:09)
	1	2	3	4	5	6	7	8	9	10	11	12
A	571	564	599	274	688	642	662	322	569	623	601		RFP1:520,545 Read#17
B	319	291	305	647	331	309	293	621	235	273	359		RFP1:520,545 Read#17
C	758	596	649	282	981	1026	990	350	578	737	675		RFP1:520,545 Read#17
D	341	273	305	582	319	328	357	546	321	319	308		RFP1:520,545 Read#17
E	678	579	590	252	615	617	557	305	576	644	576		RFP1:520,545 Read#17
F	375	302	297	591	268	243	326	561	274	297	284		RFP1:520,545 Read#17
G	668	596	624	282	530	538	559	307	1020	1025	1015		RFP1:520,545 Read#17
H													RFP1:520,545 Read#17

RFP1:520,545
Kinetic read 18 (1:27:09)
	1	2	3	4	5	6	7	8	9	10	11	12
A	597	576	629	378	669	675	686	259	575	580	575		RFP1:520,545 Read#18
B	277	315	311	568	291	321	369	589	296	286	314		RFP1:520,545 Read#18
C	617	680	676	285	960	941	971	334	654	699	669		RFP1:520,545 Read#18
D	235	270	284	598	300	320	317	635	348	308	303		RFP1:520,545 Read#18
E	644	580	674	252	558	528	587	291	642	674	669		RFP1:520,545 Read#18
F	315	288	338	566	321	260	286	651	266	298	246		RFP1:520,545 Read#18
G	731	673	626	355	512	577	592	234	1065	1106	1085		RFP1:520,545 Read#18
H													RFP1:520,545 Read#18

RFP1:520,545
Kinetic read 19 (1:32:09)
	1	2	3	4	5	6	7	8	9	10	11	12
A	616	565	633	334	646	642	689	271	580	563	624		RFP1:520,545 Read#19
B	281	320	277	547	312	307	321	598	322	280	366		RFP1:520,545 Read#19
C	643	591	721	271	1049	1030	1036	288	647	727	698		RFP1:520,545 Read#19
D	281	322	271	644	295	318	318	610	355	324	315		RFP1:520,545 Read#19
E	596	624	561	277	614	554	586	276	661	681	691		RFP1:520,545 Read#19
F	280	270	342	548	347	268	243	592	238	250	285		RFP1:520,545 Read#19
G	625	655	682	317	550	545	589	303	1092	1092	1146		RFP1:520,545 Read#19
H													RFP1:520,545 Read#19

RFP1:520,545
Kinetic read 20 (1:37:09)
	1	2	3	4	5	6	7	8	9	10	11	12
A	543	537	601	290	616	667	715	239	623	635	610		RFP1:520,545 Read#20
B	322	286	315	613	336	348	264	559	243	309	309		RFP1:520,545 Read#20
C	612	670	657	256	1044	1036	1072	295	619	719	689		RFP1:520,545 Read#20
D	291	309	303	575	322	338	283	534	346	375	296		RFP1:520,545 Read#20
E	555	596	646	277	556	593	547	279	663	653	633		RFP1:520,545 Read#20
F	257	274	305	556	249	268	288	636	189	328	297		RFP1:520,545 Read#20
G	639	643	699	341	588	582	625	289	1114	1122	1070		RFP1:520,545 Read#20
H													RFP1:520,545 Read#20

RFP1:520,545
Kinetic read 21 (1:42:09)
	1	2	3	4	5	6	7	8	9	10	11	12
A	577	570	620	286	719	668	696	308	600	586	556		RFP1:520,545 Read#21
B	292	283	325	520	306	323	349	602	300	295	346		RFP1:520,545 Read#21
C	702	611	695	323	1061	1039	1065	338	690	646	699		RFP1:520,545 Read#21
D	308	301	275	621	281	249	262	623	290	303	337		RFP1:520,545 Read#21
E	606	619	634	336	553	553	551	313	614	622	680		RFP1:520,545 Read#21
F	280	231	306	563	264	269	266	600	256	311	285		RFP1:520,545 Read#21
G	614	660	662	327	575	517	666	318	1129	1104	1107		RFP1:520,545 Read#21
H													RFP1:520,545 Read#21

RFP1:520,545
Kinetic read 22 (1:47:09)
	1	2	3	4	5	6	7	8	9	10	11	12
A	549	563	610	391	686	763	707	310	584	642	613		RFP1:520,545 Read#22
B	342	285	340	578	302	314	245	607	287	357	344		RFP1:520,545 Read#22
C	679	621	710	287	1110	1045	1125	266	778	729	705		RFP1:520,545 Read#22
D	261	298	292	585	215	316	253	576	326	323	314		RFP1:520,545 Read#22
E	545	546	579	254	534	553	573	277	608	655	672		RFP1:520,545 Read#22
F	348	229	290	598	285	330	333	607	265	250	332		RFP1:520,545 Read#22
G	670	662	687	271	593	593	638	279	1129	1182	1108		RFP1:520,545 Read#22
H													RFP1:520,545 Read#22

RFP1:520,545
Kinetic read 23 (1:52:09)
	1	2	3	4	5	6	7	8	9	10	11	12
A	628	544	607	310	690	727	664	345	504	595	604		RFP1:520,545 Read#23
B	308	312	289	592	318	261	278	522	297	263	322		RFP1:520,545 Read#23
C	668	667	662	282	1062	1049	1152	341	691	721	664		RFP1:520,545 Read#23
D	300	316	329	676	276	255	285	582	328	300	304		RFP1:520,545 Read#23
E	577	568	575	268	571	570	567	327	613	654	643		RFP1:520,545 Read#23
F	322	269	318	610	333	287	282	542	265	297	303		RFP1:520,545 Read#23
G	637	670	593	309	607	600	643	262	1150	1218	1223		RFP1:520,545 Read#23
H													RFP1:520,545 Read#23

RFP1:520,545
Kinetic read 24 (1:57:09)
	1	2	3	4	5	6	7	8	9	10	11	12
A	569	502	613	371	664	707	765	319	613	572	556		RFP1:520,545 Read#24
B	287	289	305	553	288	335	325	558	302	339	327		RFP1:520,545 Read#24
C	660	662	712	320	1124	1125	1114	328	725	752	721		RFP1:520,545 Read#24
D	312	326	324	526	257	305	298	601	338	328	322		RFP1:520,545 Read#24
E	587	559	642	281	533	565	579	291	634	719	689		RFP1:520,545 Read#24
F	359	249	340	614	321	256	315	635	300	289	245		RFP1:520,545 Read#24
G	632	631	696	284	558	568	575	300	1185	1193	1264		RFP1:520,545 Read#24
H													RFP1:520,545 Read#24

RFP1:520,545
Kinetic read 25 (2:02:09)
	1	2	3	4	5	6	7	8	9	10	11	12
A	606	586	587	316	649	759	624	282	555	622	656		RFP1:520,545 Read#25
B	319	318	340	599	279	316	256	562	327	301	306		RFP1:520,545 Read#25
C	682	713	760	259	1166	1085	1184	294	752	695	722		RFP1:520,545 Read#25
D	270	339	293	628	318	321	298	619	294	273	335		RFP1:520,545 Read#25
E	595	555	602	320	571	599	613	300	627	689	685		RFP1:520,545 Read#25
F	257	281	318	578	319	270	297	658	247	314	255		RFP1:520,545 Read#25
G	651	722	680	365	599	629	589	317	1242	1216	1289		RFP1:520,545 Read#25
H													RFP1:520,545 Read#25

RFP1:520,545
Kinetic read 26 (2:07:09)
	1	2	3	4	5	6	7	8	9	10	11	12
A	537	583	536	295	666	766	679	307	578	669	606		RFP1:520,545 Read#26
B	340	340	250	512	311	323	314	611	317	291	350		RFP1:520,545 Read#26
C	734	674	696	251	1099	1117	1122	304	736	750	701		RFP1:520,545 Read#26
D	341	326	266	613	342	312	311	543	357	284	330		RFP1:520,545 Read#26
E	578	589	561	276	569	626	625	267	730	668	655		RFP1:520,545 Read#26
F	315	277	288	531	301	299	297	589	278	312	261		RFP1:520,545 Read#26
G	745	664	712	282	603	624	628	252	1133	1261	1271		RFP1:520,545 Read#26
H													RFP1:520,545 Read#26

RFP1:520,545
Kinetic read 27 (2:12:09)
	1	2	3	4	5	6	7	8	9	10	11	12
A	576	562	652	314	728	708	664	287	555	615	602		RFP1:520,545 Read#27
B	334	304	304	579	338	337	358	579	306	357	300		RFP1:520,545 Read#27
C	783	717	772	309	1162	1153	1228	312	723	823	744		RFP1:520,545 Read#27
D	226	360	293	624	253	300	278	580	333	292	349		RFP1:520,545 Read#27
E	627	585	586	340	602	548	576	296	682	672	705		RFP1:520,545 Read#27
F	316	290	327	610	301	235	354	593	293	372	257		RFP1:520,545 Read#27
G	680	728	709	307	539	605	612	287	1246	1267	1229		RFP1:520,545 Read#27
H													RFP1:520,545 Read#27

RFP1:520,545
Kinetic read 28 (2:17:09)
	1	2	3	4	5	6	7	8	9	10	11	12
A	608	610	680	376	684	694	689	256	593	605	635		RFP1:520,545 Read#28
B	278	335	348	492	340	348	271	559	279	319	272		RFP1:520,545 Read#28
C	732	642	742	269	1143	1213	1200	294	728	802	731		RFP1:520,545 Read#28
D	297	345	265	588	286	272	258	531	357	288	305		RFP1:520,545 Read#28
E	553	612	678	290	586	585	611	312	619	618	694		RFP1:520,545 Read#28
F	296	303	290	552	341	286	275	581	254	247	256		RFP1:520,545 Read#28
G	683	680	741	339	562	603	631	295	1268	1294	1282		RFP1:520,545 Read#28
H													RFP1:520,545 Read#28

RFP1:520,545
Kinetic read 29 (2:22:09)
	1	2	3	4	5	6	7	8	9	10	11	12
A	581	589	633	356	703	730	725	274	564	637	555		RFP1:520,545 Read#29
B	341	305	343	566	293	327	292	602	306	297	280		RFP1:520,545 Read#29
C	781	651	740	292	1228	1280	1146	260	742	760	745		RFP1:520,545 Read#29
D	314	304	278	617	275	276	271	614	365	265	353		RFP1:520,545 Read#29
E	590	594	609	249	644	626	558	335	666	634	670		RFP1:520,545 Read#29
F	310	234	324	576	297	238	321	593	260	273	279		RFP1:520,545 Read#29
G	740	688	620	322	583	586	592	306	1216	1345	1325		RFP1:520,545 Read#29
H													RFP1:520,545 Read#29

RFP1:520,545
Kinetic read 30 (2:27:09)
	1	2	3	4	5	6	7	8	9	10	11	12
A	580	537	601	297	739	742	743	262	569	653	643		RFP1:520,545 Read#30
B	294	286	276	551	370	331	327	570	259	265	321		RFP1:520,545 Read#30
C	830	684	768	294	1213	1216	1265	309	765	760	753		RFP1:520,545 Read#30
D	295	267	283	585	313	288	297	560	344	280	300		RFP1:520,545 Read#30
E	584	588	565	261	528	603	521	268	629	666	646		RFP1:520,545 Read#30
F	271	296	288	513	325	279	329	586	231	309	264		RFP1:520,545 Read#30
G	709	713	686	283	621	535	603	262	1308	1326	1363		RFP1:520,545 Read#30
H													RFP1:520,545 Read#30

RFP1:520,545
Kinetic read 31 (2:32:09)
	1	2	3	4	5	6	7	8	9	10	11	12
A	556	578	620	338	650	713	750	283	523	601	583		RFP1:520,545 Read#31
B	299	277	330	630	307	283	321	535	265	283	328		RFP1:520,545 Read#31
C	767	709	762	238	1218	1216	1262	258	774	859	694		RFP1:520,545 Read#31
D	323	284	261	569	278	281	330	595	377	306	307		RFP1:520,545 Read#31
E	612	562	598	312	567	576	592	291	659	668	726		RFP1:520,545 Read#31
F	301	266	336	572	302	282	324	576	274	289	304		RFP1:520,545 Read#31
G	729	739	709	265	586	566	568	287	1378	1387	1386		RFP1:520,545 Read#31
H													RFP1:520,545 Read#31

RFP1:520,545
Kinetic read 32 (2:37:09)
	1	2	3	4	5	6	7	8	9	10	11	12
A	565	591	574	383	740	729	747	246	571	619	639		RFP1:520,545 Read#32
B	291	319	348	548	281	324	250	539	302	291	351		RFP1:520,545 Read#32
C	771	762	737	265	1264	1265	1262	278	721	811	745		RFP1:520,545 Read#32
D	318	293	297	620	294	248	247	589	320	332	342		RFP1:520,545 Read#32
E	570	627	583	310	587	625	569	314	652	633	699		RFP1:520,545 Read#32
F	358	226	352	600	302	216	259	611	245	379	298		RFP1:520,545 Read#32
G	698	715	727	316	622	595	597	278	1357	1437	1462		RFP1:520,545 Read#32
H													RFP1:520,545 Read#32

RFP1:520,545
Kinetic read 33 (2:42:09)
	1	2	3	4	5	6	7	8	9	10	11	12
A	579	569	610	331	685	768	723	304	595	589	655		RFP1:520,545 Read#33
B	306	293	292	619	306	324	289	602	272	277	264		RFP1:520,545 Read#33
C	820	702	801	332	1323	1293	1410	353	770	795	761		RFP1:520,545 Read#33
D	339	336	285	593	280	253	305	581	330	292	318		RFP1:520,545 Read#33
E	622	659	545	292	561	555	591	285	694	624	707		RFP1:520,545 Read#33
F	371	273	293	538	304	222	305	645	272	363	332		RFP1:520,545 Read#33
G	694	719	695	297	609	572	647	299	1365	1506	1449		RFP1:520,545 Read#33
H													RFP1:520,545 Read#33

RFP1:520,545
Kinetic read 34 (2:47:09)
	1	2	3	4	5	6	7	8	9	10	11	12
A	570	572	552	300	658	763	747	315	545	588	613		RFP1:520,545 Read#34
B	279	371	289	576	309	330	326	604	285	327	402		RFP1:520,545 Read#34
C	760	767	843	263	1331	1317	1338	307	722	842	790		RFP1:520,545 Read#34
D	239	354	272	609	304	290	270	554	326	290	275		RFP1:520,545 Read#34
E	598	605	633	311	620	682	577	272	626	698	727		RFP1:520,545 Read#34
F	351	244	299	598	260	257	329	563	325	300	337		RFP1:520,545 Read#34
G	669	712	634	316	596	592	606	272	1389	1563	1591		RFP1:520,545 Read#34
H													RFP1:520,545 Read#34

RFP1:520,545
Kinetic read 35 (2:52:09)
	1	2	3	4	5	6	7	8	9	10	11	12
A	528	590	655	324	717	826	792	268	587	557	615		RFP1:520,545 Read#35
B	269	294	307	620	244	312	278	597	319	353	309		RFP1:520,545 Read#35
C	873	728	776	307	1377	1341	1335	307	841	846	787		RFP1:520,545 Read#35
D	327	366	340	664	278	309	312	616	319	287	309		RFP1:520,545 Read#35
E	682	610	607	314	654	547	570	258	642	669	730		RFP1:520,545 Read#35
F	314	319	295	533	307	288	324	580	278	308	328		RFP1:520,545 Read#35
G	732	717	737	266	561	571	610	321	1491	1495	1507		RFP1:520,545 Read#35
H													RFP1:520,545 Read#35

RFP1:520,545
Kinetic read 36 (2:57:09)
	1	2	3	4	5	6	7	8	9	10	11	12
A	551	611	631	359	802	797	770	264	528	616	623		RFP1:520,545 Read#36
B	287	249	378	536	321	296	317	611	311	295	331		RFP1:520,545 Read#36
C	841	731	862	319	1398	1379	1468	300	755	856	787		RFP1:520,545 Read#36
D	305	301	255	599	276	306	291	594	319	272	367		RFP1:520,545 Read#36
E	524	586	591	291	550	616	542	272	718	707	737		RFP1:520,545 Read#36
F	359	265	310	606	347	262	347	571	265	286	314		RFP1:520,545 Read#36
G	756	699	743	319	580	571	569	306	1455	1474	1584		RFP1:520,545 Read#36
H													RFP1:520,545 Read#36

RFP1:520,545
Kinetic read 37 (3:02:09)
	1	2	3	4	5	6	7	8	9	10	11	12
A	626	569	647	349	719	835	794	350	647	658	659		RFP1:520,545 Read#37
B	308	307	331	543	330	302	269	657	264	288	280		RFP1:520,545 Read#37
C	789	722	822	282	1385	1405	1436	348	793	887	852		RFP1:520,545 Read#37
D	286	336	328	580	255	297	313	675	302	287	272		RFP1:520,545 Read#37
E	611	659	550	334	538	570	555	282	686	700	722		RFP1:520,545 Read#37
F	289	260	330	546	275	285	245	626	285	302	268		RFP1:520,545 Read#37
G	719	651	745	343	584	546	612	297	1558	1532	1573		RFP1:520,545 Read#37
H													RFP1:520,545 Read#37

RFP1:520,545
Kinetic read 38 (3:07:09)
	1	2	3	4	5	6	7	8	9	10	11	12
A	528	585	564	341	772	726	771	275	607	590	596		RFP1:520,545 Read#38
B	285	327	284	543	361	349	254	592	329	266	381		RFP1:520,545 Read#38
C	800	778	759	302	1353	1433	1490	332	807	820	844		RFP1:520,545 Read#38
D	318	305	322	599	315	269	310	601	320	284	318		RFP1:520,545 Read#38
E	645	586	643	268	592	575	625	301	712	674	717		RFP1:520,545 Read#38
F	357	314	342	528	293	200	310	621	318	337	281		RFP1:520,545 Read#38
G	715	714	764	303	587	565	627	296	1547	1667	1600		RFP1:520,545 Read#38
H													RFP1:520,545 Read#38

RFP1:520,545
Kinetic read 39 (3:12:09)
	1	2	3	4	5	6	7	8	9	10	11	12
A	611	594	605	322	700	723	747	270	588	602	598		RFP1:520,545 Read#39
B	359	264	295	563	291	366	286	572	271	314	361		RFP1:520,545 Read#39
C	862	725	826	242	1511	1420	1379	289	856	887	870		RFP1:520,545 Read#39
D	291	306	274	617	305	258	286	636	283	283	251		RFP1:520,545 Read#39
E	603	632	588	284	547	589	573	301	644	701	713		RFP1:520,545 Read#39
F	354	248	328	548	280	226	337	572	231	338	253		RFP1:520,545 Read#39
G	797	714	702	280	626	580	635	292	1572	1591	1599		RFP1:520,545 Read#39
H													RFP1:520,545 Read#39

RFP1:520,545
Kinetic read 40 (3:17:09)
	1	2	3	4	5	6	7	8	9	10	11	12
A	609	566	594	327	831	812	841	304	607	590	560		RFP1:520,545 Read#40
B	288	356	272	619	311	351	313	623	257	299	314		RFP1:520,545 Read#40
C	896	774	842	295	1462	1500	1524	320	828	917	847		RFP1:520,545 Read#40
D	281	325	285	589	300	310	242	562	305	292	304		RFP1:520,545 Read#40
E	555	624	585	305	589	571	568	294	690	720	726		RFP1:520,545 Read#40
F	324	243	246	603	301	223	310	572	268	256	303		RFP1:520,545 Read#40
G	723	705	761	299	557	617	579	339	1538	1707	1668		RFP1:520,545 Read#40
H													RFP1:520,545 Read#40

RFP1:520,545
Kinetic read 41 (3:22:09)
	1	2	3	4	5	6	7	8	9	10	11	12
A	578	578	634	367	737	798	769	259	606	581	523		RFP1:520,545 Read#41
B	344	324	234	600	330	299	253	654	341	331	324		RFP1:520,545 Read#41
C	784	845	883	294	1562	1468	1554	308	796	956	867		RFP1:520,545 Read#41
D	348	328	306	544	339	303	283	586	313	282	350		RFP1:520,545 Read#41
E	625	618	610	253	530	586	586	220	685	611	750		RFP1:520,545 Read#41
F	326	282	303	570	277	249	261	522	252	303	296		RFP1:520,545 Read#41
G	691	755	747	290	528	568	606	317	1646	1763	1781		RFP1:520,545 Read#41
H													RFP1:520,545 Read#41

RFP1:520,545
Kinetic read 42 (3:27:09)
	1	2	3	4	5	6	7	8	9	10	11	12
A	532	553	623	286	756	812	880	272	610	623	670		RFP1:520,545 Read#42
B	336	303	362	556	307	275	315	552	299	346	345		RFP1:520,545 Read#42
C	855	786	864	268	1561	1577	1417	280	845	961	859		RFP1:520,545 Read#42
D	344	300	305	591	288	290	285	547	348	275	343		RFP1:520,545 Read#42
E	523	663	580	303	606	531	600	353	636	619	748		RFP1:520,545 Read#42
F	270	284	336	577	290	236	282	572	259	329	314		RFP1:520,545 Read#42
G	691	772	694	284	577	593	580	318	1694	1766	1769		RFP1:520,545 Read#42
H													RFP1:520,545 Read#42

RFP1:520,545
Kinetic read 43 (3:32:09)
	1	2	3	4	5	6	7	8	9	10	11	12
A	474	538	549	349	767	762	827	282	598	614	605		RFP1:520,545 Read#43
B	364	290	302	541	299	285	306	668	276	247	301		RFP1:520,545 Read#43
C	882	860	884	253	1562	1590	1548	333	887	884	902		RFP1:520,545 Read#43
D	255	283	327	596	250	272	284	591	338	293	266		RFP1:520,545 Read#43
E	596	633	597	258	528	592	600	221	683	711	709		RFP1:520,545 Read#43
F	314	249	313	602	257	273	329	515	300	309	296		RFP1:520,545 Read#43
G	714	780	718	306	576	603	707	315	1728	1745	1698		RFP1:520,545 Read#43
H													RFP1:520,545 Read#43

RFP1:520,545
Kinetic read 44 (3:37:09)
	1	2	3	4	5	6	7	8	9	10	11	12
A	603	615	595	326	782	793	785	320	578	608	584		RFP1:520,545 Read#44
B	322	313	304	525	362	296	309	588	251	321	280		RFP1:520,545 Read#44
C	939	830	887	283	1603	1746	1735	276	890	974	972		RFP1:520,545 Read#44
D	322	301	296	616	274	342	278	616	335	291	290		RFP1:520,545 Read#44
E	638	594	590	258	590	599	546	301	697	737	738		RFP1:520,545 Read#44
F	294	251	290	573	245	218	290	558	277	344	329		RFP1:520,545 Read#44
G	772	742	746	312	569	587	623	300	1680	1823	1917		RFP1:520,545 Read#44
H													RFP1:520,545 Read#44

RFP1:520,545
Kinetic read 45 (3:42:09)
	1	2	3	4	5	6	7	8	9	10	11	12
A	655	542	612	350	875	873	893	295	554	596	542		RFP1:520,545 Read#45
B	280	290	313	518	295	351	317	640	283	315	309		RFP1:520,545 Read#45
C	936	862	924	320	1628	1622	1653	279	900	972	893		RFP1:520,545 Read#45
D	293	263	321	596	291	303	260	531	279	254	336		RFP1:520,545 Read#45
E	593	593	598	298	596	563	611	296	702	709	791		RFP1:520,545 Read#45
F	312	274	285	596	318	308	260	522	284	325	317		RFP1:520,545 Read#45
G	725	749	725	318	529	600	594	323	1803	1894	1885		RFP1:520,545 Read#45
H													RFP1:520,545 Read#45

RFP1:520,545
Kinetic read 46 (3:47:09)
	1	2	3	4	5	6	7	8	9	10	11	12
A	642	556	636	346	816	908	809	297	607	601	605		RFP1:520,545 Read#46
B	283	275	297	586	298	324	285	545	267	322	321		RFP1:520,545 Read#46
C	881	869	931	291	1742	1668	1699	305	957	987	938		RFP1:520,545 Read#46
D	289	261	284	655	313	280	262	593	346	288	328		RFP1:520,545 Read#46
E	635	619	572	294	537	558	507	320	718	702	806		RFP1:520,545 Read#46
F	268	313	272	588	310	286	277	587	284	321	310		RFP1:520,545 Read#46
G	737	825	797	301	526	650	605	273	1815	1948	1934		RFP1:520,545 Read#46
H													RFP1:520,545 Read#46

RFP1:520,545
Kinetic read 47 (3:52:09)
	1	2	3	4	5	6	7	8	9	10	11	12
A	581	557	550	311	783	904	833	274	595	606	577		RFP1:520,545 Read#47
B	255	291	299	607	366	333	306	610	269	352	300		RFP1:520,545 Read#47
C	930	967	898	307	1759	1684	1790	270	936	962	971		RFP1:520,545 Read#47
D	328	310	309	623	272	338	331	590	373	272	289		RFP1:520,545 Read#47
E	585	598	677	288	610	607	566	298	730	684	732		RFP1:520,545 Read#47
F	341	268	291	569	318	271	299	592	261	312	287		RFP1:520,545 Read#47
G	826	736	782	330	589	539	620	243	1808	1921	1950		RFP1:520,545 Read#47
H													RFP1:520,545 Read#47

RFP1:520,545
Kinetic read 48 (3:57:09)
	1	2	3	4	5	6	7	8	9	10	11	12
A	578	558	624	333	826	835	863	265	596	620	619		RFP1:520,545 Read#48
B	278	363	324	601	298	333	337	577	289	318	326		RFP1:520,545 Read#48
C	909	872	938	296	1730	1848	1757	303	931	979	982		RFP1:520,545 Read#48
D	327	301	310	627	320	264	314	583	343	299	294		RFP1:520,545 Read#48
E	580	594	627	267	547	554	588	311	717	702	809		RFP1:520,545 Read#48
F	342	230	280	624	310	198	322	569	249	293	312		RFP1:520,545 Read#48
G	803	784	798	301	645	588	611	239	2006	1991	2019		RFP1:520,545 Read#48
H													RFP1:520,545 Read#48

RFP1:520,545
Kinetic read 49 (4:02:09)
	1	2	3	4	5	6	7	8	9	10	11	12
A	684	585	647	299	857	842	889	299	601	605	588		RFP1:520,545 Read#49
B	291	315	287	532	330	291	272	553	287	306	275		RFP1:520,545 Read#49
C	948	899	911	295	1888	1788	1837	357	999	1001	934		RFP1:520,545 Read#49
D	334	321	300	590	313	264	337	545	316	244	292		RFP1:520,545 Read#49
E	599	660	593	248	584	668	604	289	729	722	790		RFP1:520,545 Read#49
F	286	245	292	527	276	302	273	628	270	300	247		RFP1:520,545 Read#49
G	796	766	750	341	590	647	638	303	1943	2065	2085		RFP1:520,545 Read#49
H													RFP1:520,545 Read#49

RFP1:520,545
Kinetic read 50 (4:07:09)
	1	2	3	4	5	6	7	8	9	10	11	12
A	663	599	620	309	781	867	929	333	648	584	653		RFP1:520,545 Read#50
B	245	390	360	541	351	321	282	625	262	277	314		RFP1:520,545 Read#50
C	1015	962	950	242	1926	1847	1791	277	975	1039	982		RFP1:520,545 Read#50
D	278	294	270	630	276	267	235	569	349	301	306		RFP1:520,545 Read#50
E	606	633	576	313	567	603	602	261	763	751	702		RFP1:520,545 Read#50
F	256	249	311	604	223	274	332	579	243	307	298		RFP1:520,545 Read#50
G	757	766	760	301	498	635	661	309	2016	2105	2093		RFP1:520,545 Read#50
H													RFP1:520,545 Read#50

RFP1:520,545
Kinetic read 51 (4:12:09)
	1	2	3	4	5	6	7	8	9	10	11	12
A	532	576	660	324	849	879	846	292	601	638	609		RFP1:520,545 Read#51
B	322	333	347	569	323	325	316	616	300	319	320		RFP1:520,545 Read#51
C	1013	964	1052	276	1902	1903	1831	318	1021	1107	1017		RFP1:520,545 Read#51
D	279	314	325	585	287	324	275	571	316	299	276		RFP1:520,545 Read#51
E	635	556	607	272	521	612	543	278	671	757	699		RFP1:520,545 Read#51
F	258	266	244	565	267	246	300	541	293	336	329		RFP1:520,545 Read#51
G	741	794	843	323	557	592	596	283	2041	2223	2196		RFP1:520,545 Read#51
H													RFP1:520,545 Read#51

RFP1:520,545
Kinetic read 52 (0:00:00)
	1	2	3	4	5	6	7	8	9	10	11	12
A													RFP1:520,545 Read#52
B													RFP1:520,545 Read#52
C													RFP1:520,545 Read#52
D													RFP1:520,545 Read#52
E													RFP1:520,545 Read#52
F													RFP1:520,545 Read#52
G													RFP1:520,545 Read#52
H													RFP1:520,545 Read#52

RFP1:520,545
Kinetic read 53 (0:00:00)
	1	2	3	4	5	6	7	8	9	10	11	12
A													RFP1:520,545 Read#53
B													RFP1:520,545 Read#53
C													RFP1:520,545 Read#53
D													RFP1:520,545 Read#53
E													RFP1:520,545 Read#53
F													RFP1:520,545 Read#53
G													RFP1:520,545 Read#53
H													RFP1:520,545 Read#53

RFP1:520,545
Kinetic read 54 (0:00:00)
	1	2	3	4	5	6	7	8	9	10	11	12
A													RFP1:520,545 Read#54
B													RFP1:520,545 Read#54
C													RFP1:520,545 Read#54
D													RFP1:520,545 Read#54
E													RFP1:520,545 Read#54
F													RFP1:520,545 Read#54
G													RFP1:520,545 Read#54
H													RFP1:520,545 Read#54

RFP1:520,545
Kinetic read 55 (0:00:00)
	1	2	3	4	5	6	7	8	9	10	11	12
A													RFP1:520,545 Read#55
B													RFP1:520,545 Read#55
C													RFP1:520,545 Read#55
D													RFP1:520,545 Read#55
E													RFP1:520,545 Read#55
F													RFP1:520,545 Read#55
G													RFP1:520,545 Read#55
H													RFP1:520,545 Read#55

RFP1:520,545
Kinetic read 56 (0:00:00)
	1	2	3	4	5	6	7	8	9	10	11	12
A													RFP1:520,545 Read#56
B													RFP1:520,545 Read#56
C													RFP1:520,545 Read#56
D													RFP1:520,545 Read#56
E													RFP1:520,545 Read#56
F													RFP1:520,545 Read#56
G													RFP1:520,545 Read#56
H													RFP1:520,545 Read#56

RFP1:520,545
Kinetic read 57 (0:00:00)
	1	2	3	4	5	6	7	8	9	10	11	12
A													RFP1:520,545 Read#57
B													RFP1:520,545 Read#57
C													RFP1:520,545 Read#57
D													RFP1:520,545 Read#57
E													RFP1:520,545 Read#57
F													RFP1:520,545 Read#57
G													RFP1:520,545 Read#57
H													RFP1:520,545 Read#57

RFP1:520,545
Kinetic read 58 (0:00:00)
	1	2	3	4	5	6	7	8	9	10	11	12
A													RFP1:520,545 Read#58
B													RFP1:520,545 Read#58
C													RFP1:520,545 Read#58
D													RFP1:520,545 Read#58
E													RFP1:520,545 Read#58
F													RFP1:520,545 Read#58
G													RFP1:520,545 Read#58
H													RFP1:520,545 Read#58

RFP1:520,545
Kinetic read 59 (0:00:00)
	1	2	3	4	5	6	7	8	9	10	11	12
A													RFP1:520,545 Read#59
B													RFP1:520,545 Read#59
C													RFP1:520,545 Read#59
D													RFP1:520,545 Read#59
E													RFP1:520,545 Read#59
F													RFP1:520,545 Read#59
G													RFP1:520,545 Read#59
H													RFP1:520,545 Read#59

RFP1:520,545
Kinetic read 60 (0:00:00)
	1	2	3	4	5	6	7	8	9	10	11	12
A													RFP1:520,545 Read#60
B													RFP1:520,545 Read#60
C													RFP1:520,545 Read#60
D													RFP1:520,545 Read#60
E													RFP1:520,545 Read#60
F													RFP1:520,545 Read#60
G													RFP1:520,545 Read#60
H													RFP1:520,545 Read#60

RFP1:520,545
Kinetic read 61 (0:00:00)
	1	2	3	4	5	6	7	8	9	10	11	12
A													RFP1:520,545 Read#61
B													RFP1:520,545 Read#61
C													RFP1:520,545 Read#61
D													RFP1:520,545 Read#61
E													RFP1:520,545 Read#61
F													RFP1:520,545 Read#61
G													RFP1:520,545 Read#61
H													RFP1:520,545 Read#61

RFP1:520,545
Kinetic read 62 (0:00:00)
	1	2	3	4	5	6	7	8	9	10	11	12
A													RFP1:520,545 Read#62
B													RFP1:520,545 Read#62
C													RFP1:520,545 Read#62
D													RFP1:520,545 Read#62
E													RFP1:520,545 Read#62
F													RFP1:520,545 Read#62
G													RFP1:520,545 Read#62
H													RFP1:520,545 Read#62

RFP1:520,545
Kinetic read 63 (0:00:00)
	1	2	3	4	5	6	7	8	9	10	11	12
A													RFP1:520,545 Read#63
B													RFP1:520,545 Read#63
C													RFP1:520,545 Read#63
D													RFP1:520,545 Read#63
E													RFP1:520,545 Read#63
F													RFP1:520,545 Read#63
G													RFP1:520,545 Read#63
H													RFP1:520,545 Read#63

RFP1:520,545
Kinetic read 64 (0:00:00)
	1	2	3	4	5	6	7	8	9	10	11	12
A													RFP1:520,545 Read#64
B													RFP1:520,545 Read#64
C													RFP1:520,545 Read#64
D													RFP1:520,545 Read#64
E													RFP1:520,545 Read#64
F													RFP1:520,545 Read#64
G													RFP1:520,545 Read#64
H													RFP1:520,545 Read#64

RFP1:520,545
Kinetic read 65 (0:00:00)
	1	2	3	4	5	6	7	8	9	10	11	12
A													RFP1:520,545 Read#65
B													RFP1:520,545 Read#65
C													RFP1:520,545 Read#65
D													RFP1:520,545 Read#65
E													RFP1:520,545 Read#65
F													RFP1:520,545 Read#65
G													RFP1:520,545 Read#65
H													RFP1:520,545 Read#65

RFP1:520,545
Kinetic read 66 (0:00:00)
	1	2	3	4	5	6	7	8	9	10	11	12
A													RFP1:520,545 Read#66
B													RFP1:520,545 Read#66
C													RFP1:520,545 Read#66
D													RFP1:520,545 Read#66
E													RFP1:520,545 Read#66
F													RFP1:520,545 Read#66
G													RFP1:520,545 Read#66
H													RFP1:520,545 Read#66

RFP1:520,545
Kinetic read 67 (0:00:00)
	1	2	3	4	5	6	7	8	9	10	11	12
A													RFP1:520,545 Read#67
B													RFP1:520,545 Read#67
C													RFP1:520,545 Read#67
D													RFP1:520,545 Read#67
E													RFP1:520,545 Read#67
F													RFP1:520,545 Read#67
G													RFP1:520,545 Read#67
H													RFP1:520,545 Read#67

RFP1:520,545
Kinetic read 68 (0:00:00)
	1	2	3	4	5	6	7	8	9	10	11	12
A													RFP1:520,545 Read#68
B													RFP1:520,545 Read#68
C													RFP1:520,545 Read#68
D													RFP1:520,545 Read#68
E													RFP1:520,545 Read#68
F													RFP1:520,545 Read#68
G													RFP1:520,545 Read#68
H													RFP1:520,545 Read#68

RFP1:520,545
Kinetic read 69 (0:00:00)
	1	2	3	4	5	6	7	8	9	10	11	12
A													RFP1:520,545 Read#69
B													RFP1:520,545 Read#69
C													RFP1:520,545 Read#69
D													RFP1:520,545 Read#69
E													RFP1:520,545 Read#69
F													RFP1:520,545 Read#69
G													RFP1:520,545 Read#69
H													RFP1:520,545 Read#69

RFP1:520,545
Kinetic read 70 (0:00:00)
	1	2	3	4	5	6	7	8	9	10	11	12
A													RFP1:520,545 Read#70
B													RFP1:520,545 Read#70
C													RFP1:520,545 Read#70
D													RFP1:520,545 Read#70
E													RFP1:520,545 Read#70
F													RFP1:520,545 Read#70
G													RFP1:520,545 Read#70
H													RFP1:520,545 Read#70

RFP1:520,545
Kinetic read 71 (0:00:00)
	1	2	3	4	5	6	7	8	9	10	11	12
A													RFP1:520,545 Read#71
B													RFP1:520,545 Read#71
C													RFP1:520,545 Read#71
D													RFP1:520,545 Read#71
E													RFP1:520,545 Read#71
F													RFP1:520,545 Read#71
G													RFP1:520,545 Read#71
H													RFP1:520,545 Read#71

RFP1:520,545
Kinetic read 72 (0:00:00)
	1	2	3	4	5	6	7	8	9	10	11	12
A													RFP1:520,545 Read#72
B													RFP1:520,545 Read#72
C													RFP1:520,545 Read#72
D													RFP1:520,545 Read#72
E													RFP1:520,545 Read#72
F													RFP1:520,545 Read#72
G													RFP1:520,545 Read#72
H													RFP1:520,545 Read#72

RFP1:520,545
Kinetic read 73 (0:00:00)
	1	2	3	4	5	6	7	8	9	10	11	12
A													RFP1:520,545 Read#73
B													RFP1:520,545 Read#73
C													RFP1:520,545 Read#73
D													RFP1:520,545 Read#73
E													RFP1:520,545 Read#73
F													RFP1:520,545 Read#73
G													RFP1:520,545 Read#73
H													RFP1:520,545 Read#73

RFP1:520,545
Kinetic read 74 (0:00:00)
	1	2	3	4	5	6	7	8	9	10	11	12
A													RFP1:520,545 Read#74
B													RFP1:520,545 Read#74
C													RFP1:520,545 Read#74
D													RFP1:520,545 Read#74
E													RFP1:520,545 Read#74
F													RFP1:520,545 Read#74
G													RFP1:520,545 Read#74
H													RFP1:520,545 Read#74

RFP1:520,545
Kinetic read 75 (0:00:00)
	1	2	3	4	5	6	7	8	9	10	11	12
A													RFP1:520,545 Read#75
B													RFP1:520,545 Read#75
C													RFP1:520,545 Read#75
D													RFP1:520,545 Read#75
E													RFP1:520,545 Read#75
F													RFP1:520,545 Read#75
G													RFP1:520,545 Read#75
H													RFP1:520,545 Read#75

RFP1:520,545
Kinetic read 76 (0:00:00)
	1	2	3	4	5	6	7	8	9	10	11	12
A													RFP1:520,545 Read#76
B													RFP1:520,545 Read#76
C													RFP1:520,545 Read#76
D													RFP1:520,545 Read#76
E													RFP1:520,545 Read#76
F													RFP1:520,545 Read#76
G													RFP1:520,545 Read#76
H													RFP1:520,545 Read#76

RFP1:520,545
Kinetic read 77 (0:00:00)
	1	2	3	4	5	6	7	8	9	10	11	12
A													RFP1:520,545 Read#77
B													RFP1:520,545 Read#77
C													RFP1:520,545 Read#77
D													RFP1:520,545 Read#77
E													RFP1:520,545 Read#77
F													RFP1:520,545 Read#77
G													RFP1:520,545 Read#77
H													RFP1:520,545 Read#77

RFP1:520,545
Kinetic read 78 (0:00:00)
	1	2	3	4	5	6	7	8	9	10	11	12
A													RFP1:520,545 Read#78
B													RFP1:520,545 Read#78
C													RFP1:520,545 Read#78
D													RFP1:520,545 Read#78
E													RFP1:520,545 Read#78
F													RFP1:520,545 Read#78
G													RFP1:520,545 Read#78
H													RFP1:520,545 Read#78

RFP1:520,545
Kinetic read 79 (0:00:00)
	1	2	3	4	5	6	7	8	9	10	11	12
A													RFP1:520,545 Read#79
B													RFP1:520,545 Read#79
C													RFP1:520,545 Read#79
D													RFP1:520,545 Read#79
E													RFP1:520,545 Read#79
F													RFP1:520,545 Read#79
G													RFP1:520,545 Read#79
H													RFP1:520,545 Read#79

RFP1:520,545
Kinetic read 80 (0:00:00)
	1	2	3	4	5	6	7	8	9	10	11	12
A													RFP1:520,545 Read#80
B													RFP1:520,545 Read#80
C													RFP1:520,545 Read#80
D													RFP1:520,545 Read#80
E													RFP1:520,545 Read#80
F													RFP1:520,545 Read#80
G													RFP1:520,545 Read#80
H													RFP1:520,545 Read#80

RFP1:520,545
Kinetic read 81 (0:00:00)
	1	2	3	4	5	6	7	8	9	10	11	12
A													RFP1:520,545 Read#81
B													RFP1:520,545 Read#81
C													RFP1:520,545 Read#81
D													RFP1:520,545 Read#81
E													RFP1:520,545 Read#81
F													RFP1:520,545 Read#81
G													RFP1:520,545 Read#81
H													RFP1:520,545 Read#81

RFP1:520,545
Kinetic read 82 (0:00:00)
	1	2	3	4	5	6	7	8	9	10	11	12
A													RFP1:520,545 Read#82
B													RFP1:520,545 Read#82
C													RFP1:520,545 Read#82
D													RFP1:520,545 Read#82
E													RFP1:520,545 Read#82
F													RFP1:520,545 Read#82
G													RFP1:520,545 Read#82
H													RFP1:520,545 Read#82

RFP1:520,545
Kinetic read 83 (0:00:00)
	1	2	3	4	5	6	7	8	9	10	11	12
A													RFP1:520,545 Read#83
B													RFP1:520,545 Read#83
C													RFP1:520,545 Read#83
D													RFP1:520,545 Read#83
E													RFP1:520,545 Read#83
F													RFP1:520,545 Read#83
G													RFP1:520,545 Read#83
H													RFP1:520,545 Read#83

RFP1:520,545
Kinetic read 84 (0:00:00)
	1	2	3	4	5	6	7	8	9	10	11	12
A													RFP1:520,545 Read#84
B													RFP1:520,545 Read#84
C													RFP1:520,545 Read#84
D													RFP1:520,545 Read#84
E													RFP1:520,545 Read#84
F													RFP1:520,545 Read#84
G													RFP1:520,545 Read#84
H													RFP1:520,545 Read#84

RFP1:520,545
Kinetic read 85 (0:00:00)
	1	2	3	4	5	6	7	8	9	10	11	12
A													RFP1:520,545 Read#85
B													RFP1:520,545 Read#85
C													RFP1:520,545 Read#85
D													RFP1:520,545 Read#85
E													RFP1:520,545 Read#85
F													RFP1:520,545 Read#85
G													RFP1:520,545 Read#85
H													RFP1:520,545 Read#85

RFP1:520,545
Kinetic read 86 (0:00:00)
	1	2	3	4	5	6	7	8	9	10	11	12
A													RFP1:520,545 Read#86
B													RFP1:520,545 Read#86
C													RFP1:520,545 Read#86
D													RFP1:520,545 Read#86
E													RFP1:520,545 Read#86
F													RFP1:520,545 Read#86
G													RFP1:520,545 Read#86
H													RFP1:520,545 Read#86

RFP1:520,545
Kinetic read 87 (0:00:00)
	1	2	3	4	5	6	7	8	9	10	11	12
A													RFP1:520,545 Read#87
B													RFP1:520,545 Read#87
C													RFP1:520,545 Read#87
D													RFP1:520,545 Read#87
E													RFP1:520,545 Read#87
F													RFP1:520,545 Read#87
G													RFP1:520,545 Read#87
H													RFP1:520,545 Read#87

RFP1:520,545
Kinetic read 88 (0:00:00)
	1	2	3	4	5	6	7	8	9	10	11	12
A													RFP1:520,545 Read#88
B													RFP1:520,545 Read#88
C													RFP1:520,545 Read#88
D													RFP1:520,545 Read#88
E													RFP1:520,545 Read#88
F													RFP1:520,545 Read#88
G													RFP1:520,545 Read#88
H													RFP1:520,545 Read#88

RFP1:520,545
Kinetic read 89 (0:00:00)
	1	2	3	4	5	6	7	8	9	10	11	12
A													RFP1:520,545 Read#89
B													RFP1:520,545 Read#89
C													RFP1:520,545 Read#89
D													RFP1:520,545 Read#89
E													RFP1:520,545 Read#89
F													RFP1:520,545 Read#89
G													RFP1:520,545 Read#89
H													RFP1:520,545 Read#89

RFP1:520,545
Kinetic read 90 (0:00:00)
	1	2	3	4	5	6	7	8	9	10	11	12
A													RFP1:520,545 Read#90
B													RFP1:520,545 Read#90
C													RFP1:520,545 Read#90
D													RFP1:520,545 Read#90
E													RFP1:520,545 Read#90
F													RFP1:520,545 Read#90
G													RFP1:520,545 Read#90
H													RFP1:520,545 Read#90

RFP1:520,545
Kinetic read 91 (0:00:00)
	1	2	3	4	5	6	7	8	9	10	11	12
A													RFP1:520,545 Read#91
B													RFP1:520,545 Read#91
C													RFP1:520,545 Read#91
D													RFP1:520,545 Read#91
E													RFP1:520,545 Read#91
F													RFP1:520,545 Read#91
G													RFP1:520,545 Read#91
H													RFP1:520,545 Read#91

RFP1:520,545
Kinetic read 92 (0:00:00)
	1	2	3	4	5	6	7	8	9	10	11	12
A													RFP1:520,545 Read#92
B													RFP1:520,545 Read#92
C													RFP1:520,545 Read#92
D													RFP1:520,545 Read#92
E													RFP1:520,545 Read#92
F													RFP1:520,545 Read#92
G													RFP1:520,545 Read#92
H													RFP1:520,545 Read#92

RFP1:520,545
Kinetic read 93 (0:00:00)
	1	2	3	4	5	6	7	8	9	10	11	12
A													RFP1:520,545 Read#93
B													RFP1:520,545 Read#93
C													RFP1:520,545 Read#93
D													RFP1:520,545 Read#93
E													RFP1:520,545 Read#93
F													RFP1:520,545 Read#93
G													RFP1:520,545 Read#93
H													RFP1:520,545 Read#93

RFP1:520,545
Kinetic read 94 (0:00:00)
	1	2	3	4	5	6	7	8	9	10	11	12
A													RFP1:520,545 Read#94
B													RFP1:520,545 Read#94
C													RFP1:520,545 Read#94
D													RFP1:520,545 Read#94
E													RFP1:520,545 Read#94
F													RFP1:520,545 Read#94
G													RFP1:520,545 Read#94
H													RFP1:520,545 Read#94

RFP1:520,545
Kinetic read 95 (0:00:00)
	1	2	3	4	5	6	7	8	9	10	11	12
A													RFP1:520,545 Read#95
B													RFP1:520,545 Read#95
C													RFP1:520,545 Read#95
D													RFP1:520,545 Read#95
E													RFP1:520,545 Read#95
F													RFP1:520,545 Read#95
G													RFP1:520,545 Read#95
H													RFP1:520,545 Read#95

RFP1:520,545
Kinetic read 96 (0:00:00)
	1	2	3	4	5	6	7	8	9	10	11	12
A													RFP1:520,545 Read#96
B													RFP1:520,545 Read#96
C													RFP1:520,545 Read#96
D													RFP1:520,545 Read#96
E													RFP1:520,545 Read#96
F													RFP1:520,545 Read#96
G													RFP1:520,545 Read#96
H													RFP1:520,545 Read#96

RFP1:520,545
Kinetic read 97 (0:00:00)
	1	2	3	4	5	6	7	8	9	10	11	12
A													RFP1:520,545 Read#97
B													RFP1:520,545 Read#97
C													RFP1:520,545 Read#97
D													RFP1:520,545 Read#97
E													RFP1:520,545 Read#97
F													RFP1:520,545 Read#97
G													RFP1:520,545 Read#97
H													RFP1:520,545 Read#97

RFP1:520,545
Kinetic read 98 (0:00:00)
	1	2	3	4	5	6	7	8	9	10	11	12
A													RFP1:520,545 Read#98
B													RFP1:520,545 Read#98
C													RFP1:520,545 Read#98
D													RFP1:520,545 Read#98
E													RFP1:520,545 Read#98
F													RFP1:520,545 Read#98
G													RFP1:520,545 Read#98
H													RFP1:520,545 Read#98

RFP1:520,545
Kinetic read 99 (0:00:00)
	1	2	3	4	5	6	7	8	9	10	11	12
A													RFP1:520,545 Read#99
B													RFP1:520,545 Read#99
C													RFP1:520,545 Read#99
D													RFP1:520,545 Read#99
E													RFP1:520,545 Read#99
F													RFP1:520,545 Read#99
G													RFP1:520,545 Read#99
H													RFP1:520,545 Read#99

RFP1:520,545
Kinetic read 100 (0:00:00)
	1	2	3	4	5	6	7	8	9	10	11	12
A													RFP1:520,545 Read#100
B													RFP1:520,545 Read#100
C													RFP1:520,545 Read#100
D													RFP1:520,545 Read#100
E													RFP1:520,545 Read#100
F													RFP1:520,545 Read#100
G													RFP1:520,545 Read#100
H													RFP1:520,545 Read#100

RFP1:520,545
Kinetic read 101 (0:00:00)
	1	2	3	4	5	6	7	8	9	10	11	12
A													RFP1:520,545 Read#101
B													RFP1:520,545 Read#101
C													RFP1:520,545 Read#101
D													RFP1:520,545 Read#101
E													RFP1:520,545 Read#101
F													RFP1:520,545 Read#101
G													RFP1:520,545 Read#101
H													RFP1:520,545 Read#101

RFP1:520,545
Kinetic read 102 (0:00:00)
	1	2	3	4	5	6	7	8	9	10	11	12
A													RFP1:520,545 Read#102
B													RFP1:520,545 Read#102
C													RFP1:520,545 Read#102
D													RFP1:520,545 Read#102
E													RFP1:520,545 Read#102
F													RFP1:520,545 Read#102
G													RFP1:520,545 Read#102
H													RFP1:520,545 Read#102

RFP1:520,545
Kinetic read 103 (0:00:00)
	1	2	3	4	5	6	7	8	9	10	11	12
A													RFP1:520,545 Read#103
B													RFP1:520,545 Read#103
C													RFP1:520,545 Read#103
D													RFP1:520,545 Read#103
E													RFP1:520,545 Read#103
F													RFP1:520,545 Read#103
G													RFP1:520,545 Read#103
H													RFP1:520,545 Read#103

RFP1:520,545
Kinetic read 104 (0:00:00)
	1	2	3	4	5	6	7	8	9	10	11	12
A													RFP1:520,545 Read#104
B													RFP1:520,545 Read#104
C													RFP1:520,545 Read#104
D													RFP1:520,545 Read#104
E													RFP1:520,545 Read#104
F													RFP1:520,545 Read#104
G													RFP1:520,545 Read#104
H													RFP1:520,545 Read#104

RFP1:520,545
Kinetic read 105 (0:00:00)
	1	2	3	4	5	6	7	8	9	10	11	12
A													RFP1:520,545 Read#105
B													RFP1:520,545 Read#105
C													RFP1:520,545 Read#105
D													RFP1:520,545 Read#105
E													RFP1:520,545 Read#105
F													RFP1:520,545 Read#105
G													RFP1:520,545 Read#105
H													RFP1:520,545 Read#105

RFP1:520,545
Kinetic read 106 (0:00:00)
	1	2	3	4	5	6	7	8	9	10	11	12
A													RFP1:520,545 Read#106
B													RFP1:520,545 Read#106
C													RFP1:520,545 Read#106
D													RFP1:520,545 Read#106
E													RFP1:520,545 Read#106
F													RFP1:520,545 Read#106
G													RFP1:520,545 Read#106
H													RFP1:520,545 Read#106

RFP1:520,545
Kinetic read 107 (0:00:00)
	1	2	3	4	5	6	7	8	9	10	11	12
A													RFP1:520,545 Read#107
B													RFP1:520,545 Read#107
C													RFP1:520,545 Read#107
D													RFP1:520,545 Read#107
E													RFP1:520,545 Read#107
F													RFP1:520,545 Read#107
G													RFP1:520,545 Read#107
H													RFP1:520,545 Read#107

RFP1:520,545
Kinetic read 108 (0:00:00)
	1	2	3	4	5	6	7	8	9	10	11	12
A													RFP1:520,545 Read#108
B													RFP1:520,545 Read#108
C													RFP1:520,545 Read#108
D													RFP1:520,545 Read#108
E													RFP1:520,545 Read#108
F													RFP1:520,545 Read#108
G													RFP1:520,545 Read#108
H													RFP1:520,545 Read#108

RFP1:520,545
Kinetic read 109 (0:00:00)
	1	2	3	4	5	6	7	8	9	10	11	12
A													RFP1:520,545 Read#109
B													RFP1:520,545 Read#109
C													RFP1:520,545 Read#109
D													RFP1:520,545 Read#109
E													RFP1:520,545 Read#109
F													RFP1:520,545 Read#109
G													RFP1:520,545 Read#109
H													RFP1:520,545 Read#109

RFP1:520,545
Kinetic read 110 (0:00:00)
	1	2	3	4	5	6	7	8	9	10	11	12
A													RFP1:520,545 Read#110
B													RFP1:520,545 Read#110
C													RFP1:520,545 Read#110
D													RFP1:520,545 Read#110
E													RFP1:520,545 Read#110
F													RFP1:520,545 Read#110
G													RFP1:520,545 Read#110
H													RFP1:520,545 Read#110

RFP1:520,545
Kinetic read 111 (0:00:00)
	1	2	3	4	5	6	7	8	9	10	11	12
A													RFP1:520,545 Read#111
B													RFP1:520,545 Read#111
C													RFP1:520,545 Read#111
D													RFP1:520,545 Read#111
E													RFP1:520,545 Read#111
F													RFP1:520,545 Read#111
G													RFP1:520,545 Read#111
H													RFP1:520,545 Read#111

RFP1:520,545
Kinetic read 112 (0:00:00)
	1	2	3	4	5	6	7	8	9	10	11	12
A													RFP1:520,545 Read#112
B													RFP1:520,545 Read#112
C													RFP1:520,545 Read#112
D													RFP1:520,545 Read#112
E													RFP1:520,545 Read#112
F													RFP1:520,545 Read#112
G													RFP1:520,545 Read#112
H													RFP1:520,545 Read#112

RFP1:520,545
Kinetic read 113 (0:00:00)
	1	2	3	4	5	6	7	8	9	10	11	12
A													RFP1:520,545 Read#113
B													RFP1:520,545 Read#113
C													RFP1:520,545 Read#113
D													RFP1:520,545 Read#113
E													RFP1:520,545 Read#113
F													RFP1:520,545 Read#113
G													RFP1:520,545 Read#113
H													RFP1:520,545 Read#113

RFP1:520,545
Kinetic read 114 (0:00:00)
	1	2	3	4	5	6	7	8	9	10	11	12
A													RFP1:520,545 Read#114
B													RFP1:520,545 Read#114
C													RFP1:520,545 Read#114
D													RFP1:520,545 Read#114
E													RFP1:520,545 Read#114
F													RFP1:520,545 Read#114
G													RFP1:520,545 Read#114
H													RFP1:520,545 Read#114

RFP1:520,545
Kinetic read 115 (0:00:00)
	1	2	3	4	5	6	7	8	9	10	11	12
A													RFP1:520,545 Read#115
B													RFP1:520,545 Read#115
C													RFP1:520,545 Read#115
D													RFP1:520,545 Read#115
E													RFP1:520,545 Read#115
F													RFP1:520,545 Read#115
G													RFP1:520,545 Read#115
H													RFP1:520,545 Read#115

RFP1:520,545
Kinetic read 116 (0:00:00)
	1	2	3	4	5	6	7	8	9	10	11	12
A													RFP1:520,545 Read#116
B													RFP1:520,545 Read#116
C													RFP1:520,545 Read#116
D													RFP1:520,545 Read#116
E													RFP1:520,545 Read#116
F													RFP1:520,545 Read#116
G													RFP1:520,545 Read#116
H													RFP1:520,545 Read#116

RFP1:520,545
Kinetic read 117 (0:00:00)
	1	2	3	4	5	6	7	8	9	10	11	12
A													RFP1:520,545 Read#117
B													RFP1:520,545 Read#117
C													RFP1:520,545 Read#117
D													RFP1:520,545 Read#117
E													RFP1:520,545 Read#117
F													RFP1:520,545 Read#117
G													RFP1:520,545 Read#117
H													RFP1:520,545 Read#117

RFP1:520,545
Kinetic read 118 (0:00:00)
	1	2	3	4	5	6	7	8	9	10	11	12
A													RFP1:520,545 Read#118
B													RFP1:520,545 Read#118
C													RFP1:520,545 Read#118
D													RFP1:520,545 Read#118
E													RFP1:520,545 Read#118
F													RFP1:520,545 Read#118
G													RFP1:520,545 Read#118
H													RFP1:520,545 Read#118

RFP1:520,545
Kinetic read 119 (0:00:00)
	1	2	3	4	5	6	7	8	9	10	11	12
A													RFP1:520,545 Read#119
B													RFP1:520,545 Read#119
C													RFP1:520,545 Read#119
D													RFP1:520,545 Read#119
E													RFP1:520,545 Read#119
F													RFP1:520,545 Read#119
G													RFP1:520,545 Read#119
H													RFP1:520,545 Read#119

RFP1:520,545
Kinetic read 120 (0:00:00)
	1	2	3	4	5	6	7	8	9	10	11	12
A													RFP1:520,545 Read#120
B													RFP1:520,545 Read#120
C													RFP1:520,545 Read#120
D													RFP1:520,545 Read#120
E													RFP1:520,545 Read#120
F													RFP1:520,545 Read#120
G													RFP1:520,545 Read#120
H													RFP1:520,545 Read#120

RFP1:520,545
Kinetic read 121 (0:00:00)
	1	2	3	4	5	6	7	8	9	10	11	12
A													RFP1:520,545 Read#121
B													RFP1:520,545 Read#121
C													RFP1:520,545 Read#121
D													RFP1:520,545 Read#121
E													RFP1:520,545 Read#121
F													RFP1:520,545 Read#121
G													RFP1:520,545 Read#121
H													RFP1:520,545 Read#121

RFP1:520,545
Kinetic read 122 (0:00:00)
	1	2	3	4	5	6	7	8	9	10	11	12
A													RFP1:520,545 Read#122
B													RFP1:520,545 Read#122
C													RFP1:520,545 Read#122
D													RFP1:520,545 Read#122
E													RFP1:520,545 Read#122
F													RFP1:520,545 Read#122
G													RFP1:520,545 Read#122
H													RFP1:520,545 Read#122

RFP1:520,545
Kinetic read 123 (0:00:00)
	1	2	3	4	5	6	7	8	9	10	11	12
A													RFP1:520,545 Read#123
B													RFP1:520,545 Read#123
C													RFP1:520,545 Read#123
D													RFP1:520,545 Read#123
E													RFP1:520,545 Read#123
F													RFP1:520,545 Read#123
G													RFP1:520,545 Read#123
H													RFP1:520,545 Read#123

RFP1:520,545
Kinetic read 124 (0:00:00)
	1	2	3	4	5	6	7	8	9	10	11	12
A													RFP1:520,545 Read#124
B													RFP1:520,545 Read#124
C													RFP1:520,545 Read#124
D													RFP1:520,545 Read#124
E													RFP1:520,545 Read#124
F													RFP1:520,545 Read#124
G													RFP1:520,545 Read#124
H													RFP1:520,545 Read#124

RFP1:520,545
Kinetic read 125 (0:00:00)
	1	2	3	4	5	6	7	8	9	10	11	12
A													RFP1:520,545 Read#125
B													RFP1:520,545 Read#125
C													RFP1:520,545 Read#125
D													RFP1:520,545 Read#125
E													RFP1:520,545 Read#125
F													RFP1:520,545 Read#125
G													RFP1:520,545 Read#125
H													RFP1:520,545 Read#125

RFP1:520,545
Kinetic read 126 (0:00:00)
	1	2	3	4	5	6	7	8	9	10	11	12
A													RFP1:520,545 Read#126
B													RFP1:520,545 Read#126
C													RFP1:520,545 Read#126
D													RFP1:520,545 Read#126
E													RFP1:520,545 Read#126
F													RFP1:520,545 Read#126
G													RFP1:520,545 Read#126
H													RFP1:520,545 Read#126

RFP1:520,545
Kinetic read 127 (0:00:00)
	1	2	3	4	5	6	7	8	9	10	11	12
A													RFP1:520,545 Read#127
B													RFP1:520,545 Read#127
C													RFP1:520,545 Read#127
D													RFP1:520,545 Read#127
E													RFP1:520,545 Read#127
F													RFP1:520,545 Read#127
G													RFP1:520,545 Read#127
H													RFP1:520,545 Read#127

RFP1:520,545
Kinetic read 128 (0:00:00)
	1	2	3	4	5	6	7	8	9	10	11	12
A													RFP1:520,545 Read#128
B													RFP1:520,545 Read#128
C													RFP1:520,545 Read#128
D													RFP1:520,545 Read#128
E													RFP1:520,545 Read#128
F													RFP1:520,545 Read#128
G													RFP1:520,545 Read#128
H													RFP1:520,545 Read#128

RFP1:520,545
Kinetic read 129 (0:00:00)
	1	2	3	4	5	6	7	8	9	10	11	12
A													RFP1:520,545 Read#129
B													RFP1:520,545 Read#129
C													RFP1:520,545 Read#129
D													RFP1:520,545 Read#129
E													RFP1:520,545 Read#129
F													RFP1:520,545 Read#129
G													RFP1:520,545 Read#129
H													RFP1:520,545 Read#129

RFP1:520,545
Kinetic read 130 (0:00:00)
	1	2	3	4	5	6	7	8	9	10	11	12
A													RFP1:520,545 Read#130
B													RFP1:520,545 Read#130
C													RFP1:520,545 Read#130
D													RFP1:520,545 Read#130
E													RFP1:520,545 Read#130
F													RFP1:520,545 Read#130
G													RFP1:520,545 Read#130
H													RFP1:520,545 Read#130

RFP1:520,545
Kinetic read 131 (0:00:00)
	1	2	3	4	5	6	7	8	9	10	11	12
A													RFP1:520,545 Read#131
B													RFP1:520,545 Read#131
C													RFP1:520,545 Read#131
D													RFP1:520,545 Read#131
E													RFP1:520,545 Read#131
F													RFP1:520,545 Read#131
G													RFP1:520,545 Read#131
H													RFP1:520,545 Read#131

RFP1:520,545
Kinetic read 132 (0:00:00)
	1	2	3	4	5	6	7	8	9	10	11	12
A													RFP1:520,545 Read#132
B													RFP1:520,545 Read#132
C													RFP1:520,545 Read#132
D													RFP1:520,545 Read#132
E													RFP1:520,545 Read#132
F													RFP1:520,545 Read#132
G													RFP1:520,545 Read#132
H													RFP1:520,545 Read#132

RFP1:520,545
Kinetic read 133 (0:00:00)
	1	2	3	4	5	6	7	8	9	10	11	12
A													RFP1:520,545 Read#133
B													RFP1:520,545 Read#133
C													RFP1:520,545 Read#133
D													RFP1:520,545 Read#133
E													RFP1:520,545 Read#133
F													RFP1:520,545 Read#133
G													RFP1:520,545 Read#133
H													RFP1:520,545 Read#133

RFP1:520,545
Kinetic read 134 (0:00:00)
	1	2	3	4	5	6	7	8	9	10	11	12
A													RFP1:520,545 Read#134
B													RFP1:520,545 Read#134
C													RFP1:520,545 Read#134
D													RFP1:520,545 Read#134
E													RFP1:520,545 Read#134
F													RFP1:520,545 Read#134
G													RFP1:520,545 Read#134
H													RFP1:520,545 Read#134

RFP1:520,545
Kinetic read 135 (0:00:00)
	1	2	3	4	5	6	7	8	9	10	11	12
A													RFP1:520,545 Read#135
B													RFP1:520,545 Read#135
C													RFP1:520,545 Read#135
D													RFP1:520,545 Read#135
E													RFP1:520,545 Read#135
F													RFP1:520,545 Read#135
G													RFP1:520,545 Read#135
H													RFP1:520,545 Read#135

RFP1:520,545
Kinetic read 136 (0:00:00)
	1	2	3	4	5	6	7	8	9	10	11	12
A													RFP1:520,545 Read#136
B													RFP1:520,545 Read#136
C													RFP1:520,545 Read#136
D													RFP1:520,545 Read#136
E													RFP1:520,545 Read#136
F													RFP1:520,545 Read#136
G													RFP1:520,545 Read#136
H													RFP1:520,545 Read#136

RFP1:520,545
Kinetic read 137 (0:00:00)
	1	2	3	4	5	6	7	8	9	10	11	12
A													RFP1:520,545 Read#137
B													RFP1:520,545 Read#137
C													RFP1:520,545 Read#137
D													RFP1:520,545 Read#137
E													RFP1:520,545 Read#137
F													RFP1:520,545 Read#137
G													RFP1:520,545 Read#137
H													RFP1:520,545 Read#137

RFP1:520,545
Kinetic read 138 (0:00:00)
	1	2	3	4	5	6	7	8	9	10	11	12
A													RFP1:520,545 Read#138
B													RFP1:520,545 Read#138
C													RFP1:520,545 Read#138
D													RFP1:520,545 Read#138
E													RFP1:520,545 Read#138
F													RFP1:520,545 Read#138
G													RFP1:520,545 Read#138
H													RFP1:520,545 Read#138

RFP1:520,545
Kinetic read 139 (0:00:00)
	1	2	3	4	5	6	7	8	9	10	11	12
A													RFP1:520,545 Read#139
B													RFP1:520,545 Read#139
C													RFP1:520,545 Read#139
D													RFP1:520,545 Read#139
E													RFP1:520,545 Read#139
F													RFP1:520,545 Read#139
G													RFP1:520,545 Read#139
H													RFP1:520,545 Read#139

RFP1:520,545
Kinetic read 140 (0:00:00)
	1	2	3	4	5	6	7	8	9	10	11	12
A													RFP1:520,545 Read#140
B													RFP1:520,545 Read#140
C													RFP1:520,545 Read#140
D													RFP1:520,545 Read#140
E													RFP1:520,545 Read#140
F													RFP1:520,545 Read#140
G													RFP1:520,545 Read#140
H													RFP1:520,545 Read#140

RFP1:520,545
Kinetic read 141 (0:00:00)
	1	2	3	4	5	6	7	8	9	10	11	12
A													RFP1:520,545 Read#141
B													RFP1:520,545 Read#141
C													RFP1:520,545 Read#141
D													RFP1:520,545 Read#141
E													RFP1:520,545 Read#141
F													RFP1:520,545 Read#141
G													RFP1:520,545 Read#141
H													RFP1:520,545 Read#141

RFP1:520,545
Kinetic read 142 (0:00:00)
	1	2	3	4	5	6	7	8	9	10	11	12
A													RFP1:520,545 Read#142
B													RFP1:520,545 Read#142
C													RFP1:520,545 Read#142
D													RFP1:520,545 Read#142
E													RFP1:520,545 Read#142
F													RFP1:520,545 Read#142
G													RFP1:520,545 Read#142
H													RFP1:520,545 Read#142

RFP1:520,545
Kinetic read 143 (0:00:00)
	1	2	3	4	5	6	7	8	9	10	11	12
A													RFP1:520,545 Read#143
B													RFP1:520,545 Read#143
C													RFP1:520,545 Read#143
D													RFP1:520,545 Read#143
E													RFP1:520,545 Read#143
F													RFP1:520,545 Read#143
G													RFP1:520,545 Read#143
H													RFP1:520,545 Read#143

RFP1:520,545
Kinetic read 144 (0:00:00)
	1	2	3	4	5	6	7	8	9	10	11	12
A													RFP1:520,545 Read#144
B													RFP1:520,545 Read#144
C													RFP1:520,545 Read#144
D													RFP1:520,545 Read#144
E													RFP1:520,545 Read#144
F													RFP1:520,545 Read#144
G													RFP1:520,545 Read#144
H													RFP1:520,545 Read#144

RFP1:520,545
Kinetic read 145 (0:00:00)
	1	2	3	4	5	6	7	8	9	10	11	12
A													RFP1:520,545 Read#145
B													RFP1:520,545 Read#145
C													RFP1:520,545 Read#145
D													RFP1:520,545 Read#145
E													RFP1:520,545 Read#145
F													RFP1:520,545 Read#145
G													RFP1:520,545 Read#145
H													RFP1:520,545 Read#145

GFP1:400,460
Kinetic read 1 (0:01:05)
	1	2	3	4	5	6	7	8	9	10	11	12
A	3672	3682	3701	725	3131	3217	3283	706	3460	3547	3573		GFP1:400,460 Read#1
B	725	729	688	3045	732	745	667	3090	684	726	739		GFP1:400,460 Read#1
C	2970	3059	3145	658	3592	3573	3661	733	3021	3115	3084		GFP1:400,460 Read#1
D	686	726	632	3126	634	668	668	3132	803	687	728		GFP1:400,460 Read#1
E	3132	3110	3160	674	3600	3618	3583	675	3101	3175	3206		GFP1:400,460 Read#1
F	697	599	699	3010	651	568	685	3151	642	742	653		GFP1:400,460 Read#1
G	3841	3882	3858	708	3070	3157	3222	610	3089	3073	3208		GFP1:400,460 Read#1
H													GFP1:400,460 Read#1

GFP1:400,460
Kinetic read 2 (0:06:05)
	1	2	3	4	5	6	7	8	9	10	11	12
A	3726	3670	3651	791	3173	3232	3313	682	3453	3511	3566		GFP1:400,460 Read#2
B	705	702	722	2952	699	745	671	3069	720	708	735		GFP1:400,460 Read#2
C	3005	3006	3133	654	3586	3667	3610	713	3024	3207	3155		GFP1:400,460 Read#2
D	697	698	669	3158	625	650	647	3041	819	673	692		GFP1:400,460 Read#2
E	3136	3148	3207	699	3496	3701	3597	658	3074	3151	3172		GFP1:400,460 Read#2
F	721	592	694	3041	632	547	700	3091	677	715	655		GFP1:400,460 Read#2
G	3814	3843	3880	703	3084	3109	3261	682	3086	3124	3140		GFP1:400,460 Read#2
H													GFP1:400,460 Read#2

GFP1:400,460
Kinetic read 3 (0:11:05)
	1	2	3	4	5	6	7	8	9	10	11	12
A	3628	3639	3636	760	3162	3268	3272	674	3465	3534	3576		GFP1:400,460 Read#3
B	658	686	723	2987	736	749	688	3124	670	689	722		GFP1:400,460 Read#3
C	2971	3099	3081	625	3519	3524	3613	732	3033	3210	3066		GFP1:400,460 Read#3
D	652	722	646	3045	692	671	625	3129	806	684	729		GFP1:400,460 Read#3
E	3050	3071	3105	685	3613	3624	3634	668	3091	3054	3137		GFP1:400,460 Read#3
F	745	561	760	3094	655	574	640	3013	669	737	646		GFP1:400,460 Read#3
G	3962	3890	3950	735	3111	3114	3226	669	3112	3056	3200		GFP1:400,460 Read#3
H													GFP1:400,460 Read#3

GFP1:400,460
Kinetic read 4 (0:16:05)
	1	2	3	4	5	6	7	8	9	10	11	12
A	3619	3689	3763	750	3147	3223	3270	662	3489	3517	3549		GFP1:400,460 Read#4
B	730	721	698	2960	720	697	706	2994	686	728	744		GFP1:400,460 Read#4
C	3031	3077	3113	616	3591	3556	3672	729	3070	3120	3104		GFP1:400,460 Read#4
D	740	721	644	3090	692	646	609	3117	788	709	743		GFP1:400,460 Read#4
E	3088	3127	3093	698	3570	3651	3657	709	3042	3126	3135		GFP1:400,460 Read#4
F	721	526	713	3054	650	573	698	3081	605	723	662		GFP1:400,460 Read#4
G	3980	3930	4016	696	3064	3148	3219	684	3107	3064	3128		GFP1:400,460 Read#4
H													GFP1:400,460 Read#4

GFP1:400,460
Kinetic read 5 (0:21:05)
	1	2	3	4	5	6	7	8	9	10	11	12
A	3714	3686	3719	733	3103	3250	3305	659	3556	3535	3547		GFP1:400,460 Read#5
B	731	722	676	2989	708	722	738	2990	665	743	739		GFP1:400,460 Read#5
C	2973	3109	3092	612	3616	3686	3653	727	3065	3215	3140		GFP1:400,460 Read#5
D	697	758	646	3111	651	655	654	3122	799	688	754		GFP1:400,460 Read#5
E	3133	3151	3186	673	3697	3692	3682	652	3056	3030	3148		GFP1:400,460 Read#5
F	728	577	751	3055	695	519	727	3042	634	716	694		GFP1:400,460 Read#5
G	3925	3977	3943	679	3056	3148	3256	668	3122	3076	3142		GFP1:400,460 Read#5
H													GFP1:400,460 Read#5

GFP1:400,460
Kinetic read 6 (0:26:05)
	1	2	3	4	5	6	7	8	9	10	11	12
A	3736	3734	3696	736	3182	3257	3285	672	3532	3604	3545		GFP1:400,460 Read#6
B	709	769	736	2984	711	764	739	3021	656	714	736		GFP1:400,460 Read#6
C	2904	3057	3066	655	3709	3675	3712	800	3048	3116	3189		GFP1:400,460 Read#6
D	693	745	668	3094	666	639	642	3067	764	667	754		GFP1:400,460 Read#6
E	3125	3136	3134	698	3588	3706	3757	717	3076	3103	3188		GFP1:400,460 Read#6
F	727	583	734	3073	698	549	665	3085	656	743	646		GFP1:400,460 Read#6
G	3959	3994	4044	728	3109	3071	3164	669	3105	3111	3171		GFP1:400,460 Read#6
H													GFP1:400,460 Read#6

GFP1:400,460
Kinetic read 7 (0:31:05)
	1	2	3	4	5	6	7	8	9	10	11	12
A	3767	3779	3829	729	3132	3226	3278	671	3503	3583	3611		GFP1:400,460 Read#7
B	738	693	715	2950	749	718	688	3096	694	704	735		GFP1:400,460 Read#7
C	2981	3039	3035	668	3685	3627	3698	727	3026	3208	3109		GFP1:400,460 Read#7
D	672	687	674	3127	674	637	640	3108	827	670	750		GFP1:400,460 Read#7
E	3112	3167	3197	640	3631	3737	3689	702	3050	3113	3156		GFP1:400,460 Read#7
F	735	602	754	2992	646	596	675	3049	628	709	641		GFP1:400,460 Read#7
G	3965	4027	3931	724	3079	3163	3250	659	3158	3098	3198		GFP1:400,460 Read#7
H													GFP1:400,460 Read#7

GFP1:400,460
Kinetic read 8 (0:36:05)
	1	2	3	4	5	6	7	8	9	10	11	12
A	3762	3797	3850	704	3186	3288	3276	655	3555	3578	3696		GFP1:400,460 Read#8
B	708	718	702	3059	718	716	679	3009	705	686	716		GFP1:400,460 Read#8
C	2971	3038	3087	646	3645	3655	3664	761	2994	3162	3105		GFP1:400,460 Read#8
D	747	743	663	3179	723	651	618	3147	814	669	775		GFP1:400,460 Read#8
E	3063	3094	3088	665	3684	3754	3701	682	3007	3138	3207		GFP1:400,460 Read#8
F	743	554	727	3046	656	589	725	3067	606	756	631		GFP1:400,460 Read#8
G	4069	4115	4049	712	3078	3065	3204	691	3142	3114	3221		GFP1:400,460 Read#8
H													GFP1:400,460 Read#8

GFP1:400,460
Kinetic read 9 (0:41:05)
	1	2	3	4	5	6	7	8	9	10	11	12
A	3822	3847	3829	742	3145	3310	3276	633	3614	3644	3578		GFP1:400,460 Read#9
B	719	720	668	2978	735	724	722	3057	670	745	745		GFP1:400,460 Read#9
C	3011	3061	3041	680	3677	3685	3730	747	3052	3158	3096		GFP1:400,460 Read#9
D	688	765	710	3068	633	668	627	3091	848	720	761		GFP1:400,460 Read#9
E	3113	3113	3094	650	3712	3690	3753	648	3060	3051	3143		GFP1:400,460 Read#9
F	778	565	671	3026	674	555	655	3012	627	740	676		GFP1:400,460 Read#9
G	4150	4115	4200	720	3110	3117	3255	655	3065	3118	3211		GFP1:400,460 Read#9
H													GFP1:400,460 Read#9

GFP1:400,460
Kinetic read 10 (0:46:05)
	1	2	3	4	5	6	7	8	9	10	11	12
A	3827	3894	3911	740	3238	3356	3255	705	3531	3659	3672		GFP1:400,460 Read#10
B	705	705	698	3004	705	743	715	3024	682	729	752		GFP1:400,460 Read#10
C	2947	3017	3046	653	3726	3713	3689	694	3074	3155	3060		GFP1:400,460 Read#10
D	694	721	717	3060	647	645	620	3078	752	670	738		GFP1:400,460 Read#10
E	3048	3040	3100	649	3715	3734	3830	678	3078	3084	3132		GFP1:400,460 Read#10
F	717	596	718	3024	725	520	710	3048	643	750	700		GFP1:400,460 Read#10
G	4040	4131	4214	669	3190	3084	3236	669	3119	3135	3104		GFP1:400,460 Read#10
H													GFP1:400,460 Read#10

GFP1:400,460
Kinetic read 11 (0:51:05)
	1	2	3	4	5	6	7	8	9	10	11	12
A	3874	3849	3888	804	3199	3327	3318	666	3575	3692	3729		GFP1:400,460 Read#11
B	697	748	674	2952	720	752	670	3003	697	696	711		GFP1:400,460 Read#11
C	3036	2990	3023	597	3776	3724	3815	766	3038	3142	3102		GFP1:400,460 Read#11
D	720	755	678	3055	659	723	625	3141	790	700	739		GFP1:400,460 Read#11
E	3059	3132	3090	662	3772	3764	3842	648	3040	3132	3127		GFP1:400,460 Read#11
F	699	572	668	3006	690	580	685	3014	623	716	700		GFP1:400,460 Read#11
G	4145	4143	4137	704	3063	3128	3242	679	3108	3035	3134		GFP1:400,460 Read#11
H													GFP1:400,460 Read#11

GFP1:400,460
Kinetic read 12 (0:56:05)
	1	2	3	4	5	6	7	8	9	10	11	12
A	3866	3993	3835	743	3139	3284	3284	675	3590	3687	3652		GFP1:400,460 Read#12
B	677	723	723	2975	734	716	720	2977	680	712	742		GFP1:400,460 Read#12
C	2958	2996	3076	640	3723	3736	3852	747	2967	3183	3147		GFP1:400,460 Read#12
D	705	699	661	3088	653	681	669	3078	792	658	702		GFP1:400,460 Read#12
E	3161	3083	3070	710	3836	3809	3836	670	3088	3122	3165		GFP1:400,460 Read#12
F	722	565	703	3009	659	594	683	3036	609	733	668		GFP1:400,460 Read#12
G	4077	4199	4185	695	3106	3144	3234	673	3122	3166	3221		GFP1:400,460 Read#12
H													GFP1:400,460 Read#12

GFP1:400,460
Kinetic read 13 (1:01:05)
	1	2	3	4	5	6	7	8	9	10	11	12
A	3980	3962	3975	762	3234	3316	3284	691	3597	3706	3696		GFP1:400,460 Read#13
B	687	718	688	3020	744	734	703	3052	724	708	684		GFP1:400,460 Read#13
C	2974	3094	3064	630	3836	3747	3775	744	2989	3155	3113		GFP1:400,460 Read#13
D	697	728	700	3035	659	670	663	3117	811	673	697		GFP1:400,460 Read#13
E	3087	3106	3143	682	3840	3897	3853	704	3031	3040	3207		GFP1:400,460 Read#13
F	719	552	733	3033	692	564	680	3004	602	742	691		GFP1:400,460 Read#13
G	4227	4187	4254	702	3115	3162	3149	653	3110	3055	3104		GFP1:400,460 Read#13
H													GFP1:400,460 Read#13

GFP1:400,460
Kinetic read 14 (1:06:05)
	1	2	3	4	5	6	7	8	9	10	11	12
A	3982	3962	4007	763	3233	3296	3295	693	3699	3764	3679		GFP1:400,460 Read#14
B	667	695	753	3003	741	750	680	3027	711	729	719		GFP1:400,460 Read#14
C	3059	3013	3060	662	3830	3850	3801	699	2941	3185	3113		GFP1:400,460 Read#14
D	699	744	650	3116	694	659	669	3065	783	672	695		GFP1:400,460 Read#14
E	3102	3156	3188	702	3820	3829	3948	676	3009	3098	3225		GFP1:400,460 Read#14
F	735	586	675	2951	718	556	667	3027	602	727	716		GFP1:400,460 Read#14
G	4276	4307	4293	693	3167	3119	3322	606	3056	3086	3174		GFP1:400,460 Read#14
H													GFP1:400,460 Read#14

GFP1:400,460
Kinetic read 15 (1:11:05)
	1	2	3	4	5	6	7	8	9	10	11	12
A	3942	4041	3972	725	3196	3324	3317	652	3646	3715	3755		GFP1:400,460 Read#15
B	718	666	695	3021	733	753	701	3039	694	696	678		GFP1:400,460 Read#15
C	2990	3000	3074	587	3803	3780	3775	696	3085	3126	3084		GFP1:400,460 Read#15
D	713	728	687	3068	645	677	620	3115	763	719	718		GFP1:400,460 Read#15
E	3124	3076	3126	657	3847	3867	3916	687	3036	3085	3203		GFP1:400,460 Read#15
F	751	588	735	3019	676	574	652	3069	646	739	729		GFP1:400,460 Read#15
G	4261	4240	4363	693	3090	3151	3249	683	3142	3069	3154		GFP1:400,460 Read#15
H													GFP1:400,460 Read#15

GFP1:400,460
Kinetic read 16 (1:16:05)
	1	2	3	4	5	6	7	8	9	10	11	12
A	4052	3975	4051	735	3182	3242	3313	670	3692	3783	3752		GFP1:400,460 Read#16
B	702	710	692	2981	736	764	677	3074	694	684	752		GFP1:400,460 Read#16
C	2976	3018	3013	621	3790	3933	3840	669	2974	3142	3155		GFP1:400,460 Read#16
D	709	723	643	3129	642	683	614	3111	795	680	730		GFP1:400,460 Read#16
E	3072	3092	3090	677	3787	4010	3891	688	3027	3126	3187		GFP1:400,460 Read#16
F	714	590	763	3045	674	605	701	3107	625	728	698		GFP1:400,460 Read#16
G	4255	4350	4472	698	3069	3161	3191	684	3105	3091	3201		GFP1:400,460 Read#16
H													GFP1:400,460 Read#16

GFP1:400,460
Kinetic read 17 (1:21:05)
	1	2	3	4	5	6	7	8	9	10	11	12
A	4087	4028	4104	748	3219	3230	3364	688	3739	3760	3823		GFP1:400,460 Read#17
B	671	707	706	2997	705	726	752	2996	668	729	733		GFP1:400,460 Read#17
C	3021	3011	3042	619	3906	3816	3962	735	3000	3100	3101		GFP1:400,460 Read#17
D	724	740	674	3126	684	661	671	3105	782	670	721		GFP1:400,460 Read#17
E	3155	3082	3084	672	3886	3878	3950	679	3014	3140	3237		GFP1:400,460 Read#17
F	789	636	715	3084	704	561	675	3021	645	730	687		GFP1:400,460 Read#17
G	4412	4475	4468	653	3083	3231	3138	695	3081	3139	3185		GFP1:400,460 Read#17
H													GFP1:400,460 Read#17

GFP1:400,460
Kinetic read 18 (1:26:05)
	1	2	3	4	5	6	7	8	9	10	11	12
A	4012	4081	4029	746	3243	3295	3324	649	3717	3799	3877		GFP1:400,460 Read#18
B	705	709	706	2983	740	739	713	3032	664	711	717		GFP1:400,460 Read#18
C	2944	3069	3052	680	3895	3919	3994	729	3010	3184	3105		GFP1:400,460 Read#18
D	740	727	657	3157	653	693	657	3164	762	724	746		GFP1:400,460 Read#18
E	3169	3111	3152	632	3900	3942	4015	694	2933	3117	3118		GFP1:400,460 Read#18
F	742	590	736	2995	643	578	678	3071	653	767	680		GFP1:400,460 Read#18
G	4410	4431	4458	728	3065	3139	3251	677	3094	3152	3173		GFP1:400,460 Read#18
H													GFP1:400,460 Read#18

GFP1:400,460
Kinetic read 19 (1:31:05)
	1	2	3	4	5	6	7	8	9	10	11	12
A	3994	4151	4108	729	3166	3362	3259	695	3828	3830	3846		GFP1:400,460 Read#19
B	694	727	682	2983	745	756	696	3013	666	653	737		GFP1:400,460 Read#19
C	2995	3047	3053	602	3919	3980	4032	741	3021	3121	3102		GFP1:400,460 Read#19
D	726	725	691	3120	708	651	664	3145	778	705	713		GFP1:400,460 Read#19
E	3065	3033	3184	655	3999	4017	3990	681	3057	3064	3097		GFP1:400,460 Read#19
F	729	584	717	3005	668	612	691	3083	621	738	604		GFP1:400,460 Read#19
G	4456	4559	4569	719	3129	3185	3223	673	3083	3178	3225		GFP1:400,460 Read#19
H													GFP1:400,460 Read#19

GFP1:400,460
Kinetic read 20 (1:36:05)
	1	2	3	4	5	6	7	8	9	10	11	12
A	4087	4217	4199	744	3272	3345	3333	641	3761	3845	3911		GFP1:400,460 Read#20
B	698	687	695	3011	768	731	683	3064	665	746	726		GFP1:400,460 Read#20
C	2974	3079	3049	675	3882	4054	4029	674	3031	3093	3027		GFP1:400,460 Read#20
D	695	777	726	3123	711	635	665	3124	795	709	724		GFP1:400,460 Read#20
E	3101	3128	3096	622	4003	4063	4038	679	3028	3137	3182		GFP1:400,460 Read#20
F	783	572	697	2954	692	586	686	3047	630	700	641		GFP1:400,460 Read#20
G	4548	4581	4553	677	3163	3222	3266	662	3108	3108	3181		GFP1:400,460 Read#20
H													GFP1:400,460 Read#20

GFP1:400,460
Kinetic read 21 (1:41:05)
	1	2	3	4	5	6	7	8	9	10	11	12
A	4162	4208	4133	750	3286	3345	3333	669	3887	3878	3908		GFP1:400,460 Read#21
B	689	720	710	3012	735	714	704	3099	706	714	719		GFP1:400,460 Read#21
C	2989	3075	3078	626	3983	3997	4025	715	3064	3126	3057		GFP1:400,460 Read#21
D	735	777	653	2982	624	712	654	3127	799	681	759		GFP1:400,460 Read#21
E	3108	3081	3080	662	4012	4085	4107	688	3112	3046	3115		GFP1:400,460 Read#21
F	741	606	725	3111	704	595	674	3080	628	718	632		GFP1:400,460 Read#21
G	4578	4599	4615	732	3157	3168	3202	714	3191	3094	3126		GFP1:400,460 Read#21
H													GFP1:400,460 Read#21

GFP1:400,460
Kinetic read 22 (1:46:05)
	1	2	3	4	5	6	7	8	9	10	11	12
A	4181	4131	4253	738	3231	3400	3422	651	3783	3929	3846		GFP1:400,460 Read#22
B	732	754	741	2983	670	733	683	3023	701	749	716		GFP1:400,460 Read#22
C	2985	3087	3043	635	4042	4037	4074	741	3002	3127	3143		GFP1:400,460 Read#22
D	725	705	661	3077	697	660	637	3146	829	665	758		GFP1:400,460 Read#22
E	3153	3177	3222	644	4058	4176	4179	680	3009	3222	3159		GFP1:400,460 Read#22
F	725	621	747	3022	667	562	698	3089	649	698	642		GFP1:400,460 Read#22
G	4557	4681	4673	729	3116	3149	3298	657	3093	3123	3178		GFP1:400,460 Read#22
H													GFP1:400,460 Read#22

GFP1:400,460
Kinetic read 23 (1:51:05)
	1	2	3	4	5	6	7	8	9	10	11	12
A	4224	4271	4302	724	3277	3391	3323	677	3825	3967	3881		GFP1:400,460 Read#23
B	717	693	670	3006	728	761	733	2986	682	683	740		GFP1:400,460 Read#23
C	2942	3082	3110	649	4051	3999	4075	729	3070	3147	3075		GFP1:400,460 Read#23
D	703	713	722	3075	682	681	673	3145	773	716	784		GFP1:400,460 Read#23
E	3109	3169	3094	719	4179	4187	4215	668	3059	3191	3192		GFP1:400,460 Read#23
F	728	603	706	3055	653	557	701	3063	628	782	665		GFP1:400,460 Read#23
G	4639	4764	4746	729	3126	3217	3273	690	3138	3151	3176		GFP1:400,460 Read#23
H													GFP1:400,460 Read#23

GFP1:400,460
Kinetic read 24 (1:56:05)
	1	2	3	4	5	6	7	8	9	10	11	12
A	4309	4323	4286	749	3307	3382	3462	674	3954	3977	3929		GFP1:400,460 Read#24
B	747	688	691	2979	748	734	690	3020	656	696	718		GFP1:400,460 Read#24
C	2955	3049	3090	637	4013	4116	4133	677	3028	3119	3087		GFP1:400,460 Read#24
D	697	713	695	3158	648	696	621	3136	789	669	751		GFP1:400,460 Read#24
E	3059	3098	3133	684	4177	4225	4210	665	3040	3107	3102		GFP1:400,460 Read#24
F	687	614	745	3069	681	530	693	3114	586	730	668		GFP1:400,460 Read#24
G	4692	4744	4745	736	3175	3208	3266	706	3132	3086	3139		GFP1:400,460 Read#24
H													GFP1:400,460 Read#24

GFP1:400,460
Kinetic read 25 (2:01:05)
	1	2	3	4	5	6	7	8	9	10	11	12
A	4234	4377	4287	745	3304	3402	3370	697	3904	4008	3926		GFP1:400,460 Read#25
B	688	752	734	3030	724	745	675	3074	707	693	703		GFP1:400,460 Read#25
C	3057	3065	3042	686	4187	4160	4154	687	3053	3088	3046		GFP1:400,460 Read#25
D	695	768	693	3075	717	657	627	3120	822	717	710		GFP1:400,460 Read#25
E	3067	3117	3153	712	4146	4257	4213	718	3009	3059	3188		GFP1:400,460 Read#25
F	732	586	721	3035	666	586	718	3077	612	790	601		GFP1:400,460 Read#25
G	4752	4855	4916	731	3162	3159	3237	719	3098	3144	3232		GFP1:400,460 Read#25
H													GFP1:400,460 Read#25

GFP1:400,460
Kinetic read 26 (2:06:05)
	1	2	3	4	5	6	7	8	9	10	11	12
A	4377	4320	4383	700	3290	3473	3511	679	3862	4039	4016		GFP1:400,460 Read#26
B	687	762	689	3034	754	740	705	3060	684	726	724		GFP1:400,460 Read#26
C	2958	3043	3046	651	4082	4197	4271	762	3016	3114	3165		GFP1:400,460 Read#26
D	731	735	662	3202	671	644	653	3056	801	668	734		GFP1:400,460 Read#26
E	3043	3100	3051	680	4194	4362	4302	668	3048	3112	3230		GFP1:400,460 Read#26
F	719	572	686	3060	663	579	686	3083	594	753	661		GFP1:400,460 Read#26
G	4782	4823	4919	723	3141	3161	3301	635	3020	3174	3167		GFP1:400,460 Read#26
H													GFP1:400,460 Read#26

GFP1:400,460
Kinetic read 27 (2:11:05)
	1	2	3	4	5	6	7	8	9	10	11	12
A	4409	4404	4459	725	3279	3401	3432	716	3912	4015	4041		GFP1:400,460 Read#27
B	709	720	702	2981	754	751	662	3089	656	726	726		GFP1:400,460 Read#27
C	3026	3052	3053	631	4173	4174	4253	710	2985	3104	3152		GFP1:400,460 Read#27
D	698	730	710	3106	661	695	695	3105	826	695	692		GFP1:400,460 Read#27
E	3024	3034	3094	698	4236	4336	4335	690	3047	3068	3221		GFP1:400,460 Read#27
F	748	593	735	3071	657	580	673	3031	640	791	641		GFP1:400,460 Read#27
G	4765	4931	5013	696	3158	3220	3266	706	3036	3153	3180		GFP1:400,460 Read#27
H													GFP1:400,460 Read#27

GFP1:400,460
Kinetic read 28 (2:16:05)
	1	2	3	4	5	6	7	8	9	10	11	12
A	4379	4595	4430	727	3273	3442	3438	667	3976	4086	4019		GFP1:400,460 Read#28
B	657	705	732	3024	766	741	706	3040	667	699	726		GFP1:400,460 Read#28
C	3010	3013	3051	643	4265	4284	4374	743	2931	3121	3052		GFP1:400,460 Read#28
D	707	730	678	3150	608	661	640	3062	795	678	738		GFP1:400,460 Read#28
E	3079	3057	3048	708	4303	4336	4362	630	3012	3110	3222		GFP1:400,460 Read#28
F	745	594	696	2982	693	586	661	3088	644	737	651		GFP1:400,460 Read#28
G	4922	5086	5075	726	3125	3230	3317	721	3079	3113	3151		GFP1:400,460 Read#28
H													GFP1:400,460 Read#28

GFP1:400,460
Kinetic read 29 (2:21:05)
	1	2	3	4	5	6	7	8	9	10	11	12
A	4455	4495	4563	747	3377	3441	3447	688	3995	4173	4050		GFP1:400,460 Read#29
B	672	678	719	2980	691	735	748	3079	686	679	743		GFP1:400,460 Read#29
C	2981	3042	3068	631	4303	4266	4387	742	2998	3121	3081		GFP1:400,460 Read#29
D	698	732	694	3081	668	646	667	3009	754	740	707		GFP1:400,460 Read#29
E	3110	3152	3110	726	4340	4407	4448	633	3018	3242	3213		GFP1:400,460 Read#29
F	731	589	707	3087	633	588	705	3026	652	703	663		GFP1:400,460 Read#29
G	5016	5079	5097	725	3146	3212	3350	658	3118	3100	3224		GFP1:400,460 Read#29
H													GFP1:400,460 Read#29

GFP1:400,460
Kinetic read 30 (2:26:05)
	1	2	3	4	5	6	7	8	9	10	11	12
A	4590	4605	4613	797	3351	3448	3510	638	4069	4075	4157		GFP1:400,460 Read#30
B	647	754	712	2982	738	764	692	3077	674	726	686		GFP1:400,460 Read#30
C	2982	2991	3119	618	4303	4297	4358	736	3002	3089	3087		GFP1:400,460 Read#30
D	698	688	700	3132	673	640	666	3119	802	681	753		GFP1:400,460 Read#30
E	3015	3058	3142	666	4274	4394	4418	707	3024	3129	3233		GFP1:400,460 Read#30
F	740	613	713	2996	670	571	693	3136	610	715	673		GFP1:400,460 Read#30
G	5024	5112	5212	736	3228	3269	3344	659	3131	3084	3174		GFP1:400,460 Read#30
H													GFP1:400,460 Read#30

GFP1:400,460
Kinetic read 31 (2:31:05)
	1	2	3	4	5	6	7	8	9	10	11	12
A	4504	4648	4691	751	3379	3538	3490	656	4100	4135	4188		GFP1:400,460 Read#31
B	698	748	731	3001	719	773	706	3113	672	688	697		GFP1:400,460 Read#31
C	2928	3040	3054	658	4343	4356	4389	751	2999	3141	3102		GFP1:400,460 Read#31
D	759	707	660	3147	629	667	647	3082	758	672	696		GFP1:400,460 Read#31
E	3123	3101	3154	675	4519	4477	4476	660	3073	3098	3207		GFP1:400,460 Read#31
F	749	598	742	3083	663	579	687	3070	666	787	603		GFP1:400,460 Read#31
G	5140	5220	5253	686	3176	3189	3287	694	3120	3120	3183		GFP1:400,460 Read#31
H													GFP1:400,460 Read#31

GFP1:400,460
Kinetic read 32 (2:36:05)
	1	2	3	4	5	6	7	8	9	10	11	12
A	4588	4567	4702	802	3428	3437	3471	724	4122	4160	4258		GFP1:400,460 Read#32
B	683	719	745	2973	686	750	687	3037	669	681	764		GFP1:400,460 Read#32
C	3020	3039	3070	674	4417	4345	4436	723	3009	3168	3046		GFP1:400,460 Read#32
D	746	726	653	3180	695	678	636	3084	816	738	772		GFP1:400,460 Read#32
E	3111	3045	3062	639	4392	4618	4520	669	2974	3130	3159		GFP1:400,460 Read#32
F	739	645	702	2971	726	560	735	2998	650	729	710		GFP1:400,460 Read#32
G	5228	5339	5370	723	3236	3286	3372	666	3073	3107	3151		GFP1:400,460 Read#32
H													GFP1:400,460 Read#32

GFP1:400,460
Kinetic read 33 (2:41:05)
	1	2	3	4	5	6	7	8	9	10	11	12
A	4598	4778	4730	741	3381	3455	3475	674	4117	4242	4246		GFP1:400,460 Read#33
B	680	749	742	2971	747	759	681	3111	683	715	734		GFP1:400,460 Read#33
C	3081	3020	3080	648	4479	4509	4471	720	3018	3094	3091		GFP1:400,460 Read#33
D	714	724	671	3098	677	687	647	3111	803	709	733		GFP1:400,460 Read#33
E	3031	3076	3153	697	4502	4647	4544	677	3092	3093	3088		GFP1:400,460 Read#33
F	761	561	731	3019	686	551	703	3067	591	763	688		GFP1:400,460 Read#33
G	5203	5352	5406	738	3159	3271	3391	723	3100	3105	3160		GFP1:400,460 Read#33
H													GFP1:400,460 Read#33

GFP1:400,460
Kinetic read 34 (2:46:05)
	1	2	3	4	5	6	7	8	9	10	11	12
A	4746	4761	4793	719	3359	3494	3518	660	4170	4289	4254		GFP1:400,460 Read#34
B	694	757	700	2941	728	778	659	3058	617	716	698		GFP1:400,460 Read#34
C	3013	3032	2986	650	4507	4454	4549	729	3052	3098	3097		GFP1:400,460 Read#34
D	677	751	675	3126	652	658	627	3055	805	727	733		GFP1:400,460 Read#34
E	3090	3063	3151	682	4612	4671	4718	656	3033	3145	3120		GFP1:400,460 Read#34
F	716	617	735	3010	647	597	714	3014	611	755	610		GFP1:400,460 Read#34
G	5332	5481	5547	735	3199	3207	3391	686	3146	3039	3172		GFP1:400,460 Read#34
H													GFP1:400,460 Read#34

GFP1:400,460
Kinetic read 35 (2:51:05)
	1	2	3	4	5	6	7	8	9	10	11	12
A	4802	4953	4880	738	3441	3588	3514	650	4159	4247	4307		GFP1:400,460 Read#35
B	732	725	707	3036	721	716	681	3101	634	736	696		GFP1:400,460 Read#35
C	2938	3044	3014	678	4546	4574	4548	685	3018	3128	3062		GFP1:400,460 Read#35
D	696	723	686	3074	676	662	630	3131	795	674	770		GFP1:400,460 Read#35
E	3108	3043	3083	695	4711	4833	4681	722	3045	3076	3187		GFP1:400,460 Read#35
F	688	600	734	3053	654	567	714	3080	592	681	628		GFP1:400,460 Read#35
G	5444	5577	5562	727	3203	3321	3334	672	3156	3105	3187		GFP1:400,460 Read#35
H													GFP1:400,460 Read#35

GFP1:400,460
Kinetic read 36 (2:56:05)
	1	2	3	4	5	6	7	8	9	10	11	12
A	4887	4991	4959	764	3422	3579	3431	695	4213	4304	4249		GFP1:400,460 Read#36
B	693	714	733	3036	753	783	714	3138	678	767	706		GFP1:400,460 Read#36
C	2926	3028	3040	641	4637	4612	4713	750	3001	3127	3079		GFP1:400,460 Read#36
D	696	727	618	3056	642	669	640	3081	790	705	680		GFP1:400,460 Read#36
E	3153	3020	3169	688	4746	4844	4778	712	3072	3080	3143		GFP1:400,460 Read#36
F	770	593	731	3015	686	565	675	3103	615	714	668		GFP1:400,460 Read#36
G	5546	5691	5650	709	3191	3290	3349	675	3055	3107	3110		GFP1:400,460 Read#36
H													GFP1:400,460 Read#36

GFP1:400,460
Kinetic read 37 (3:01:05)
	1	2	3	4	5	6	7	8	9	10	11	12
A	4851	4994	4855	764	3392	3558	3607	691	4208	4441	4363		GFP1:400,460 Read#37
B	700	697	730	3028	746	777	722	3027	709	711	755		GFP1:400,460 Read#37
C	2973	3021	3011	627	4700	4707	4715	747	3001	3124	3041		GFP1:400,460 Read#37
D	722	761	704	3072	710	666	646	3115	810	677	764		GFP1:400,460 Read#37
E	3071	3099	3093	679	4777	4854	4803	660	3017	3060	3169		GFP1:400,460 Read#37
F	706	548	725	2997	677	578	695	3065	596	751	657		GFP1:400,460 Read#37
G	5607	5729	5879	705	3314	3300	3324	651	3094	3024	3101		GFP1:400,460 Read#37
H													GFP1:400,460 Read#37

GFP1:400,460
Kinetic read 38 (3:06:05)
	1	2	3	4	5	6	7	8	9	10	11	12
A	4986	5144	5056	730	3496	3580	3563	666	4291	4390	4390		GFP1:400,460 Read#38
B	739	732	711	3002	716	751	728	3078	671	736	694		GFP1:400,460 Read#38
C	2900	3093	3079	600	4766	4704	4644	693	2980	3111	3115		GFP1:400,460 Read#38
D	702	717	684	3096	669	656	706	3109	751	672	746		GFP1:400,460 Read#38
E	3007	3065	3128	679	4816	4898	4850	676	2979	3083	3197		GFP1:400,460 Read#38
F	706	572	682	3132	701	575	693	3110	611	734	670		GFP1:400,460 Read#38
G	5633	5816	5887	705	3204	3282	3381	666	3043	3172	3226		GFP1:400,460 Read#38
H													GFP1:400,460 Read#38

GFP1:400,460
Kinetic read 39 (3:11:05)
	1	2	3	4	5	6	7	8	9	10	11	12
A	5027	5294	5079	730	3379	3566	3675	711	4308	4438	4420		GFP1:400,460 Read#39
B	690	735	759	3008	735	728	681	3108	698	727	717		GFP1:400,460 Read#39
C	2993	2978	3043	650	4808	4821	4766	703	2998	3133	3050		GFP1:400,460 Read#39
D	716	751	665	3063	689	648	648	3110	801	715	705		GFP1:400,460 Read#39
E	3127	3059	3077	686	4940	5049	4962	704	2989	3086	3157		GFP1:400,460 Read#39
F	723	627	708	3050	646	552	690	3085	616	739	623		GFP1:400,460 Read#39
G	5693	5952	5925	729	3227	3290	3377	679	3043	3091	3154		GFP1:400,460 Read#39
H													GFP1:400,460 Read#39

GFP1:400,460
Kinetic read 40 (3:16:05)
	1	2	3	4	5	6	7	8	9	10	11	12
A	5227	5306	5180	802	3504	3653	3579	655	4268	4499	4555		GFP1:400,460 Read#40
B	722	677	707	3026	747	662	712	3095	652	715	760		GFP1:400,460 Read#40
C	2957	2970	3027	690	4855	4792	4892	734	3022	3051	3071		GFP1:400,460 Read#40
D	719	744	736	3046	672	724	620	3191	792	679	745		GFP1:400,460 Read#40
E	3090	3060	3141	694	4918	5019	5048	710	3047	3184	3162		GFP1:400,460 Read#40
F	734	612	710	3042	675	566	687	3028	611	737	641		GFP1:400,460 Read#40
G	5760	6005	6063	691	3278	3340	3430	656	3124	3120	3080		GFP1:400,460 Read#40
H													GFP1:400,460 Read#40

GFP1:400,460
Kinetic read 41 (3:21:05)
	1	2	3	4	5	6	7	8	9	10	11	12
A	5277	5287	5274	756	3534	3672	3693	656	4443	4576	4495		GFP1:400,460 Read#41
B	680	713	670	2993	713	728	691	2970	666	748	758		GFP1:400,460 Read#41
C	2900	3039	3007	556	4893	4907	4877	741	2929	3168	3076		GFP1:400,460 Read#41
D	673	736	652	3104	676	700	680	3141	782	652	743		GFP1:400,460 Read#41
E	3050	3126	3071	718	4912	5152	5153	673	3044	2987	3207		GFP1:400,460 Read#41
F	734	572	724	3022	714	545	701	2921	652	776	633		GFP1:400,460 Read#41
G	5988	6242	6223	736	3257	3309	3335	688	3089	3103	3105		GFP1:400,460 Read#41
H													GFP1:400,460 Read#41

GFP1:400,460
Kinetic read 42 (3:26:05)
	1	2	3	4	5	6	7	8	9	10	11	12
A	5399	5472	5236	729	3618	3658	3672	685	4489	4589	4550		GFP1:400,460 Read#42
B	722	706	723	3024	728	723	668	3049	652	692	727		GFP1:400,460 Read#42
C	3019	3058	3011	615	5028	4970	4973	783	3028	3092	3133		GFP1:400,460 Read#42
D	690	800	696	3129	653	671	628	3108	822	710	711		GFP1:400,460 Read#42
E	3106	3035	2997	693	5109	5223	5110	683	3050	3152	3155		GFP1:400,460 Read#42
F	733	576	759	3006	686	521	682	3117	612	719	655		GFP1:400,460 Read#42
G	6055	6299	6298	714	3294	3323	3445	662	3059	3062	3114		GFP1:400,460 Read#42
H													GFP1:400,460 Read#42

GFP1:400,460
Kinetic read 43 (3:31:05)
	1	2	3	4	5	6	7	8	9	10	11	12
A	5422	5520	5360	739	3554	3704	3717	652	4571	4673	4591		GFP1:400,460 Read#43
B	710	713	739	3058	736	707	684	3050	673	691	718		GFP1:400,460 Read#43
C	3000	2997	2999	661	5076	5029	5047	762	3020	3092	3047		GFP1:400,460 Read#43
D	719	719	668	3090	651	672	655	3148	796	712	774		GFP1:400,460 Read#43
E	3141	3049	3062	651	5123	5165	5283	687	3024	3090	3143		GFP1:400,460 Read#43
F	754	632	708	3028	712	565	694	3008	631	797	681		GFP1:400,460 Read#43
G	6156	6331	6411	697	3314	3373	3443	641	3044	3100	3141		GFP1:400,460 Read#43
H													GFP1:400,460 Read#43

GFP1:400,460
Kinetic read 44 (3:36:05)
	1	2	3	4	5	6	7	8	9	10	11	12
A	5592	5568	5520	768	3640	3697	3713	667	4510	4725	4723		GFP1:400,460 Read#44
B	704	699	679	3017	771	743	736	3091	691	734	771		GFP1:400,460 Read#44
C	3000	3066	3052	694	5103	5067	5097	766	2956	3072	3037		GFP1:400,460 Read#44
D	716	767	683	3124	656	645	668	3115	767	656	681		GFP1:400,460 Read#44
E	3055	3035	3076	723	5293	5341	5330	667	3024	3107	3114		GFP1:400,460 Read#44
F	733	607	705	2967	665	582	689	3066	639	727	648		GFP1:400,460 Read#44
G	6319	6474	6539	689	3333	3335	3423	651	3080	3088	3224		GFP1:400,460 Read#44
H													GFP1:400,460 Read#44

GFP1:400,460
Kinetic read 45 (3:41:05)
	1	2	3	4	5	6	7	8	9	10	11	12
A	5630	5785	5737	710	3547	3745	3702	706	4567	4796	4758		GFP1:400,460 Read#45
B	704	667	722	2945	727	752	645	3093	663	711	724		GFP1:400,460 Read#45
C	2874	3063	2973	663	5220	5102	5216	736	3029	3050	3128		GFP1:400,460 Read#45
D	752	683	705	3149	665	630	610	3123	802	646	722		GFP1:400,460 Read#45
E	3099	3131	3095	704	5348	5467	5440	708	3001	3090	3085		GFP1:400,460 Read#45
F	723	616	743	3020	672	578	713	3056	641	770	718		GFP1:400,460 Read#45
G	6420	6582	6662	698	3333	3341	3354	678	3108	3060	3157		GFP1:400,460 Read#45
H													GFP1:400,460 Read#45

GFP1:400,460
Kinetic read 46 (3:46:05)
	1	2	3	4	5	6	7	8	9	10	11	12
A	5648	5809	5789	745	3685	3751	3803	684	4647	4832	4678		GFP1:400,460 Read#46
B	693	729	700	2967	739	748	697	3109	677	773	740		GFP1:400,460 Read#46
C	2936	2941	2958	640	5228	5254	5236	706	2948	3142	3124		GFP1:400,460 Read#46
D	689	670	682	3108	657	653	655	3101	796	713	711		GFP1:400,460 Read#46
E	2983	3080	3139	621	5420	5582	5560	686	2976	3055	3130		GFP1:400,460 Read#46
F	755	606	703	3085	642	573	708	3091	620	737	666		GFP1:400,460 Read#46
G	6570	6721	6651	702	3332	3311	3381	697	3043	3041	3177		GFP1:400,460 Read#46
H													GFP1:400,460 Read#46

GFP1:400,460
Kinetic read 47 (3:51:05)
	1	2	3	4	5	6	7	8	9	10	11	12
A	5909	5938	5754	741	3722	3818	3827	680	4691	4902	4909		GFP1:400,460 Read#47
B	726	729	707	2943	700	760	660	3063	682	747	753		GFP1:400,460 Read#47
C	2872	3021	2938	677	5247	5400	5353	735	3005	3044	3000		GFP1:400,460 Read#47
D	727	728	669	3060	633	679	631	3224	806	687	738		GFP1:400,460 Read#47
E	3121	3056	3072	660	5519	5521	5539	691	3025	3079	3233		GFP1:400,460 Read#47
F	746	594	678	3006	641	576	687	3082	594	730	654		GFP1:400,460 Read#47
G	6684	6835	6929	742	3394	3383	3524	635	3098	3016	3154		GFP1:400,460 Read#47
H													GFP1:400,460 Read#47

GFP1:400,460
Kinetic read 48 (3:56:05)
	1	2	3	4	5	6	7	8	9	10	11	12
A	5904	6061	5939	755	3661	3826	3852	626	4777	4825	4865		GFP1:400,460 Read#48
B	711	743	748	3001	703	722	692	3017	671	664	740		GFP1:400,460 Read#48
C	3028	2954	3021	659	5466	5374	5509	747	2963	3071	3073		GFP1:400,460 Read#48
D	698	742	671	3099	677	691	631	3142	807	700	724		GFP1:400,460 Read#48
E	3020	3130	3045	705	5538	5641	5671	668	3034	3017	3097		GFP1:400,460 Read#48
F	722	568	710	3017	706	580	696	3008	634	722	672		GFP1:400,460 Read#48
G	6719	6965	7049	716	3345	3365	3430	685	3040	3066	3193		GFP1:400,460 Read#48
H													GFP1:400,460 Read#48

GFP1:400,460
Kinetic read 49 (4:01:05)
	1	2	3	4	5	6	7	8	9	10	11	12
A	5964	6051	5997	742	3754	3843	3810	696	4808	4960	5019		GFP1:400,460 Read#49
B	724	646	698	3077	717	737	640	3014	649	718	724		GFP1:400,460 Read#49
C	2936	3009	3013	621	5356	5460	5615	761	2941	3055	3044		GFP1:400,460 Read#49
D	731	711	671	3133	642	653	679	3136	807	655	721		GFP1:400,460 Read#49
E	3080	3048	3101	676	5585	5716	5726	667	2977	3072	3099		GFP1:400,460 Read#49
F	725	580	711	3011	662	586	682	3047	623	736	625		GFP1:400,460 Read#49
G	6987	7184	7108	708	3314	3436	3479	708	3058	3090	3136		GFP1:400,460 Read#49
H													GFP1:400,460 Read#49

GFP1:400,460
Kinetic read 50 (4:06:05)
	1	2	3	4	5	6	7	8	9	10	11	12
A	6105	6279	6058	751	3760	3865	3910	679	4917	5150	5024		GFP1:400,460 Read#50
B	682	721	733	3051	757	758	682	2995	696	719	722		GFP1:400,460 Read#50
C	2908	3014	2950	648	5550	5666	5732	747	2903	3057	3048		GFP1:400,460 Read#50
D	723	700	642	3089	706	672	614	3095	812	677	727		GFP1:400,460 Read#50
E	3097	3081	3122	670	5772	5805	6005	648	2997	3097	3132		GFP1:400,460 Read#50
F	748	620	669	3043	694	554	701	3088	599	741	667		GFP1:400,460 Read#50
G	6971	7302	7348	679	3328	3417	3468	672	3101	3073	3186		GFP1:400,460 Read#50
H													GFP1:400,460 Read#50

GFP1:400,460
Kinetic read 51 (4:11:05)
	1	2	3	4	5	6	7	8	9	10	11	12
A	6214	6326	6167	730	3822	4008	3986	678	4958	5173	5028		GFP1:400,460 Read#51
B	678	719	765	2988	749	751	684	3103	670	710	704		GFP1:400,460 Read#51
C	2915	2985	2982	647	5688	5665	5734	721	2982	3071	3061		GFP1:400,460 Read#51
D	720	735	678	3124	624	662	669	3151	821	654	748		GFP1:400,460 Read#51
E	3073	3085	2991	714	5851	5894	5894	711	3076	3066	3152		GFP1:400,460 Read#51
F	694	570	745	3082	676	533	658	3057	609	741	653		GFP1:400,460 Read#51
G	7065	7467	7446	738	3375	3416	3482	644	3074	3100	3082		GFP1:400,460 Read#51
H													GFP1:400,460 Read#51

GFP1:400,460
Kinetic read 52 (0:00:00)
	1	2	3	4	5	6	7	8	9	10	11	12
A													GFP1:400,460 Read#52
B													GFP1:400,460 Read#52
C													GFP1:400,460 Read#52
D													GFP1:400,460 Read#52
E													GFP1:400,460 Read#52
F													GFP1:400,460 Read#52
G													GFP1:400,460 Read#52
H													GFP1:400,460 Read#52

GFP1:400,460
Kinetic read 53 (0:00:00)
	1	2	3	4	5	6	7	8	9	10	11	12
A													GFP1:400,460 Read#53
B													GFP1:400,460 Read#53
C													GFP1:400,460 Read#53
D													GFP1:400,460 Read#53
E													GFP1:400,460 Read#53
F													GFP1:400,460 Read#53
G													GFP1:400,460 Read#53
H													GFP1:400,460 Read#53

GFP1:400,460
Kinetic read 54 (0:00:00)
	1	2	3	4	5	6	7	8	9	10	11	12
A													GFP1:400,460 Read#54
B													GFP1:400,460 Read#54
C													GFP1:400,460 Read#54
D													GFP1:400,460 Read#54
E													GFP1:400,460 Read#54
F													GFP1:400,460 Read#54
G													GFP1:400,460 Read#54
H													GFP1:400,460 Read#54

GFP1:400,460
Kinetic read 55 (0:00:00)
	1	2	3	4	5	6	7	8	9	10	11	12
A													GFP1:400,460 Read#55
B													GFP1:400,460 Read#55
C													GFP1:400,460 Read#55
D													GFP1:400,460 Read#55
E													GFP1:400,460 Read#55
F													GFP1:400,460 Read#55
G													GFP1:400,460 Read#55
H													GFP1:400,460 Read#55

GFP1:400,460
Kinetic read 56 (0:00:00)
	1	2	3	4	5	6	7	8	9	10	11	12
A													GFP1:400,460 Read#56
B													GFP1:400,460 Read#56
C													GFP1:400,460 Read#56
D													GFP1:400,460 Read#56
E													GFP1:400,460 Read#56
F													GFP1:400,460 Read#56
G													GFP1:400,460 Read#56
H													GFP1:400,460 Read#56

GFP1:400,460
Kinetic read 57 (0:00:00)
	1	2	3	4	5	6	7	8	9	10	11	12
A													GFP1:400,460 Read#57
B													GFP1:400,460 Read#57
C													GFP1:400,460 Read#57
D													GFP1:400,460 Read#57
E													GFP1:400,460 Read#57
F													GFP1:400,460 Read#57
G													GFP1:400,460 Read#57
H													GFP1:400,460 Read#57

GFP1:400,460
Kinetic read 58 (0:00:00)
	1	2	3	4	5	6	7	8	9	10	11	12
A													GFP1:400,460 Read#58
B													GFP1:400,460 Read#58
C													GFP1:400,460 Read#58
D													GFP1:400,460 Read#58
E													GFP1:400,460 Read#58
F													GFP1:400,460 Read#58
G													GFP1:400,460 Read#58
H													GFP1:400,460 Read#58

GFP1:400,460
Kinetic read 59 (0:00:00)
	1	2	3	4	5	6	7	8	9	10	11	12
A													GFP1:400,460 Read#59
B													GFP1:400,460 Read#59
C													GFP1:400,460 Read#59
D													GFP1:400,460 Read#59
E													GFP1:400,460 Read#59
F													GFP1:400,460 Read#59
G													GFP1:400,460 Read#59
H													GFP1:400,460 Read#59

GFP1:400,460
Kinetic read 60 (0:00:00)
	1	2	3	4	5	6	7	8	9	10	11	12
A													GFP1:400,460 Read#60
B													GFP1:400,460 Read#60
C													GFP1:400,460 Read#60
D													GFP1:400,460 Read#60
E													GFP1:400,460 Read#60
F													GFP1:400,460 Read#60
G													GFP1:400,460 Read#60
H													GFP1:400,460 Read#60

GFP1:400,460
Kinetic read 61 (0:00:00)
	1	2	3	4	5	6	7	8	9	10	11	12
A													GFP1:400,460 Read#61
B													GFP1:400,460 Read#61
C													GFP1:400,460 Read#61
D													GFP1:400,460 Read#61
E													GFP1:400,460 Read#61
F													GFP1:400,460 Read#61
G													GFP1:400,460 Read#61
H													GFP1:400,460 Read#61

GFP1:400,460
Kinetic read 62 (0:00:00)
	1	2	3	4	5	6	7	8	9	10	11	12
A													GFP1:400,460 Read#62
B													GFP1:400,460 Read#62
C													GFP1:400,460 Read#62
D													GFP1:400,460 Read#62
E													GFP1:400,460 Read#62
F													GFP1:400,460 Read#62
G													GFP1:400,460 Read#62
H													GFP1:400,460 Read#62

GFP1:400,460
Kinetic read 63 (0:00:00)
	1	2	3	4	5	6	7	8	9	10	11	12
A													GFP1:400,460 Read#63
B													GFP1:400,460 Read#63
C													GFP1:400,460 Read#63
D													GFP1:400,460 Read#63
E													GFP1:400,460 Read#63
F													GFP1:400,460 Read#63
G													GFP1:400,460 Read#63
H													GFP1:400,460 Read#63

GFP1:400,460
Kinetic read 64 (0:00:00)
	1	2	3	4	5	6	7	8	9	10	11	12
A													GFP1:400,460 Read#64
B													GFP1:400,460 Read#64
C													GFP1:400,460 Read#64
D													GFP1:400,460 Read#64
E													GFP1:400,460 Read#64
F													GFP1:400,460 Read#64
G													GFP1:400,460 Read#64
H													GFP1:400,460 Read#64

GFP1:400,460
Kinetic read 65 (0:00:00)
	1	2	3	4	5	6	7	8	9	10	11	12
A													GFP1:400,460 Read#65
B													GFP1:400,460 Read#65
C													GFP1:400,460 Read#65
D													GFP1:400,460 Read#65
E													GFP1:400,460 Read#65
F													GFP1:400,460 Read#65
G													GFP1:400,460 Read#65
H													GFP1:400,460 Read#65

GFP1:400,460
Kinetic read 66 (0:00:00)
	1	2	3	4	5	6	7	8	9	10	11	12
A													GFP1:400,460 Read#66
B													GFP1:400,460 Read#66
C													GFP1:400,460 Read#66
D													GFP1:400,460 Read#66
E													GFP1:400,460 Read#66
F													GFP1:400,460 Read#66
G													GFP1:400,460 Read#66
H													GFP1:400,460 Read#66

GFP1:400,460
Kinetic read 67 (0:00:00)
	1	2	3	4	5	6	7	8	9	10	11	12
A													GFP1:400,460 Read#67
B													GFP1:400,460 Read#67
C													GFP1:400,460 Read#67
D													GFP1:400,460 Read#67
E													GFP1:400,460 Read#67
F													GFP1:400,460 Read#67
G													GFP1:400,460 Read#67
H													GFP1:400,460 Read#67

GFP1:400,460
Kinetic read 68 (0:00:00)
	1	2	3	4	5	6	7	8	9	10	11	12
A													GFP1:400,460 Read#68
B													GFP1:400,460 Read#68
C													GFP1:400,460 Read#68
D													GFP1:400,460 Read#68
E													GFP1:400,460 Read#68
F													GFP1:400,460 Read#68
G													GFP1:400,460 Read#68
H													GFP1:400,460 Read#68

GFP1:400,460
Kinetic read 69 (0:00:00)
	1	2	3	4	5	6	7	8	9	10	11	12
A													GFP1:400,460 Read#69
B													GFP1:400,460 Read#69
C													GFP1:400,460 Read#69
D													GFP1:400,460 Read#69
E													GFP1:400,460 Read#69
F													GFP1:400,460 Read#69
G													GFP1:400,460 Read#69
H													GFP1:400,460 Read#69

GFP1:400,460
Kinetic read 70 (0:00:00)
	1	2	3	4	5	6	7	8	9	10	11	12
A													GFP1:400,460 Read#70
B													GFP1:400,460 Read#70
C													GFP1:400,460 Read#70
D													GFP1:400,460 Read#70
E													GFP1:400,460 Read#70
F													GFP1:400,460 Read#70
G													GFP1:400,460 Read#70
H													GFP1:400,460 Read#70

GFP1:400,460
Kinetic read 71 (0:00:00)
	1	2	3	4	5	6	7	8	9	10	11	12
A													GFP1:400,460 Read#71
B													GFP1:400,460 Read#71
C													GFP1:400,460 Read#71
D													GFP1:400,460 Read#71
E													GFP1:400,460 Read#71
F													GFP1:400,460 Read#71
G													GFP1:400,460 Read#71
H													GFP1:400,460 Read#71

GFP1:400,460
Kinetic read 72 (0:00:00)
	1	2	3	4	5	6	7	8	9	10	11	12
A													GFP1:400,460 Read#72
B													GFP1:400,460 Read#72
C													GFP1:400,460 Read#72
D													GFP1:400,460 Read#72
E													GFP1:400,460 Read#72
F													GFP1:400,460 Read#72
G													GFP1:400,460 Read#72
H													GFP1:400,460 Read#72

GFP1:400,460
Kinetic read 73 (0:00:00)
	1	2	3	4	5	6	7	8	9	10	11	12
A													GFP1:400,460 Read#73
B													GFP1:400,460 Read#73
C													GFP1:400,460 Read#73
D													GFP1:400,460 Read#73
E													GFP1:400,460 Read#73
F													GFP1:400,460 Read#73
G													GFP1:400,460 Read#73
H													GFP1:400,460 Read#73

GFP1:400,460
Kinetic read 74 (0:00:00)
	1	2	3	4	5	6	7	8	9	10	11	12
A													GFP1:400,460 Read#74
B													GFP1:400,460 Read#74
C													GFP1:400,460 Read#74
D													GFP1:400,460 Read#74
E													GFP1:400,460 Read#74
F													GFP1:400,460 Read#74
G													GFP1:400,460 Read#74
H													GFP1:400,460 Read#74

GFP1:400,460
Kinetic read 75 (0:00:00)
	1	2	3	4	5	6	7	8	9	10	11	12
A													GFP1:400,460 Read#75
B													GFP1:400,460 Read#75
C													GFP1:400,460 Read#75
D													GFP1:400,460 Read#75
E													GFP1:400,460 Read#75
F													GFP1:400,460 Read#75
G													GFP1:400,460 Read#75
H													GFP1:400,460 Read#75

GFP1:400,460
Kinetic read 76 (0:00:00)
	1	2	3	4	5	6	7	8	9	10	11	12
A													GFP1:400,460 Read#76
B													GFP1:400,460 Read#76
C													GFP1:400,460 Read#76
D													GFP1:400,460 Read#76
E													GFP1:400,460 Read#76
F													GFP1:400,460 Read#76
G													GFP1:400,460 Read#76
H													GFP1:400,460 Read#76

GFP1:400,460
Kinetic read 77 (0:00:00)
	1	2	3	4	5	6	7	8	9	10	11	12
A													GFP1:400,460 Read#77
B													GFP1:400,460 Read#77
C													GFP1:400,460 Read#77
D													GFP1:400,460 Read#77
E													GFP1:400,460 Read#77
F													GFP1:400,460 Read#77
G													GFP1:400,460 Read#77
H													GFP1:400,460 Read#77

GFP1:400,460
Kinetic read 78 (0:00:00)
	1	2	3	4	5	6	7	8	9	10	11	12
A													GFP1:400,460 Read#78
B													GFP1:400,460 Read#78
C													GFP1:400,460 Read#78
D													GFP1:400,460 Read#78
E													GFP1:400,460 Read#78
F													GFP1:400,460 Read#78
G													GFP1:400,460 Read#78
H													GFP1:400,460 Read#78

GFP1:400,460
Kinetic read 79 (0:00:00)
	1	2	3	4	5	6	7	8	9	10	11	12
A													GFP1:400,460 Read#79
B													GFP1:400,460 Read#79
C													GFP1:400,460 Read#79
D													GFP1:400,460 Read#79
E													GFP1:400,460 Read#79
F													GFP1:400,460 Read#79
G													GFP1:400,460 Read#79
H													GFP1:400,460 Read#79

GFP1:400,460
Kinetic read 80 (0:00:00)
	1	2	3	4	5	6	7	8	9	10	11	12
A													GFP1:400,460 Read#80
B													GFP1:400,460 Read#80
C													GFP1:400,460 Read#80
D													GFP1:400,460 Read#80
E													GFP1:400,460 Read#80
F													GFP1:400,460 Read#80
G													GFP1:400,460 Read#80
H													GFP1:400,460 Read#80

GFP1:400,460
Kinetic read 81 (0:00:00)
	1	2	3	4	5	6	7	8	9	10	11	12
A													GFP1:400,460 Read#81
B													GFP1:400,460 Read#81
C													GFP1:400,460 Read#81
D													GFP1:400,460 Read#81
E													GFP1:400,460 Read#81
F													GFP1:400,460 Read#81
G													GFP1:400,460 Read#81
H													GFP1:400,460 Read#81

GFP1:400,460
Kinetic read 82 (0:00:00)
	1	2	3	4	5	6	7	8	9	10	11	12
A													GFP1:400,460 Read#82
B													GFP1:400,460 Read#82
C													GFP1:400,460 Read#82
D													GFP1:400,460 Read#82
E													GFP1:400,460 Read#82
F													GFP1:400,460 Read#82
G													GFP1:400,460 Read#82
H													GFP1:400,460 Read#82

GFP1:400,460
Kinetic read 83 (0:00:00)
	1	2	3	4	5	6	7	8	9	10	11	12
A													GFP1:400,460 Read#83
B													GFP1:400,460 Read#83
C													GFP1:400,460 Read#83
D													GFP1:400,460 Read#83
E													GFP1:400,460 Read#83
F													GFP1:400,460 Read#83
G													GFP1:400,460 Read#83
H													GFP1:400,460 Read#83

GFP1:400,460
Kinetic read 84 (0:00:00)
	1	2	3	4	5	6	7	8	9	10	11	12
A													GFP1:400,460 Read#84
B													GFP1:400,460 Read#84
C													GFP1:400,460 Read#84
D													GFP1:400,460 Read#84
E													GFP1:400,460 Read#84
F													GFP1:400,460 Read#84
G													GFP1:400,460 Read#84
H													GFP1:400,460 Read#84

GFP1:400,460
Kinetic read 85 (0:00:00)
	1	2	3	4	5	6	7	8	9	10	11	12
A													GFP1:400,460 Read#85
B													GFP1:400,460 Read#85
C													GFP1:400,460 Read#85
D													GFP1:400,460 Read#85
E													GFP1:400,460 Read#85
F													GFP1:400,460 Read#85
G													GFP1:400,460 Read#85
H													GFP1:400,460 Read#85

GFP1:400,460
Kinetic read 86 (0:00:00)
	1	2	3	4	5	6	7	8	9	10	11	12
A													GFP1:400,460 Read#86
B													GFP1:400,460 Read#86
C													GFP1:400,460 Read#86
D													GFP1:400,460 Read#86
E													GFP1:400,460 Read#86
F													GFP1:400,460 Read#86
G													GFP1:400,460 Read#86
H													GFP1:400,460 Read#86

GFP1:400,460
Kinetic read 87 (0:00:00)
	1	2	3	4	5	6	7	8	9	10	11	12
A													GFP1:400,460 Read#87
B													GFP1:400,460 Read#87
C													GFP1:400,460 Read#87
D													GFP1:400,460 Read#87
E													GFP1:400,460 Read#87
F													GFP1:400,460 Read#87
G													GFP1:400,460 Read#87
H													GFP1:400,460 Read#87

GFP1:400,460
Kinetic read 88 (0:00:00)
	1	2	3	4	5	6	7	8	9	10	11	12
A													GFP1:400,460 Read#88
B													GFP1:400,460 Read#88
C													GFP1:400,460 Read#88
D													GFP1:400,460 Read#88
E													GFP1:400,460 Read#88
F													GFP1:400,460 Read#88
G													GFP1:400,460 Read#88
H													GFP1:400,460 Read#88

GFP1:400,460
Kinetic read 89 (0:00:00)
	1	2	3	4	5	6	7	8	9	10	11	12
A													GFP1:400,460 Read#89
B													GFP1:400,460 Read#89
C													GFP1:400,460 Read#89
D													GFP1:400,460 Read#89
E													GFP1:400,460 Read#89
F													GFP1:400,460 Read#89
G													GFP1:400,460 Read#89
H													GFP1:400,460 Read#89

GFP1:400,460
Kinetic read 90 (0:00:00)
	1	2	3	4	5	6	7	8	9	10	11	12
A													GFP1:400,460 Read#90
B													GFP1:400,460 Read#90
C													GFP1:400,460 Read#90
D													GFP1:400,460 Read#90
E													GFP1:400,460 Read#90
F													GFP1:400,460 Read#90
G													GFP1:400,460 Read#90
H													GFP1:400,460 Read#90

GFP1:400,460
Kinetic read 91 (0:00:00)
	1	2	3	4	5	6	7	8	9	10	11	12
A													GFP1:400,460 Read#91
B													GFP1:400,460 Read#91
C													GFP1:400,460 Read#91
D													GFP1:400,460 Read#91
E													GFP1:400,460 Read#91
F													GFP1:400,460 Read#91
G													GFP1:400,460 Read#91
H													GFP1:400,460 Read#91

GFP1:400,460
Kinetic read 92 (0:00:00)
	1	2	3	4	5	6	7	8	9	10	11	12
A													GFP1:400,460 Read#92
B													GFP1:400,460 Read#92
C													GFP1:400,460 Read#92
D													GFP1:400,460 Read#92
E													GFP1:400,460 Read#92
F													GFP1:400,460 Read#92
G													GFP1:400,460 Read#92
H													GFP1:400,460 Read#92

GFP1:400,460
Kinetic read 93 (0:00:00)
	1	2	3	4	5	6	7	8	9	10	11	12
A													GFP1:400,460 Read#93
B													GFP1:400,460 Read#93
C													GFP1:400,460 Read#93
D													GFP1:400,460 Read#93
E													GFP1:400,460 Read#93
F													GFP1:400,460 Read#93
G													GFP1:400,460 Read#93
H													GFP1:400,460 Read#93

GFP1:400,460
Kinetic read 94 (0:00:00)
	1	2	3	4	5	6	7	8	9	10	11	12
A													GFP1:400,460 Read#94
B													GFP1:400,460 Read#94
C													GFP1:400,460 Read#94
D													GFP1:400,460 Read#94
E													GFP1:400,460 Read#94
F													GFP1:400,460 Read#94
G													GFP1:400,460 Read#94
H													GFP1:400,460 Read#94

GFP1:400,460
Kinetic read 95 (0:00:00)
	1	2	3	4	5	6	7	8	9	10	11	12
A													GFP1:400,460 Read#95
B													GFP1:400,460 Read#95
C													GFP1:400,460 Read#95
D													GFP1:400,460 Read#95
E													GFP1:400,460 Read#95
F													GFP1:400,460 Read#95
G													GFP1:400,460 Read#95
H													GFP1:400,460 Read#95

GFP1:400,460
Kinetic read 96 (0:00:00)
	1	2	3	4	5	6	7	8	9	10	11	12
A													GFP1:400,460 Read#96
B													GFP1:400,460 Read#96
C													GFP1:400,460 Read#96
D													GFP1:400,460 Read#96
E													GFP1:400,460 Read#96
F													GFP1:400,460 Read#96
G													GFP1:400,460 Read#96
H													GFP1:400,460 Read#96

GFP1:400,460
Kinetic read 97 (0:00:00)
	1	2	3	4	5	6	7	8	9	10	11	12
A													GFP1:400,460 Read#97
B													GFP1:400,460 Read#97
C													GFP1:400,460 Read#97
D													GFP1:400,460 Read#97
E													GFP1:400,460 Read#97
F													GFP1:400,460 Read#97
G													GFP1:400,460 Read#97
H													GFP1:400,460 Read#97

GFP1:400,460
Kinetic read 98 (0:00:00)
	1	2	3	4	5	6	7	8	9	10	11	12
A													GFP1:400,460 Read#98
B													GFP1:400,460 Read#98
C													GFP1:400,460 Read#98
D													GFP1:400,460 Read#98
E													GFP1:400,460 Read#98
F													GFP1:400,460 Read#98
G													GFP1:400,460 Read#98
H													GFP1:400,460 Read#98

GFP1:400,460
Kinetic read 99 (0:00:00)
	1	2	3	4	5	6	7	8	9	10	11	12
A													GFP1:400,460 Read#99
B													GFP1:400,460 Read#99
C													GFP1:400,460 Read#99
D													GFP1:400,460 Read#99
E													GFP1:400,460 Read#99
F													GFP1:400,460 Read#99
G													GFP1:400,460 Read#99
H													GFP1:400,460 Read#99

GFP1:400,460
Kinetic read 100 (0:00:00)
	1	2	3	4	5	6	7	8	9	10	11	12
A													GFP1:400,460 Read#100
B													GFP1:400,460 Read#100
C													GFP1:400,460 Read#100
D													GFP1:400,460 Read#100
E													GFP1:400,460 Read#100
F													GFP1:400,460 Read#100
G													GFP1:400,460 Read#100
H													GFP1:400,460 Read#100

GFP1:400,460
Kinetic read 101 (0:00:00)
	1	2	3	4	5	6	7	8	9	10	11	12
A													GFP1:400,460 Read#101
B													GFP1:400,460 Read#101
C													GFP1:400,460 Read#101
D													GFP1:400,460 Read#101
E													GFP1:400,460 Read#101
F													GFP1:400,460 Read#101
G													GFP1:400,460 Read#101
H													GFP1:400,460 Read#101

GFP1:400,460
Kinetic read 102 (0:00:00)
	1	2	3	4	5	6	7	8	9	10	11	12
A													GFP1:400,460 Read#102
B													GFP1:400,460 Read#102
C													GFP1:400,460 Read#102
D													GFP1:400,460 Read#102
E													GFP1:400,460 Read#102
F													GFP1:400,460 Read#102
G													GFP1:400,460 Read#102
H													GFP1:400,460 Read#102

GFP1:400,460
Kinetic read 103 (0:00:00)
	1	2	3	4	5	6	7	8	9	10	11	12
A													GFP1:400,460 Read#103
B													GFP1:400,460 Read#103
C													GFP1:400,460 Read#103
D													GFP1:400,460 Read#103
E													GFP1:400,460 Read#103
F													GFP1:400,460 Read#103
G													GFP1:400,460 Read#103
H													GFP1:400,460 Read#103

GFP1:400,460
Kinetic read 104 (0:00:00)
	1	2	3	4	5	6	7	8	9	10	11	12
A													GFP1:400,460 Read#104
B													GFP1:400,460 Read#104
C													GFP1:400,460 Read#104
D													GFP1:400,460 Read#104
E													GFP1:400,460 Read#104
F													GFP1:400,460 Read#104
G													GFP1:400,460 Read#104
H													GFP1:400,460 Read#104

GFP1:400,460
Kinetic read 105 (0:00:00)
	1	2	3	4	5	6	7	8	9	10	11	12
A													GFP1:400,460 Read#105
B													GFP1:400,460 Read#105
C													GFP1:400,460 Read#105
D													GFP1:400,460 Read#105
E													GFP1:400,460 Read#105
F													GFP1:400,460 Read#105
G													GFP1:400,460 Read#105
H													GFP1:400,460 Read#105

GFP1:400,460
Kinetic read 106 (0:00:00)
	1	2	3	4	5	6	7	8	9	10	11	12
A													GFP1:400,460 Read#106
B													GFP1:400,460 Read#106
C													GFP1:400,460 Read#106
D													GFP1:400,460 Read#106
E													GFP1:400,460 Read#106
F													GFP1:400,460 Read#106
G													GFP1:400,460 Read#106
H													GFP1:400,460 Read#106

GFP1:400,460
Kinetic read 107 (0:00:00)
	1	2	3	4	5	6	7	8	9	10	11	12
A													GFP1:400,460 Read#107
B													GFP1:400,460 Read#107
C													GFP1:400,460 Read#107
D													GFP1:400,460 Read#107
E													GFP1:400,460 Read#107
F													GFP1:400,460 Read#107
G													GFP1:400,460 Read#107
H													GFP1:400,460 Read#107

GFP1:400,460
Kinetic read 108 (0:00:00)
	1	2	3	4	5	6	7	8	9	10	11	12
A													GFP1:400,460 Read#108
B													GFP1:400,460 Read#108
C													GFP1:400,460 Read#108
D													GFP1:400,460 Read#108
E													GFP1:400,460 Read#108
F													GFP1:400,460 Read#108
G													GFP1:400,460 Read#108
H													GFP1:400,460 Read#108

GFP1:400,460
Kinetic read 109 (0:00:00)
	1	2	3	4	5	6	7	8	9	10	11	12
A													GFP1:400,460 Read#109
B													GFP1:400,460 Read#109
C													GFP1:400,460 Read#109
D													GFP1:400,460 Read#109
E													GFP1:400,460 Read#109
F													GFP1:400,460 Read#109
G													GFP1:400,460 Read#109
H													GFP1:400,460 Read#109

GFP1:400,460
Kinetic read 110 (0:00:00)
	1	2	3	4	5	6	7	8	9	10	11	12
A													GFP1:400,460 Read#110
B													GFP1:400,460 Read#110
C													GFP1:400,460 Read#110
D													GFP1:400,460 Read#110
E													GFP1:400,460 Read#110
F													GFP1:400,460 Read#110
G													GFP1:400,460 Read#110
H													GFP1:400,460 Read#110

GFP1:400,460
Kinetic read 111 (0:00:00)
	1	2	3	4	5	6	7	8	9	10	11	12
A													GFP1:400,460 Read#111
B													GFP1:400,460 Read#111
C													GFP1:400,460 Read#111
D													GFP1:400,460 Read#111
E													GFP1:400,460 Read#111
F													GFP1:400,460 Read#111
G													GFP1:400,460 Read#111
H													GFP1:400,460 Read#111

GFP1:400,460
Kinetic read 112 (0:00:00)
	1	2	3	4	5	6	7	8	9	10	11	12
A													GFP1:400,460 Read#112
B													GFP1:400,460 Read#112
C													GFP1:400,460 Read#112
D													GFP1:400,460 Read#112
E													GFP1:400,460 Read#112
F													GFP1:400,460 Read#112
G													GFP1:400,460 Read#112
H													GFP1:400,460 Read#112

GFP1:400,460
Kinetic read 113 (0:00:00)
	1	2	3	4	5	6	7	8	9	10	11	12
A													GFP1:400,460 Read#113
B													GFP1:400,460 Read#113
C													GFP1:400,460 Read#113
D													GFP1:400,460 Read#113
E													GFP1:400,460 Read#113
F													GFP1:400,460 Read#113
G													GFP1:400,460 Read#113
H													GFP1:400,460 Read#113

GFP1:400,460
Kinetic read 114 (0:00:00)
	1	2	3	4	5	6	7	8	9	10	11	12
A													GFP1:400,460 Read#114
B													GFP1:400,460 Read#114
C													GFP1:400,460 Read#114
D													GFP1:400,460 Read#114
E													GFP1:400,460 Read#114
F													GFP1:400,460 Read#114
G													GFP1:400,460 Read#114
H													GFP1:400,460 Read#114

GFP1:400,460
Kinetic read 115 (0:00:00)
	1	2	3	4	5	6	7	8	9	10	11	12
A													GFP1:400,460 Read#115
B													GFP1:400,460 Read#115
C													GFP1:400,460 Read#115
D													GFP1:400,460 Read#115
E													GFP1:400,460 Read#115
F													GFP1:400,460 Read#115
G													GFP1:400,460 Read#115
H													GFP1:400,460 Read#115

GFP1:400,460
Kinetic read 116 (0:00:00)
	1	2	3	4	5	6	7	8	9	10	11	12
A													GFP1:400,460 Read#116
B													GFP1:400,460 Read#116
C													GFP1:400,460 Read#116
D													GFP1:400,460 Read#116
E													GFP1:400,460 Read#116
F													GFP1:400,460 Read#116
G													GFP1:400,460 Read#116
H													GFP1:400,460 Read#116

GFP1:400,460
Kinetic read 117 (0:00:00)
	1	2	3	4	5	6	7	8	9	10	11	12
A													GFP1:400,460 Read#117
B													GFP1:400,460 Read#117
C													GFP1:400,460 Read#117
D													GFP1:400,460 Read#117
E													GFP1:400,460 Read#117
F													GFP1:400,460 Read#117
G													GFP1:400,460 Read#117
H													GFP1:400,460 Read#117

GFP1:400,460
Kinetic read 118 (0:00:00)
	1	2	3	4	5	6	7	8	9	10	11	12
A													GFP1:400,460 Read#118
B													GFP1:400,460 Read#118
C													GFP1:400,460 Read#118
D													GFP1:400,460 Read#118
E													GFP1:400,460 Read#118
F													GFP1:400,460 Read#118
G													GFP1:400,460 Read#118
H													GFP1:400,460 Read#118

GFP1:400,460
Kinetic read 119 (0:00:00)
	1	2	3	4	5	6	7	8	9	10	11	12
A													GFP1:400,460 Read#119
B													GFP1:400,460 Read#119
C													GFP1:400,460 Read#119
D													GFP1:400,460 Read#119
E													GFP1:400,460 Read#119
F													GFP1:400,460 Read#119
G													GFP1:400,460 Read#119
H													GFP1:400,460 Read#119

GFP1:400,460
Kinetic read 120 (0:00:00)
	1	2	3	4	5	6	7	8	9	10	11	12
A													GFP1:400,460 Read#120
B													GFP1:400,460 Read#120
C													GFP1:400,460 Read#120
D													GFP1:400,460 Read#120
E													GFP1:400,460 Read#120
F													GFP1:400,460 Read#120
G													GFP1:400,460 Read#120
H													GFP1:400,460 Read#120

GFP1:400,460
Kinetic read 121 (0:00:00)
	1	2	3	4	5	6	7	8	9	10	11	12
A													GFP1:400,460 Read#121
B													GFP1:400,460 Read#121
C													GFP1:400,460 Read#121
D													GFP1:400,460 Read#121
E													GFP1:400,460 Read#121
F													GFP1:400,460 Read#121
G													GFP1:400,460 Read#121
H													GFP1:400,460 Read#121

GFP1:400,460
Kinetic read 122 (0:00:00)
	1	2	3	4	5	6	7	8	9	10	11	12
A													GFP1:400,460 Read#122
B													GFP1:400,460 Read#122
C													GFP1:400,460 Read#122
D													GFP1:400,460 Read#122
E													GFP1:400,460 Read#122
F													GFP1:400,460 Read#122
G													GFP1:400,460 Read#122
H													GFP1:400,460 Read#122

GFP1:400,460
Kinetic read 123 (0:00:00)
	1	2	3	4	5	6	7	8	9	10	11	12
A													GFP1:400,460 Read#123
B													GFP1:400,460 Read#123
C													GFP1:400,460 Read#123
D													GFP1:400,460 Read#123
E													GFP1:400,460 Read#123
F													GFP1:400,460 Read#123
G													GFP1:400,460 Read#123
H													GFP1:400,460 Read#123

GFP1:400,460
Kinetic read 124 (0:00:00)
	1	2	3	4	5	6	7	8	9	10	11	12
A													GFP1:400,460 Read#124
B													GFP1:400,460 Read#124
C													GFP1:400,460 Read#124
D													GFP1:400,460 Read#124
E													GFP1:400,460 Read#124
F													GFP1:400,460 Read#124
G													GFP1:400,460 Read#124
H													GFP1:400,460 Read#124

GFP1:400,460
Kinetic read 125 (0:00:00)
	1	2	3	4	5	6	7	8	9	10	11	12
A													GFP1:400,460 Read#125
B													GFP1:400,460 Read#125
C													GFP1:400,460 Read#125
D													GFP1:400,460 Read#125
E													GFP1:400,460 Read#125
F													GFP1:400,460 Read#125
G													GFP1:400,460 Read#125
H													GFP1:400,460 Read#125

GFP1:400,460
Kinetic read 126 (0:00:00)
	1	2	3	4	5	6	7	8	9	10	11	12
A													GFP1:400,460 Read#126
B													GFP1:400,460 Read#126
C													GFP1:400,460 Read#126
D													GFP1:400,460 Read#126
E													GFP1:400,460 Read#126
F													GFP1:400,460 Read#126
G													GFP1:400,460 Read#126
H													GFP1:400,460 Read#126

GFP1:400,460
Kinetic read 127 (0:00:00)
	1	2	3	4	5	6	7	8	9	10	11	12
A													GFP1:400,460 Read#127
B													GFP1:400,460 Read#127
C													GFP1:400,460 Read#127
D													GFP1:400,460 Read#127
E													GFP1:400,460 Read#127
F													GFP1:400,460 Read#127
G													GFP1:400,460 Read#127
H													GFP1:400,460 Read#127

GFP1:400,460
Kinetic read 128 (0:00:00)
	1	2	3	4	5	6	7	8	9	10	11	12
A													GFP1:400,460 Read#128
B													GFP1:400,460 Read#128
C													GFP1:400,460 Read#128
D													GFP1:400,460 Read#128
E													GFP1:400,460 Read#128
F													GFP1:400,460 Read#128
G													GFP1:400,460 Read#128
H													GFP1:400,460 Read#128

GFP1:400,460
Kinetic read 129 (0:00:00)
	1	2	3	4	5	6	7	8	9	10	11	12
A													GFP1:400,460 Read#129
B													GFP1:400,460 Read#129
C													GFP1:400,460 Read#129
D													GFP1:400,460 Read#129
E													GFP1:400,460 Read#129
F													GFP1:400,460 Read#129
G													GFP1:400,460 Read#129
H													GFP1:400,460 Read#129

GFP1:400,460
Kinetic read 130 (0:00:00)
	1	2	3	4	5	6	7	8	9	10	11	12
A													GFP1:400,460 Read#130
B													GFP1:400,460 Read#130
C													GFP1:400,460 Read#130
D													GFP1:400,460 Read#130
E													GFP1:400,460 Read#130
F													GFP1:400,460 Read#130
G													GFP1:400,460 Read#130
H													GFP1:400,460 Read#130

GFP1:400,460
Kinetic read 131 (0:00:00)
	1	2	3	4	5	6	7	8	9	10	11	12
A													GFP1:400,460 Read#131
B													GFP1:400,460 Read#131
C													GFP1:400,460 Read#131
D													GFP1:400,460 Read#131
E													GFP1:400,460 Read#131
F													GFP1:400,460 Read#131
G													GFP1:400,460 Read#131
H													GFP1:400,460 Read#131

GFP1:400,460
Kinetic read 132 (0:00:00)
	1	2	3	4	5	6	7	8	9	10	11	12
A													GFP1:400,460 Read#132
B													GFP1:400,460 Read#132
C													GFP1:400,460 Read#132
D													GFP1:400,460 Read#132
E													GFP1:400,460 Read#132
F													GFP1:400,460 Read#132
G													GFP1:400,460 Read#132
H													GFP1:400,460 Read#132

GFP1:400,460
Kinetic read 133 (0:00:00)
	1	2	3	4	5	6	7	8	9	10	11	12
A													GFP1:400,460 Read#133
B													GFP1:400,460 Read#133
C													GFP1:400,460 Read#133
D													GFP1:400,460 Read#133
E													GFP1:400,460 Read#133
F													GFP1:400,460 Read#133
G													GFP1:400,460 Read#133
H													GFP1:400,460 Read#133

GFP1:400,460
Kinetic read 134 (0:00:00)
	1	2	3	4	5	6	7	8	9	10	11	12
A													GFP1:400,460 Read#134
B													GFP1:400,460 Read#134
C													GFP1:400,460 Read#134
D													GFP1:400,460 Read#134
E													GFP1:400,460 Read#134
F													GFP1:400,460 Read#134
G													GFP1:400,460 Read#134
H													GFP1:400,460 Read#134

GFP1:400,460
Kinetic read 135 (0:00:00)
	1	2	3	4	5	6	7	8	9	10	11	12
A													GFP1:400,460 Read#135
B													GFP1:400,460 Read#135
C													GFP1:400,460 Read#135
D													GFP1:400,460 Read#135
E													GFP1:400,460 Read#135
F													GFP1:400,460 Read#135
G													GFP1:400,460 Read#135
H													GFP1:400,460 Read#135

GFP1:400,460
Kinetic read 136 (0:00:00)
	1	2	3	4	5	6	7	8	9	10	11	12
A													GFP1:400,460 Read#136
B													GFP1:400,460 Read#136
C													GFP1:400,460 Read#136
D													GFP1:400,460 Read#136
E													GFP1:400,460 Read#136
F													GFP1:400,460 Read#136
G													GFP1:400,460 Read#136
H													GFP1:400,460 Read#136

GFP1:400,460
Kinetic read 137 (0:00:00)
	1	2	3	4	5	6	7	8	9	10	11	12
A													GFP1:400,460 Read#137
B													GFP1:400,460 Read#137
C													GFP1:400,460 Read#137
D													GFP1:400,460 Read#137
E													GFP1:400,460 Read#137
F													GFP1:400,460 Read#137
G													GFP1:400,460 Read#137
H													GFP1:400,460 Read#137

GFP1:400,460
Kinetic read 138 (0:00:00)
	1	2	3	4	5	6	7	8	9	10	11	12
A													GFP1:400,460 Read#138
B													GFP1:400,460 Read#138
C													GFP1:400,460 Read#138
D													GFP1:400,460 Read#138
E													GFP1:400,460 Read#138
F													GFP1:400,460 Read#138
G													GFP1:400,460 Read#138
H													GFP1:400,460 Read#138

GFP1:400,460
Kinetic read 139 (0:00:00)
	1	2	3	4	5	6	7	8	9	10	11	12
A													GFP1:400,460 Read#139
B													GFP1:400,460 Read#139
C													GFP1:400,460 Read#139
D													GFP1:400,460 Read#139
E													GFP1:400,460 Read#139
F													GFP1:400,460 Read#139
G													GFP1:400,460 Read#139
H													GFP1:400,460 Read#139

GFP1:400,460
Kinetic read 140 (0:00:00)
	1	2	3	4	5	6	7	8	9	10	11	12
A													GFP1:400,460 Read#140
B													GFP1:400,460 Read#140
C													GFP1:400,460 Read#140
D													GFP1:400,460 Read#140
E													GFP1:400,460 Read#140
F													GFP1:400,460 Read#140
G													GFP1:400,460 Read#140
H													GFP1:400,460 Read#140

GFP1:400,460
Kinetic read 141 (0:00:00)
	1	2	3	4	5	6	7	8	9	10	11	12
A													GFP1:400,460 Read#141
B													GFP1:400,460 Read#141
C													GFP1:400,460 Read#141
D													GFP1:400,460 Read#141
E													GFP1:400,460 Read#141
F													GFP1:400,460 Read#141
G													GFP1:400,460 Read#141
H													GFP1:400,460 Read#141

GFP1:400,460
Kinetic read 142 (0:00:00)
	1	2	3	4	5	6	7	8	9	10	11	12
A													GFP1:400,460 Read#142
B													GFP1:400,460 Read#142
C													GFP1:400,460 Read#142
D													GFP1:400,460 Read#142
E													GFP1:400,460 Read#142
F													GFP1:400,460 Read#142
G													GFP1:400,460 Read#142
H													GFP1:400,460 Read#142

GFP1:400,460
Kinetic read 143 (0:00:00)
	1	2	3	4	5	6	7	8	9	10	11	12
A													GFP1:400,460 Read#143
B													GFP1:400,460 Read#143
C													GFP1:400,460 Read#143
D													GFP1:400,460 Read#143
E													GFP1:400,460 Read#143
F													GFP1:400,460 Read#143
G													GFP1:400,460 Read#143
H													GFP1:400,460 Read#143

GFP1:400,460
Kinetic read 144 (0:00:00)
	1	2	3	4	5	6	7	8	9	10	11	12
A													GFP1:400,460 Read#144
B													GFP1:400,460 Read#144
C													GFP1:400,460 Read#144
D													GFP1:400,460 Read#144
E													GFP1:400,460 Read#144
F													GFP1:400,460 Read#144
G													GFP1:400,460 Read#144
H													GFP1:400,460 Read#144

GFP1:400,460
Kinetic read 145 (0:00:00)
	1	2	3	4	5	6	7	8	9	10	11	12
A													GFP1:400,460 Read#145
B													GFP1:400,460 Read#145
C													GFP1:400,460 Read#145
D													GFP1:400,460 Read#145
E													GFP1:400,460 Read#145
F													GFP1:400,460 Read#145
G													GFP1:400,460 Read#145
H													GFP1:400,460 Read#145

OD600:600
Kinetic read 1 (0:00:05)
	1	2	3	4	5	6	7	8	9	10	11	12
A	0.083	0.085	0.084	0.083	0.082	0.084	0.084	0.084	0.084	0.085	0.085		OD600:600 Read#1
B	0.084	0.085	0.084	0.080	0.086	0.086	0.088	0.850	0.085	0.084	0.084		OD600:600 Read#1
C	0.084	0.083	0.084	0.085	0.084	0.083	0.084	0.084	0.084	0.084	0.083		OD600:600 Read#1
D	0.086	0.084	0.084	0.080	0.085	0.084	0.083	0.079	0.085	0.084	0.085		OD600:600 Read#1
E	0.084	0.084	0.085	0.086	0.083	0.084	0.083	0.084	0.085	0.085	0.085		OD600:600 Read#1
F	0.086	0.084	0.085	0.080	0.086	0.083	0.084	0.080	0.084	0.087	0.085		OD600:600 Read#1
G	0.085	0.085	0.085	0.086	0.083	0.082	0.083	0.086	0.084	0.084	0.085		OD600:600 Read#1
H													OD600:600 Read#1

OD600:600
Kinetic read 2 (0:05:05)
	1	2	3	4	5	6	7	8	9	10	11	12
A	0.083	0.085	0.084	0.083	0.082	0.085	0.084	0.084	0.085	0.086	0.085		OD600:600 Read#2
B	0.084	0.085	0.084	0.080	0.086	0.086	0.088	0.080	0.085	0.085	0.084		OD600:600 Read#2
C	0.084	0.083	0.084	0.085	0.084	0.083	0.084	0.084	0.085	0.084	0.083		OD600:600 Read#2
D	0.086	0.084	0.084	0.080	0.085	0.084	0.083	0.079	0.085	0.084	0.085		OD600:600 Read#2
E	0.084	0.084	0.085	0.086	0.083	0.084	0.083	0.084	0.086	0.085	0.085		OD600:600 Read#2
F	0.086	0.084	0.085	0.080	0.086	0.083	0.084	0.080	0.084	0.086	0.085		OD600:600 Read#2
G	0.085	0.085	0.086	0.086	0.084	0.083	0.083	0.086	0.084	0.085	0.085		OD600:600 Read#2
H													OD600:600 Read#2

OD600:600
Kinetic read 3 (0:10:05)
	1	2	3	4	5	6	7	8	9	10	11	12
A	0.083	0.085	0.084	0.083	0.082	0.084	0.084	0.084	0.085	0.086	0.085		OD600:600 Read#3
B	0.084	0.085	0.084	0.080	0.086	0.085	0.088	0.080	0.085	0.085	0.084		OD600:600 Read#3
C	0.085	0.083	0.084	0.085	0.084	0.083	0.084	0.084	0.084	0.085	0.084		OD600:600 Read#3
D	0.086	0.084	0.084	0.080	0.085	0.084	0.083	0.079	0.085	0.083	0.085		OD600:600 Read#3
E	0.084	0.084	0.085	0.086	0.084	0.084	0.083	0.083	0.086	0.085	0.085		OD600:600 Read#3
F	0.086	0.084	0.084	0.080	0.085	0.083	0.084	0.080	0.084	0.087	0.084		OD600:600 Read#3
G	0.085	0.085	0.086	0.086	0.084	0.083	0.083	0.086	0.084	0.085	0.085		OD600:600 Read#3
H													OD600:600 Read#3

OD600:600
Kinetic read 4 (0:15:05)
	1	2	3	4	5	6	7	8	9	10	11	12
A	0.083	0.085	0.084	0.084	0.083	0.085	0.084	0.085	0.085	0.086	0.086		OD600:600 Read#4
B	0.084	0.085	0.084	0.080	0.087	0.086	0.088	0.080	0.086	0.085	0.084		OD600:600 Read#4
C	0.085	0.083	0.085	0.085	0.084	0.083	0.084	0.084	0.085	0.085	0.084		OD600:600 Read#4
D	0.086	0.084	0.084	0.080	0.085	0.084	0.084	0.079	0.086	0.084	0.085		OD600:600 Read#4
E	0.084	0.084	0.085	0.086	0.084	0.084	0.084	0.084	0.086	0.086	0.086		OD600:600 Read#4
F	0.086	0.084	0.085	0.080	0.086	0.084	0.084	0.081	0.084	0.087	0.085		OD600:600 Read#4
G	0.086	0.085	0.086	0.086	0.084	0.083	0.083	0.086	0.084	0.085	0.085		OD600:600 Read#4
H													OD600:600 Read#4

OD600:600
Kinetic read 5 (0:20:05)
	1	2	3	4	5	6	7	8	9	10	11	12
A	0.083	0.085	0.084	0.083	0.083	0.085	0.084	0.085	0.085	0.086	0.086		OD600:600 Read#5
B	0.084	0.085	0.084	0.080	0.086	0.085	0.089	0.080	0.085	0.085	0.084		OD600:600 Read#5
C	0.085	0.084	0.085	0.085	0.084	0.083	0.084	0.084	0.085	0.085	0.084		OD600:600 Read#5
D	0.086	0.084	0.084	0.080	0.085	0.084	0.083	0.079	0.085	0.083	0.085		OD600:600 Read#5
E	0.085	0.084	0.085	0.086	0.084	0.084	0.084	0.084	0.086	0.086	0.086		OD600:600 Read#5
F	0.086	0.084	0.085	0.080	0.086	0.083	0.084	0.080	0.084	0.087	0.085		OD600:600 Read#5
G	0.085	0.086	0.086	0.086	0.084	0.083	0.083	0.086	0.084	0.085	0.086		OD600:600 Read#5
H													OD600:600 Read#5

OD600:600
Kinetic read 6 (0:25:05)
	1	2	3	4	5	6	7	8	9	10	11	12
A	0.083	0.086	0.085	0.083	0.083	0.085	0.085	0.085	0.085	0.086	0.086		OD600:600 Read#6
B	0.084	0.085	0.084	0.080	0.086	0.086	0.089	0.080	0.085	0.085	0.084		OD600:600 Read#6
C	0.085	0.084	0.085	0.085	0.084	0.084	0.085	0.084	0.086	0.085	0.084		OD600:600 Read#6
D	0.086	0.084	0.084	0.080	0.085	0.084	0.084	0.079	0.086	0.084	0.085		OD600:600 Read#6
E	0.085	0.085	0.085	0.086	0.084	0.084	0.084	0.084	0.087	0.086	0.086		OD600:600 Read#6
F	0.086	0.084	0.085	0.080	0.086	0.083	0.084	0.081	0.084	0.087	0.085		OD600:600 Read#6
G	0.086	0.086	0.087	0.086	0.084	0.083	0.084	0.086	0.085	0.086	0.086		OD600:600 Read#6
H													OD600:600 Read#6

OD600:600
Kinetic read 7 (0:30:05)
	1	2	3	4	5	6	7	8	9	10	11	12
A	0.084	0.086	0.085	0.084	0.083	0.085	0.085	0.085	0.085	0.086	0.086		OD600:600 Read#7
B	0.084	0.085	0.084	0.080	0.087	0.085	0.089	0.080	0.085	0.085	0.084		OD600:600 Read#7
C	0.086	0.084	0.085	0.085	0.085	0.084	0.085	0.084	0.086	0.086	0.085		OD600:600 Read#7
D	0.086	0.084	0.084	0.080	0.085	0.084	0.084	0.079	0.086	0.084	0.085		OD600:600 Read#7
E	0.085	0.085	0.086	0.086	0.084	0.085	0.084	0.084	0.087	0.087	0.087		OD600:600 Read#7
F	0.086	0.084	0.085	0.080	0.086	0.083	0.084	0.081	0.084	0.087	0.085		OD600:600 Read#7
G	0.086	0.086	0.087	0.086	0.085	0.084	0.084	0.086	0.085	0.086	0.087		OD600:600 Read#7
H													OD600:600 Read#7

OD600:600
Kinetic read 8 (0:35:05)
	1	2	3	4	5	6	7	8	9	10	11	12
A	0.084	0.086	0.085	0.084	0.084	0.086	0.085	0.084	0.086	0.086	0.086		OD600:600 Read#8
B	0.084	0.085	0.084	0.080	0.087	0.086	0.089	0.080	0.086	0.085	0.084		OD600:600 Read#8
C	0.086	0.084	0.086	0.085	0.085	0.084	0.085	0.084	0.086	0.086	0.085		OD600:600 Read#8
D	0.086	0.084	0.084	0.080	0.085	0.084	0.084	0.079	0.085	0.084	0.085		OD600:600 Read#8
E	0.085	0.085	0.086	0.086	0.084	0.085	0.084	0.084	0.087	0.087	0.087		OD600:600 Read#8
F	0.086	0.084	0.085	0.080	0.086	0.083	0.084	0.080	0.084	0.087	0.085		OD600:600 Read#8
G	0.086	0.086	0.087	0.086	0.084	0.084	0.084	0.086	0.085	0.086	0.086		OD600:600 Read#8
H													OD600:600 Read#8

OD600:600
Kinetic read 9 (0:40:05)
	1	2	3	4	5	6	7	8	9	10	11	12
A	0.084	0.086	0.085	0.083	0.084	0.086	0.085	0.084	0.086	0.087	0.086		OD600:600 Read#9
B	0.084	0.085	0.084	0.080	0.086	0.085	0.089	0.080	0.085	0.085	0.084		OD600:600 Read#9
C	0.086	0.084	0.086	0.085	0.085	0.084	0.085	0.084	0.086	0.086	0.085		OD600:600 Read#9
D	0.086	0.084	0.084	0.080	0.085	0.084	0.083	0.079	0.085	0.084	0.085		OD600:600 Read#9
E	0.085	0.086	0.086	0.086	0.085	0.085	0.084	0.084	0.087	0.087	0.087		OD600:600 Read#9
F	0.086	0.084	0.085	0.080	0.086	0.083	0.084	0.080	0.084	0.087	0.085		OD600:600 Read#9
G	0.086	0.087	0.087	0.086	0.084	0.084	0.084	0.086	0.085	0.086	0.086		OD600:600 Read#9
H													OD600:600 Read#9

OD600:600
Kinetic read 10 (0:45:05)
	1	2	3	4	5	6	7	8	9	10	11	12
A	0.084	0.086	0.085	0.083	0.084	0.086	0.085	0.084	0.086	0.087	0.087		OD600:600 Read#10
B	0.084	0.085	0.084	0.080	0.086	0.085	0.088	0.080	0.085	0.085	0.084		OD600:600 Read#10
C	0.087	0.085	0.086	0.085	0.085	0.084	0.085	0.084	0.087	0.087	0.086		OD600:600 Read#10
D	0.086	0.084	0.084	0.080	0.085	0.084	0.083	0.079	0.085	0.084	0.085		OD600:600 Read#10
E	0.086	0.086	0.086	0.086	0.085	0.085	0.084	0.084	0.087	0.087	0.087		OD600:600 Read#10
F	0.086	0.084	0.084	0.080	0.086	0.083	0.084	0.080	0.084	0.086	0.085		OD600:600 Read#10
G	0.087	0.087	0.088	0.086	0.085	0.084	0.084	0.086	0.086	0.087	0.086		OD600:600 Read#10
H													OD600:600 Read#10

OD600:600
Kinetic read 11 (0:50:05)
	1	2	3	4	5	6	7	8	9	10	11	12
A	0.084	0.087	0.086	0.083	0.084	0.086	0.086	0.084	0.086	0.087	0.087		OD600:600 Read#11
B	0.084	0.085	0.084	0.080	0.086	0.086	0.088	0.080	0.086	0.085	0.084		OD600:600 Read#11
C	0.087	0.085	0.087	0.085	0.085	0.085	0.086	0.084	0.087	0.087	0.086		OD600:600 Read#11
D	0.086	0.084	0.084	0.080	0.085	0.084	0.083	0.079	0.086	0.084	0.085		OD600:600 Read#11
E	0.086	0.086	0.087	0.086	0.085	0.085	0.085	0.084	0.088	0.087	0.088		OD600:600 Read#11
F	0.086	0.084	0.085	0.080	0.086	0.083	0.084	0.080	0.084	0.086	0.085		OD600:600 Read#11
G	0.087	0.087	0.088	0.086	0.085	0.084	0.084	0.086	0.086	0.087	0.087		OD600:600 Read#11
H													OD600:600 Read#11

OD600:600
Kinetic read 12 (0:55:05)
	1	2	3	4	5	6	7	8	9	10	11	12
A	0.084	0.087	0.086	0.083	0.085	0.087	0.086	0.084	0.086	0.087	0.087		OD600:600 Read#12
B	0.084	0.085	0.084	0.080	0.086	0.086	0.089	0.080	0.085	0.085	0.084		OD600:600 Read#12
C	0.087	0.085	0.087	0.085	0.085	0.085	0.086	0.084	0.087	0.087	0.086		OD600:600 Read#12
D	0.086	0.084	0.084	0.080	0.085	0.084	0.083	0.079	0.085	0.084	0.085		OD600:600 Read#12
E	0.086	0.086	0.087	0.086	0.085	0.086	0.085	0.084	0.088	0.088	0.088		OD600:600 Read#12
F	0.086	0.084	0.085	0.080	0.086	0.083	0.084	0.080	0.084	0.087	0.085		OD600:600 Read#12
G	0.087	0.088	0.088	0.086	0.085	0.084	0.085	0.086	0.086	0.087	0.087		OD600:600 Read#12
H													OD600:600 Read#12

OD600:600
Kinetic read 13 (1:00:05)
	1	2	3	4	5	6	7	8	9	10	11	12
A	0.084	0.087	0.086	0.083	0.085	0.087	0.086	0.084	0.086	0.088	0.087		OD600:600 Read#13
B	0.084	0.085	0.084	0.080	0.086	0.085	0.088	0.080	0.085	0.084	0.084		OD600:600 Read#13
C	0.088	0.086	0.088	0.085	0.086	0.085	0.086	0.084	0.088	0.088	0.086		OD600:600 Read#13
D	0.086	0.084	0.084	0.080	0.085	0.084	0.083	0.079	0.085	0.084	0.085		OD600:600 Read#13
E	0.086	0.086	0.087	0.086	0.085	0.086	0.085	0.084	0.089	0.088	0.088		OD600:600 Read#13
F	0.086	0.084	0.084	0.080	0.086	0.083	0.084	0.080	0.084	0.086	0.085		OD600:600 Read#13
G	0.088	0.088	0.089	0.086	0.085	0.084	0.085	0.086	0.086	0.087	0.087		OD600:600 Read#13
H													OD600:600 Read#13

OD600:600
Kinetic read 14 (1:05:05)
	1	2	3	4	5	6	7	8	9	10	11	12
A	0.085	0.087	0.086	0.083	0.085	0.087	0.087	0.085	0.087	0.088	0.088		OD600:600 Read#14
B	0.084	0.085	0.084	0.080	0.087	0.086	0.089	0.080	0.086	0.085	0.084		OD600:600 Read#14
C	0.088	0.086	0.088	0.085	0.086	0.085	0.086	0.084	0.088	0.088	0.087		OD600:600 Read#14
D	0.086	0.084	0.084	0.080	0.085	0.084	0.084	0.079	0.086	0.084	0.085		OD600:600 Read#14
E	0.087	0.087	0.088	0.086	0.086	0.086	0.086	0.084	0.089	0.089	0.089		OD600:600 Read#14
F	0.086	0.084	0.085	0.080	0.086	0.083	0.084	0.081	0.084	0.087	0.085		OD600:600 Read#14
G	0.088	0.088	0.089	0.086	0.085	0.085	0.085	0.086	0.087	0.088	0.088		OD600:600 Read#14
H													OD600:600 Read#14

OD600:600
Kinetic read 15 (1:10:05)
	1	2	3	4	5	6	7	8	9	10	11	12
A	0.085	0.088	0.086	0.083	0.085	0.087	0.087	0.084	0.087	0.088	0.088		OD600:600 Read#15
B	0.084	0.085	0.084	0.080	0.086	0.085	0.089	0.080	0.085	0.085	0.084		OD600:600 Read#15
C	0.089	0.086	0.088	0.085	0.086	0.085	0.086	0.084	0.089	0.089	0.087		OD600:600 Read#15
D	0.086	0.084	0.084	0.080	0.085	0.084	0.083	0.079	0.085	0.084	0.085		OD600:600 Read#15
E	0.087	0.087	0.088	0.086	0.086	0.086	0.086	0.084	0.089	0.089	0.089		OD600:600 Read#15
F	0.086	0.084	0.084	0.080	0.086	0.083	0.084	0.080	0.084	0.086	0.085		OD600:600 Read#15
G	0.088	0.089	0.089	0.086	0.086	0.085	0.085	0.086	0.087	0.088	0.088		OD600:600 Read#15
H													OD600:600 Read#15

OD600:600
Kinetic read 16 (1:15:05)
	1	2	3	4	5	6	7	8	9	10	11	12
A	0.085	0.088	0.087	0.083	0.086	0.088	0.087	0.085	0.087	0.088	0.088		OD600:600 Read#16
B	0.084	0.085	0.084	0.080	0.086	0.086	0.089	0.080	0.085	0.085	0.084		OD600:600 Read#16
C	0.089	0.087	0.089	0.085	0.086	0.086	0.087	0.084	0.089	0.089	0.088		OD600:600 Read#16
D	0.086	0.084	0.084	0.080	0.085	0.084	0.084	0.079	0.086	0.084	0.085		OD600:600 Read#16
E	0.088	0.088	0.089	0.086	0.086	0.087	0.086	0.084	0.090	0.089	0.089		OD600:600 Read#16
F	0.086	0.084	0.085	0.080	0.086	0.083	0.084	0.081	0.084	0.087	0.085		OD600:600 Read#16
G	0.089	0.089	0.090	0.086	0.086	0.085	0.085	0.086	0.087	0.088	0.088		OD600:600 Read#16
H													OD600:600 Read#16

OD600:600
Kinetic read 17 (1:20:05)
	1	2	3	4	5	6	7	8	9	10	11	12
A	0.086	0.088	0.087	0.083	0.086	0.088	0.088	0.085	0.087	0.089	0.088		OD600:600 Read#17
B	0.084	0.085	0.084	0.080	0.086	0.086	0.089	0.080	0.085	0.085	0.084		OD600:600 Read#17
C	0.090	0.087	0.090	0.085	0.086	0.086	0.087	0.084	0.090	0.090	0.088		OD600:600 Read#17
D	0.086	0.084	0.084	0.080	0.085	0.084	0.084	0.079	0.085	0.084	0.085		OD600:600 Read#17
E	0.088	0.088	0.089	0.086	0.086	0.087	0.086	0.084	0.090	0.090	0.090		OD600:600 Read#17
F	0.086	0.084	0.085	0.080	0.086	0.083	0.084	0.080	0.084	0.087	0.085		OD600:600 Read#17
G	0.089	0.089	0.090	0.086	0.086	0.085	0.086	0.086	0.087	0.089	0.089		OD600:600 Read#17
H													OD600:600 Read#17

OD600:600
Kinetic read 18 (1:25:05)
	1	2	3	4	5	6	7	8	9	10	11	12
A	0.085	0.088	0.087	0.083	0.086	0.089	0.088	0.084	0.088	0.089	0.088		OD600:600 Read#18
B	0.084	0.085	0.084	0.080	0.087	0.086	0.089	0.080	0.085	0.085	0.084		OD600:600 Read#18
C	0.090	0.088	0.090	0.085	0.087	0.086	0.087	0.084	0.090	0.090	0.089		OD600:600 Read#18
D	0.086	0.084	0.084	0.080	0.085	0.084	0.083	0.079	0.085	0.084	0.085		OD600:600 Read#18
E	0.088	0.088	0.090	0.086	0.087	0.087	0.086	0.084	0.090	0.090	0.090		OD600:600 Read#18
F	0.086	0.084	0.085	0.080	0.086	0.083	0.084	0.080	0.084	0.087	0.085		OD600:600 Read#18
G	0.089	0.090	0.090	0.086	0.086	0.085	0.086	0.086	0.088	0.089	0.090		OD600:600 Read#18
H													OD600:600 Read#18

OD600:600
Kinetic read 19 (1:30:05)
	1	2	3	4	5	6	7	8	9	10	11	12
A	0.086	0.089	0.088	0.083	0.087	0.089	0.088	0.085	0.088	0.089	0.089		OD600:600 Read#19
B	0.084	0.085	0.084	0.080	0.086	0.086	0.089	0.080	0.085	0.085	0.084		OD600:600 Read#19
C	0.091	0.088	0.091	0.085	0.087	0.087	0.087	0.084	0.091	0.091	0.089		OD600:600 Read#19
D	0.086	0.084	0.084	0.080	0.085	0.084	0.084	0.079	0.086	0.084	0.085		OD600:600 Read#19
E	0.089	0.089	0.090	0.086	0.087	0.088	0.087	0.084	0.090	0.090	0.090		OD600:600 Read#19
F	0.086	0.084	0.085	0.080	0.086	0.083	0.084	0.081	0.084	0.087	0.085		OD600:600 Read#19
G	0.090	0.090	0.091	0.086	0.086	0.085	0.086	0.086	0.088	0.089	0.090		OD600:600 Read#19
H													OD600:600 Read#19

OD600:600
Kinetic read 20 (1:35:05)
	1	2	3	4	5	6	7	8	9	10	11	12
A	0.086	0.089	0.088	0.083	0.087	0.089	0.089	0.085	0.088	0.089	0.089		OD600:600 Read#20
B	0.084	0.085	0.084	0.080	0.086	0.086	0.089	0.080	0.085	0.085	0.084		OD600:600 Read#20
C	0.091	0.088	0.091	0.085	0.087	0.087	0.088	0.084	0.091	0.092	0.090		OD600:600 Read#20
D	0.086	0.084	0.084	0.080	0.085	0.084	0.084	0.079	0.086	0.084	0.085		OD600:600 Read#20
E	0.089	0.089	0.090	0.086	0.087	0.088	0.087	0.084	0.091	0.091	0.091		OD600:600 Read#20
F	0.086	0.084	0.085	0.080	0.086	0.083	0.084	0.080	0.084	0.086	0.085		OD600:600 Read#20
G	0.090	0.091	0.091	0.086	0.086	0.086	0.086	0.086	0.088	0.090	0.089		OD600:600 Read#20
H													OD600:600 Read#20

OD600:600
Kinetic read 21 (1:40:05)
	1	2	3	4	5	6	7	8	9	10	11	12
A	0.086	0.089	0.088	0.083	0.087	0.090	0.089	0.084	0.088	0.090	0.089		OD600:600 Read#21
B	0.084	0.085	0.084	0.080	0.086	0.085	0.089	0.080	0.085	0.085	0.084		OD600:600 Read#21
C	0.092	0.089	0.092	0.085	0.087	0.087	0.088	0.084	0.092	0.092	0.090		OD600:600 Read#21
D	0.086	0.084	0.084	0.080	0.085	0.084	0.083	0.079	0.085	0.083	0.085		OD600:600 Read#21
E	0.089	0.089	0.091	0.086	0.087	0.088	0.087	0.084	0.091	0.091	0.091		OD600:600 Read#21
F	0.086	0.084	0.085	0.080	0.086	0.083	0.084	0.080	0.084	0.086	0.085		OD600:600 Read#21
G	0.090	0.091	0.092	0.086	0.087	0.086	0.086	0.086	0.089	0.090	0.090		OD600:600 Read#21
H													OD600:600 Read#21

OD600:600
Kinetic read 22 (1:45:05)
	1	2	3	4	5	6	7	8	9	10	11	12
A	0.087	0.090	0.089	0.083	0.088	0.090	0.090	0.084	0.089	0.090	0.090		OD600:600 Read#22
B	0.084	0.085	0.084	0.080	0.087	0.086	0.088	0.080	0.085	0.085	0.084		OD600:600 Read#22
C	0.093	0.089	0.093	0.085	0.088	0.087	0.088	0.084	0.092	0.093	0.091		OD600:600 Read#22
D	0.086	0.084	0.084	0.080	0.085	0.084	0.083	0.079	0.086	0.084	0.085		OD600:600 Read#22
E	0.090	0.090	0.091	0.086	0.088	0.088	0.088	0.084	0.092	0.092	0.092		OD600:600 Read#22
F	0.086	0.084	0.085	0.080	0.086	0.083	0.084	0.081	0.084	0.086	0.085		OD600:600 Read#22
G	0.091	0.092	0.092	0.086	0.087	0.086	0.087	0.086	0.089	0.091	0.090		OD600:600 Read#22
H													OD600:600 Read#22

OD600:600
Kinetic read 23 (1:50:05)
	1	2	3	4	5	6	7	8	9	10	11	12
A	0.087	0.090	0.089	0.083	0.088	0.091	0.090	0.084	0.089	0.091	0.090		OD600:600 Read#23
B	0.084	0.085	0.084	0.080	0.086	0.085	0.088	0.080	0.085	0.085	0.084		OD600:600 Read#23
C	0.093	0.090	0.093	0.085	0.088	0.088	0.088	0.084	0.093	0.093	0.092		OD600:600 Read#23
D	0.086	0.084	0.084	0.080	0.085	0.084	0.083	0.079	0.085	0.084	0.085		OD600:600 Read#23
E	0.090	0.090	0.092	0.086	0.088	0.089	0.088	0.084	0.092	0.092	0.092		OD600:600 Read#23
F	0.086	0.084	0.085	0.080	0.086	0.083	0.084	0.080	0.084	0.086	0.085		OD600:600 Read#23
G	0.091	0.092	0.093	0.086	0.087	0.086	0.087	0.086	0.089	0.091	0.090		OD600:600 Read#23
H													OD600:600 Read#23

OD600:600
Kinetic read 24 (1:55:05)
	1	2	3	4	5	6	7	8	9	10	11	12
A	0.087	0.090	0.089	0.083	0.089	0.091	0.090	0.085	0.089	0.091	0.090		OD600:600 Read#24
B	0.084	0.085	0.084	0.080	0.086	0.086	0.089	0.080	0.086	0.085	0.084		OD600:600 Read#24
C	0.094	0.091	0.094	0.085	0.089	0.088	0.089	0.084	0.094	0.094	0.092		OD600:600 Read#24
D	0.086	0.084	0.084	0.080	0.085	0.084	0.083	0.079	0.086	0.084	0.085		OD600:600 Read#24
E	0.091	0.091	0.092	0.086	0.088	0.089	0.088	0.084	0.092	0.092	0.093		OD600:600 Read#24
F	0.086	0.084	0.085	0.080	0.086	0.083	0.084	0.080	0.084	0.087	0.085		OD600:600 Read#24
G	0.092	0.092	0.093	0.086	0.087	0.087	0.087	0.086	0.090	0.091	0.091		OD600:600 Read#24
H													OD600:600 Read#24

OD600:600
Kinetic read 25 (2:00:05)
	1	2	3	4	5	6	7	8	9	10	11	12
A	0.087	0.091	0.089	0.083	0.089	0.092	0.091	0.084	0.090	0.091	0.090		OD600:600 Read#25
B	0.084	0.085	0.084	0.080	0.086	0.086	0.089	0.080	0.085	0.085	0.084		OD600:600 Read#25
C	0.095	0.091	0.095	0.085	0.089	0.088	0.089	0.084	0.095	0.095	0.093		OD600:600 Read#25
D	0.086	0.084	0.084	0.080	0.085	0.084	0.084	0.079	0.085	0.084	0.085		OD600:600 Read#25
E	0.091	0.091	0.093	0.086	0.089	0.089	0.089	0.084	0.093	0.093	0.093		OD600:600 Read#25
F	0.086	0.084	0.085	0.080	0.086	0.083	0.084	0.080	0.084	0.087	0.085		OD600:600 Read#25
G	0.092	0.093	0.094	0.086	0.088	0.087	0.087	0.086	0.090	0.092	0.091		OD600:600 Read#25
H													OD600:600 Read#25

OD600:600
Kinetic read 26 (2:05:05)
	1	2	3	4	5	6	7	8	9	10	11	12
A	0.088	0.091	0.090	0.083	0.090	0.092	0.091	0.084	0.090	0.091	0.091		OD600:600 Read#26
B	0.084	0.085	0.084	0.080	0.086	0.085	0.089	0.080	0.085	0.085	0.084		OD600:600 Read#26
C	0.095	0.092	0.096	0.085	0.089	0.088	0.089	0.084	0.095	0.096	0.093		OD600:600 Read#26
D	0.086	0.084	0.084	0.080	0.085	0.084	0.083	0.079	0.085	0.083	0.085		OD600:600 Read#26
E	0.092	0.092	0.093	0.086	0.089	0.090	0.089	0.084	0.093	0.093	0.094		OD600:600 Read#26
F	0.086	0.084	0.085	0.080	0.086	0.083	0.084	0.080	0.084	0.086	0.085		OD600:600 Read#26
G	0.093	0.093	0.094	0.086	0.088	0.087	0.087	0.086	0.090	0.092	0.091		OD600:600 Read#26
H													OD600:600 Read#26

OD600:600
Kinetic read 27 (2:10:05)
	1	2	3	4	5	6	7	8	9	10	11	12
A	0.088	0.091	0.090	0.083	0.090	0.093	0.092	0.085	0.090	0.091	0.091		OD600:600 Read#27
B	0.084	0.085	0.084	0.080	0.086	0.085	0.089	0.080	0.085	0.085	0.084		OD600:600 Read#27
C	0.096	0.092	0.096	0.085	0.089	0.089	0.090	0.084	0.096	0.096	0.094		OD600:600 Read#27
D	0.086	0.084	0.084	0.080	0.085	0.084	0.083	0.079	0.085	0.083	0.085		OD600:600 Read#27
E	0.092	0.092	0.094	0.086	0.089	0.090	0.089	0.084	0.094	0.094	0.094		OD600:600 Read#27
F	0.086	0.084	0.084	0.080	0.086	0.083	0.084	0.080	0.084	0.086	0.085		OD600:600 Read#27
G	0.093	0.094	0.094	0.086	0.088	0.087	0.088	0.086	0.091	0.093	0.092		OD600:600 Read#27
H													OD600:600 Read#27

OD600:600
Kinetic read 28 (2:15:05)
	1	2	3	4	5	6	7	8	9	10	11	12
A	0.088	0.092	0.090	0.083	0.091	0.093	0.092	0.084	0.091	0.092	0.091		OD600:600 Read#28
B	0.084	0.085	0.084	0.080	0.086	0.086	0.089	0.080	0.085	0.085	0.084		OD600:600 Read#28
C	0.097	0.093	0.097	0.085	0.090	0.089	0.090	0.084	0.097	0.097	0.095		OD600:600 Read#28
D	0.086	0.084	0.084	0.080	0.085	0.084	0.083	0.079	0.085	0.084	0.085		OD600:600 Read#28
E	0.093	0.093	0.095	0.086	0.090	0.090	0.089	0.083	0.094	0.094	0.095		OD600:600 Read#28
F	0.086	0.084	0.085	0.080	0.086	0.083	0.084	0.080	0.084	0.086	0.085		OD600:600 Read#28
G	0.093	0.094	0.095	0.086	0.088	0.088	0.088	0.086	0.091	0.093	0.093		OD600:600 Read#28
H													OD600:600 Read#28

OD600:600
Kinetic read 29 (2:20:05)
	1	2	3	4	5	6	7	8	9	10	11	12
A	0.089	0.092	0.091	0.083	0.091	0.094	0.093	0.084	0.091	0.092	0.092		OD600:600 Read#29
B	0.084	0.085	0.084	0.080	0.086	0.086	0.089	0.080	0.085	0.084	0.084		OD600:600 Read#29
C	0.098	0.094	0.098	0.085	0.090	0.090	0.091	0.084	0.097	0.098	0.096		OD600:600 Read#29
D	0.086	0.084	0.084	0.080	0.085	0.084	0.083	0.079	0.085	0.084	0.085		OD600:600 Read#29
E	0.093	0.094	0.095	0.086	0.090	0.091	0.090	0.084	0.095	0.095	0.095		OD600:600 Read#29
F	0.086	0.084	0.085	0.080	0.086	0.083	0.084	0.080	0.084	0.087	0.085		OD600:600 Read#29
G	0.094	0.095	0.096	0.086	0.089	0.088	0.088	0.086	0.092	0.093	0.093		OD600:600 Read#29
H													OD600:600 Read#29

OD600:600
Kinetic read 30 (2:25:05)
	1	2	3	4	5	6	7	8	9	10	11	12
A	0.089	0.093	0.091	0.083	0.092	0.095	0.094	0.084	0.091	0.093	0.092		OD600:600 Read#30
B	0.084	0.085	0.084	0.080	0.086	0.085	0.089	0.080	0.085	0.084	0.084		OD600:600 Read#30
C	0.099	0.095	0.099	0.085	0.091	0.090	0.091	0.084	0.098	0.099	0.096		OD600:600 Read#30
D	0.086	0.084	0.084	0.080	0.085	0.084	0.083	0.079	0.085	0.084	0.085		OD600:600 Read#30
E	0.094	0.094	0.096	0.086	0.090	0.091	0.090	0.084	0.095	0.095	0.096		OD600:600 Read#30
F	0.086	0.084	0.085	0.080	0.086	0.083	0.084	0.080	0.084	0.086	0.085		OD600:600 Read#30
G	0.095	0.095	0.096	0.086	0.089	0.088	0.089	0.086	0.092	0.094	0.094		OD600:600 Read#30
H													OD600:600 Read#30

OD600:600
Kinetic read 31 (2:30:05)
	1	2	3	4	5	6	7	8	9	10	11	12
A	0.090	0.093	0.092	0.083	0.092	0.095	0.094	0.085	0.092	0.093	0.092		OD600:600 Read#31
B	0.084	0.085	0.084	0.080	0.086	0.086	0.089	0.080	0.085	0.085	0.084		OD600:600 Read#31
C	0.100	0.095	0.100	0.085	0.091	0.091	0.091	0.084	0.099	0.100	0.097		OD600:600 Read#31
D	0.086	0.084	0.084	0.080	0.085	0.084	0.084	0.079	0.086	0.084	0.085		OD600:600 Read#31
E	0.094	0.095	0.097	0.086	0.091	0.092	0.091	0.084	0.096	0.096	0.096		OD600:600 Read#31
F	0.086	0.084	0.085	0.080	0.086	0.083	0.084	0.080	0.084	0.086	0.085		OD600:600 Read#31
G	0.095	0.096	0.097	0.086	0.090	0.089	0.089	0.086	0.093	0.095	0.094		OD600:600 Read#31
H													OD600:600 Read#31

OD600:600
Kinetic read 32 (2:35:05)
	1	2	3	4	5	6	7	8	9	10	11	12
A	0.090	0.094	0.092	0.083	0.093	0.096	0.095	0.084	0.092	0.093	0.093		OD600:600 Read#32
B	0.084	0.085	0.084	0.080	0.086	0.086	0.089	0.080	0.085	0.085	0.084		OD600:600 Read#32
C	0.100	0.096	0.101	0.085	0.092	0.091	0.092	0.084	0.100	0.101	0.098		OD600:600 Read#32
D	0.086	0.084	0.084	0.080	0.085	0.084	0.084	0.079	0.085	0.084	0.085		OD600:600 Read#32
E	0.095	0.095	0.097	0.086	0.091	0.092	0.091	0.084	0.096	0.096	0.097		OD600:600 Read#32
F	0.086	0.084	0.085	0.080	0.086	0.083	0.084	0.080	0.084	0.086	0.085		OD600:600 Read#32
G	0.096	0.096	0.097	0.086	0.090	0.089	0.089	0.086	0.093	0.095	0.095		OD600:600 Read#32
H													OD600:600 Read#32

OD600:600
Kinetic read 33 (2:40:05)
	1	2	3	4	5	6	7	8	9	10	11	12
A	0.090	0.094	0.093	0.084	0.094	0.097	0.096	0.085	0.092	0.094	0.093		OD600:600 Read#33
B	0.084	0.085	0.084	0.080	0.086	0.086	0.089	0.080	0.086	0.085	0.084		OD600:600 Read#33
C	0.101	0.097	0.102	0.085	0.092	0.091	0.092	0.084	0.101	0.102	0.099		OD600:600 Read#33
D	0.086	0.084	0.084	0.080	0.085	0.084	0.084	0.079	0.086	0.084	0.085		OD600:600 Read#33
E	0.096	0.096	0.098	0.086	0.091	0.092	0.092	0.084	0.097	0.097	0.097		OD600:600 Read#33
F	0.086	0.084	0.085	0.080	0.086	0.083	0.084	0.080	0.084	0.087	0.085		OD600:600 Read#33
G	0.096	0.097	0.098	0.086	0.090	0.089	0.090	0.086	0.094	0.096	0.095		OD600:600 Read#33
H													OD600:600 Read#33

OD600:600
Kinetic read 34 (2:45:05)
	1	2	3	4	5	6	7	8	9	10	11	12
A	0.091	0.095	0.093	0.083	0.095	0.097	0.096	0.085	0.093	0.094	0.093		OD600:600 Read#34
B	0.084	0.085	0.084	0.080	0.086	0.085	0.089	0.080	0.085	0.084	0.084		OD600:600 Read#34
C	0.102	0.098	0.103	0.085	0.092	0.092	0.093	0.084	0.102	0.103	0.100		OD600:600 Read#34
D	0.086	0.084	0.084	0.080	0.085	0.084	0.083	0.079	0.086	0.084	0.085		OD600:600 Read#34
E	0.096	0.097	0.098	0.086	0.092	0.093	0.092	0.084	0.098	0.098	0.098		OD600:600 Read#34
F	0.086	0.084	0.085	0.080	0.086	0.083	0.084	0.080	0.084	0.087	0.085		OD600:600 Read#34
G	0.097	0.098	0.098	0.086	0.089	0.090	0.090	0.086	0.094	0.096	0.096		OD600:600 Read#34
H													OD600:600 Read#34

OD600:600
Kinetic read 35 (2:50:05)
	1	2	3	4	5	6	7	8	9	10	11	12
A	0.091	0.095	0.094	0.083	0.095	0.098	0.097	0.085	0.093	0.095	0.094		OD600:600 Read#35
B	0.084	0.085	0.084	0.080	0.086	0.086	0.089	0.080	0.085	0.085	0.084		OD600:600 Read#35
C	0.103	0.099	0.105	0.085	0.093	0.092	0.093	0.084	0.103	0.104	0.101		OD600:600 Read#35
D	0.086	0.084	0.084	0.080	0.085	0.084	0.083	0.079	0.085	0.084	0.085		OD600:600 Read#35
E	0.097	0.097	0.099	0.086	0.092	0.093	0.092	0.084	0.098	0.098	0.098		OD600:600 Read#35
F	0.086	0.084	0.085	0.080	0.086	0.083	0.084	0.080	0.084	0.086	0.085		OD600:600 Read#35
G	0.097	0.098	0.099	0.086	0.091	0.090	0.090	0.086	0.095	0.097	0.096		OD600:600 Read#35
H													OD600:600 Read#35

OD600:600
Kinetic read 36 (2:55:05)
	1	2	3	4	5	6	7	8	9	10	11	12
A	0.092	0.096	0.094	0.083	0.096	0.099	0.098	0.084	0.094	0.095	0.094		OD600:600 Read#36
B	0.084	0.085	0.084	0.080	0.086	0.085	0.089	0.080	0.085	0.085	0.084		OD600:600 Read#36
C	0.104	0.100	0.106	0.085	0.093	0.093	0.094	0.084	0.104	0.105	0.102		OD600:600 Read#36
D	0.086	0.084	0.084	0.080	0.085	0.084	0.083	0.079	0.085	0.083	0.085		OD600:600 Read#36
E	0.098	0.098	0.100	0.086	0.093	0.094	0.093	0.084	0.099	0.099	0.099		OD600:600 Read#36
F	0.086	0.084	0.085	0.080	0.086	0.083	0.084	0.080	0.084	0.086	0.085		OD600:600 Read#36
G	0.098	0.099	0.099	0.086	0.091	0.090	0.091	0.086	0.095	0.097	0.097		OD600:600 Read#36
H													OD600:600 Read#36

OD600:600
Kinetic read 37 (3:00:05)
	1	2	3	4	5	6	7	8	9	10	11	12
A	0.092	0.096	0.095	0.083	0.097	0.099	0.099	0.085	0.094	0.096	0.095		OD600:600 Read#37
B	0.084	0.085	0.084	0.080	0.086	0.086	0.089	0.080	0.085	0.085	0.084		OD600:600 Read#37
C	0.106	0.101	0.107	0.085	0.094	0.093	0.094	0.084	0.105	0.106	0.103		OD600:600 Read#37
D	0.086	0.084	0.084	0.080	0.085	0.084	0.084	0.079	0.086	0.084	0.085		OD600:600 Read#37
E	0.099	0.099	0.101	0.086	0.093	0.094	0.093	0.084	0.100	0.099	0.100		OD600:600 Read#37
F	0.086	0.084	0.085	0.080	0.086	0.084	0.084	0.080	0.084	0.086	0.085		OD600:600 Read#37
G	0.098	0.100	0.100	0.086	0.091	0.091	0.091	0.086	0.096	0.098	0.098		OD600:600 Read#37
H													OD600:600 Read#37

OD600:600
Kinetic read 38 (3:05:05)
	1	2	3	4	5	6	7	8	9	10	11	12
A	0.093	0.097	0.095	0.083	0.097	0.100	0.099	0.085	0.094	0.096	0.095		OD600:600 Read#38
B	0.084	0.085	0.084	0.080	0.086	0.086	0.089	0.080	0.086	0.085	0.084		OD600:600 Read#38
C	0.107	0.102	0.108	0.085	0.094	0.094	0.095	0.084	0.106	0.107	0.104		OD600:600 Read#38
D	0.086	0.084	0.084	0.080	0.085	0.084	0.083	0.079	0.085	0.084	0.085		OD600:600 Read#38
E	0.099	0.100	0.102	0.086	0.094	0.095	0.094	0.084	0.100	0.100	0.101		OD600:600 Read#38
F	0.086	0.084	0.085	0.080	0.086	0.083	0.084	0.080	0.084	0.086	0.085		OD600:600 Read#38
G	0.099	0.100	0.101	0.086	0.091	0.091	0.092	0.086	0.097	0.098	0.098		OD600:600 Read#38
H													OD600:600 Read#38

OD600:600
Kinetic read 39 (3:10:05)
	1	2	3	4	5	6	7	8	9	10	11	12
A	0.093	0.097	0.096	0.083	0.098	0.101	0.100	0.085	0.095	0.096	0.096		OD600:600 Read#39
B	0.084	0.085	0.084	0.080	0.086	0.085	0.089	0.080	0.086	0.085	0.084		OD600:600 Read#39
C	0.108	0.102	0.110	0.085	0.095	0.094	0.095	0.084	0.107	0.109	0.105		OD600:600 Read#39
D	0.086	0.084	0.084	0.080	0.085	0.084	0.084	0.079	0.085	0.084	0.085		OD600:600 Read#39
E	0.100	0.100	0.102	0.086	0.094	0.095	0.095	0.084	0.101	0.101	0.101		OD600:600 Read#39
F	0.086	0.084	0.085	0.081	0.086	0.083	0.084	0.080	0.084	0.087	0.085		OD600:600 Read#39
G	0.100	0.101	0.102	0.086	0.092	0.092	0.092	0.086	0.097	0.099	0.099		OD600:600 Read#39
H													OD600:600 Read#39

OD600:600
Kinetic read 40 (3:15:05)
	1	2	3	4	5	6	7	8	9	10	11	12
A	0.094	0.098	0.096	0.083	0.099	0.102	0.101	0.084	0.095	0.097	0.096		OD600:600 Read#40
B	0.084	0.085	0.084	0.080	0.086	0.086	0.089	0.080	0.085	0.085	0.084		OD600:600 Read#40
C	0.109	0.103	0.111	0.085	0.095	0.095	0.096	0.084	0.108	0.110	0.106		OD600:600 Read#40
D	0.086	0.084	0.084	0.080	0.085	0.084	0.083	0.079	0.085	0.084	0.085		OD600:600 Read#40
E	0.101	0.101	0.103	0.086	0.095	0.096	0.095	0.084	0.102	0.102	0.102		OD600:600 Read#40
F	0.086	0.084	0.085	0.080	0.086	0.083	0.084	0.080	0.084	0.087	0.085		OD600:600 Read#40
G	0.100	0.102	0.102	0.086	0.092	0.092	0.092	0.086	0.098	0.100	0.099		OD600:600 Read#40
H													OD600:600 Read#40

OD600:600
Kinetic read 41 (3:20:05)
	1	2	3	4	5	6	7	8	9	10	11	12
A	0.094	0.099	0.097	0.083	0.100	0.103	0.102	0.084	0.096	0.097	0.096		OD600:600 Read#41
B	0.084	0.085	0.084	0.080	0.086	0.086	0.089	0.080	0.085	0.085	0.084		OD600:600 Read#41
C	0.111	0.105	0.112	0.085	0.096	0.095	0.096	0.084	0.110	0.111	0.107		OD600:600 Read#41
D	0.086	0.084	0.084	0.080	0.085	0.084	0.084	0.079	0.086	0.084	0.085		OD600:600 Read#41
E	0.102	0.102	0.104	0.086	0.095	0.096	0.096	0.084	0.102	0.102	0.103		OD600:600 Read#41
F	0.086	0.084	0.085	0.080	0.086	0.083	0.084	0.081	0.084	0.086	0.085		OD600:600 Read#41
G	0.101	0.102	0.103	0.086	0.093	0.093	0.093	0.086	0.098	0.100	0.100		OD600:600 Read#41
H													OD600:600 Read#41

OD600:600
Kinetic read 42 (3:25:05)
	1	2	3	4	5	6	7	8	9	10	11	12
A	0.095	0.099	0.097	0.083	0.101	0.104	0.103	0.085	0.096	0.098	0.097		OD600:600 Read#42
B	0.084	0.085	0.084	0.080	0.086	0.085	0.089	0.080	0.085	0.085	0.084		OD600:600 Read#42
C	0.112	0.106	0.114	0.085	0.096	0.096	0.097	0.084	0.111	0.112	0.109		OD600:600 Read#42
D	0.086	0.084	0.084	0.080	0.085	0.084	0.083	0.079	0.085	0.084	0.085		OD600:600 Read#42
E	0.103	0.103	0.105	0.086	0.096	0.097	0.096	0.084	0.103	0.103	0.104		OD600:600 Read#42
F	0.086	0.084	0.085	0.080	0.086	0.083	0.084	0.080	0.084	0.086	0.085		OD600:600 Read#42
G	0.102	0.103	0.104	0.086	0.091	0.093	0.093	0.086	0.099	0.101	0.101		OD600:600 Read#42
H													OD600:600 Read#42

OD600:600
Kinetic read 43 (3:30:05)
	1	2	3	4	5	6	7	8	9	10	11	12
A	0.095	0.100	0.098	0.083	0.101	0.105	0.104	0.084	0.097	0.098	0.097		OD600:600 Read#43
B	0.084	0.085	0.084	0.079	0.086	0.086	0.089	0.080	0.085	0.085	0.084		OD600:600 Read#43
C	0.113	0.107	0.115	0.085	0.097	0.096	0.097	0.084	0.112	0.114	0.110		OD600:600 Read#43
D	0.086	0.084	0.084	0.080	0.085	0.084	0.083	0.079	0.085	0.084	0.085		OD600:600 Read#43
E	0.103	0.103	0.106	0.086	0.096	0.097	0.097	0.084	0.104	0.104	0.104		OD600:600 Read#43
F	0.086	0.084	0.084	0.080	0.086	0.083	0.084	0.080	0.084	0.086	0.085		OD600:600 Read#43
G	0.102	0.104	0.105	0.086	0.094	0.094	0.094	0.086	0.100	0.102	0.102		OD600:600 Read#43
H													OD600:600 Read#43

OD600:600
Kinetic read 44 (3:35:05)
	1	2	3	4	5	6	7	8	9	10	11	12
A	0.096	0.100	0.099	0.083	0.102	0.106	0.105	0.084	0.097	0.099	0.098		OD600:600 Read#44
B	0.084	0.085	0.084	0.080	0.086	0.085	0.089	0.080	0.085	0.085	0.084		OD600:600 Read#44
C	0.115	0.108	0.117	0.085	0.098	0.097	0.098	0.084	0.114	0.116	0.111		OD600:600 Read#44
D	0.086	0.084	0.084	0.080	0.085	0.084	0.083	0.079	0.085	0.084	0.085		OD600:600 Read#44
E	0.104	0.105	0.107	0.086	0.097	0.098	0.097	0.084	0.105	0.105	0.105		OD600:600 Read#44
F	0.086	0.084	0.085	0.080	0.086	0.084	0.084	0.080	0.084	0.086	0.085		OD600:600 Read#44
G	0.103	0.105	0.105	0.086	0.094	0.094	0.094	0.086	0.100	0.102	0.102		OD600:600 Read#44
H													OD600:600 Read#44

OD600:600
Kinetic read 45 (3:40:05)
	1	2	3	4	5	6	7	8	9	10	11	12
A	0.096	0.101	0.099	0.083	0.103	0.107	0.106	0.084	0.097	0.099	0.098		OD600:600 Read#45
B	0.084	0.085	0.084	0.079	0.086	0.085	0.089	0.080	0.085	0.084	0.084		OD600:600 Read#45
C	0.116	0.109	0.118	0.085	0.098	0.097	0.099	0.084	0.115	0.117	0.112		OD600:600 Read#45
D	0.086	0.084	0.084	0.080	0.085	0.084	0.083	0.079	0.085	0.084	0.085		OD600:600 Read#45
E	0.105	0.106	0.108	0.085	0.097	0.099	0.098	0.084	0.105	0.105	0.106		OD600:600 Read#45
F	0.086	0.084	0.085	0.080	0.086	0.083	0.084	0.080	0.084	0.086	0.085		OD600:600 Read#45
G	0.104	0.106	0.106	0.086	0.095	0.094	0.095	0.086	0.101	0.103	0.103		OD600:600 Read#45
H													OD600:600 Read#45

OD600:600
Kinetic read 46 (3:45:05)
	1	2	3	4	5	6	7	8	9	10	11	12
A	0.097	0.102	0.100	0.083	0.105	0.108	0.107	0.084	0.098	0.100	0.099		OD600:600 Read#46
B	0.084	0.085	0.084	0.080	0.086	0.085	0.089	0.080	0.085	0.085	0.084		OD600:600 Read#46
C	0.118	0.111	0.120	0.085	0.099	0.098	0.099	0.084	0.117	0.119	0.114		OD600:600 Read#46
D	0.086	0.084	0.084	0.080	0.085	0.084	0.083	0.079	0.086	0.083	0.085		OD600:600 Read#46
E	0.106	0.107	0.109	0.086	0.098	0.099	0.098	0.084	0.106	0.106	0.107		OD600:600 Read#46
F	0.086	0.084	0.084	0.080	0.086	0.083	0.084	0.080	0.084	0.086	0.085		OD600:600 Read#46
G	0.105	0.106	0.107	0.086	0.095	0.095	0.095	0.086	0.102	0.104	0.104		OD600:600 Read#46
H													OD600:600 Read#46

OD600:600
Kinetic read 47 (3:50:05)
	1	2	3	4	5	6	7	8	9	10	11	12
A	0.098	0.103	0.101	0.083	0.106	0.109	0.108	0.085	0.099	0.100	0.099		OD600:600 Read#47
B	0.084	0.085	0.084	0.080	0.086	0.086	0.089	0.080	0.085	0.085	0.084		OD600:600 Read#47
C	0.120	0.112	0.122	0.085	0.099	0.099	0.100	0.084	0.118	0.121	0.116		OD600:600 Read#47
D	0.086	0.084	0.084	0.080	0.085	0.084	0.084	0.079	0.085	0.084	0.085		OD600:600 Read#47
E	0.107	0.108	0.111	0.086	0.099	0.100	0.099	0.084	0.107	0.107	0.108		OD600:600 Read#47
F	0.086	0.084	0.085	0.080	0.086	0.083	0.084	0.080	0.084	0.086	0.085		OD600:600 Read#47
G	0.106	0.107	0.108	0.086	0.095	0.096	0.096	0.086	0.103	0.105	0.105		OD600:600 Read#47
H													OD600:600 Read#47

OD600:600
Kinetic read 48 (3:55:05)
	1	2	3	4	5	6	7	8	9	10	11	12
A	0.099	0.103	0.101	0.083	0.107	0.111	0.109	0.084	0.099	0.101	0.100		OD600:600 Read#48
B	0.084	0.085	0.084	0.080	0.086	0.086	0.089	0.080	0.085	0.085	0.084		OD600:600 Read#48
C	0.121	0.113	0.124	0.085	0.100	0.099	0.101	0.084	0.120	0.122	0.117		OD600:600 Read#48
D	0.086	0.084	0.084	0.080	0.085	0.084	0.083	0.079	0.086	0.084	0.085		OD600:600 Read#48
E	0.109	0.109	0.112	0.086	0.099	0.100	0.100	0.084	0.108	0.108	0.109		OD600:600 Read#48
F	0.086	0.084	0.085	0.080	0.086	0.083	0.084	0.080	0.084	0.086	0.085		OD600:600 Read#48
G	0.106	0.108	0.109	0.086	0.096	0.096	0.096	0.086	0.103	0.106	0.105		OD600:600 Read#48
H													OD600:600 Read#48

OD600:600
Kinetic read 49 (4:00:05)
	1	2	3	4	5	6	7	8	9	10	11	12
A	0.099	0.104	0.102	0.083	0.108	0.112	0.110	0.084	0.100	0.101	0.100		OD600:600 Read#49
B	0.084	0.085	0.084	0.080	0.087	0.085	0.089	0.080	0.085	0.085	0.084		OD600:600 Read#49
C	0.123	0.115	0.126	0.085	0.100	0.100	0.101	0.084	0.121	0.124	0.119		OD600:600 Read#49
D	0.086	0.084	0.084	0.080	0.085	0.084	0.083	0.079	0.085	0.083	0.085		OD600:600 Read#49
E	0.109	0.110	0.113	0.086	0.100	0.101	0.101	0.084	0.109	0.109	0.110		OD600:600 Read#49
F	0.086	0.084	0.085	0.080	0.086	0.083	0.084	0.080	0.084	0.086	0.085		OD600:600 Read#49
G	0.107	0.109	0.110	0.086	0.097	0.097	0.097	0.086	0.104	0.107	0.106		OD600:600 Read#49
H													OD600:600 Read#49

OD600:600
Kinetic read 50 (4:05:05)
	1	2	3	4	5	6	7	8	9	10	11	12
A	0.100	0.105	0.103	0.083	0.109	0.113	0.112	0.085	0.100	0.102	0.101		OD600:600 Read#50
B	0.084	0.085	0.084	0.080	0.086	0.086	0.089	0.080	0.085	0.085	0.084		OD600:600 Read#50
C	0.125	0.116	0.128	0.085	0.101	0.101	0.102	0.084	0.123	0.126	0.120		OD600:600 Read#50
D	0.086	0.084	0.084	0.080	0.085	0.084	0.084	0.079	0.086	0.084	0.085		OD600:600 Read#50
E	0.111	0.111	0.114	0.086	0.101	0.102	0.101	0.084	0.110	0.110	0.111		OD600:600 Read#50
F	0.086	0.084	0.085	0.080	0.086	0.083	0.084	0.080	0.084	0.087	0.085		OD600:600 Read#50
G	0.108	0.110	0.111	0.086	0.096	0.097	0.098	0.086	0.105	0.108	0.107		OD600:600 Read#50
H													OD600:600 Read#50

OD600:600
Kinetic read 51 (4:10:05)
	1	2	3	4	5	6	7	8	9	10	11	12
A	0.100	0.106	0.103	0.083	0.110	0.114	0.113	0.084	0.100	0.103	0.102		OD600:600 Read#51
B	0.084	0.085	0.084	0.080	0.086	0.085	0.089	0.080	0.085	0.085	0.084		OD600:600 Read#51
C	0.126	0.118	0.129	0.085	0.102	0.102	0.102	0.084	0.125	0.128	0.122		OD600:600 Read#51
D	0.086	0.084	0.084	0.080	0.085	0.084	0.083	0.079	0.085	0.084	0.085		OD600:600 Read#51
E	0.112	0.112	0.116	0.086	0.101	0.102	0.102	0.084	0.111	0.111	0.112		OD600:600 Read#51
F	0.086	0.084	0.084	0.080	0.086	0.083	0.084	0.080	0.084	0.086	0.085		OD600:600 Read#51
G	0.109	0.111	0.112	0.086	0.098	0.098	0.098	0.086	0.106	0.109	0.108		OD600:600 Read#51
H													OD600:600 Read#51

OD600:600
Kinetic read 52 (0:00:00)
	1	2	3	4	5	6	7	8	9	10	11	12
A													OD600:600 Read#52
B													OD600:600 Read#52
C													OD600:600 Read#52
D													OD600:600 Read#52
E													OD600:600 Read#52
F													OD600:600 Read#52
G													OD600:600 Read#52
H													OD600:600 Read#52

OD600:600
Kinetic read 53 (0:00:00)
	1	2	3	4	5	6	7	8	9	10	11	12
A													OD600:600 Read#53
B													OD600:600 Read#53
C													OD600:600 Read#53
D													OD600:600 Read#53
E													OD600:600 Read#53
F													OD600:600 Read#53
G													OD600:600 Read#53
H													OD600:600 Read#53

OD600:600
Kinetic read 54 (0:00:00)
	1	2	3	4	5	6	7	8	9	10	11	12
A													OD600:600 Read#54
B													OD600:600 Read#54
C													OD600:600 Read#54
D													OD600:600 Read#54
E													OD600:600 Read#54
F													OD600:600 Read#54
G													OD600:600 Read#54
H													OD600:600 Read#54

OD600:600
Kinetic read 55 (0:00:00)
	1	2	3	4	5	6	7	8	9	10	11	12
A													OD600:600 Read#55
B													OD600:600 Read#55
C													OD600:600 Read#55
D													OD600:600 Read#55
E													OD600:600 Read#55
F													OD600:600 Read#55
G													OD600:600 Read#55
H													OD600:600 Read#55

OD600:600
Kinetic read 56 (0:00:00)
	1	2	3	4	5	6	7	8	9	10	11	12
A													OD600:600 Read#56
B													OD600:600 Read#56
C													OD600:600 Read#56
D													OD600:600 Read#56
E													OD600:600 Read#56
F													OD600:600 Read#56
G													OD600:600 Read#56
H													OD600:600 Read#56

OD600:600
Kinetic read 57 (0:00:00)
	1	2	3	4	5	6	7	8	9	10	11	12
A													OD600:600 Read#57
B													OD600:600 Read#57
C													OD600:600 Read#57
D													OD600:600 Read#57
E													OD600:600 Read#57
F													OD600:600 Read#57
G													OD600:600 Read#57
H													OD600:600 Read#57

OD600:600
Kinetic read 58 (0:00:00)
	1	2	3	4	5	6	7	8	9	10	11	12
A													OD600:600 Read#58
B													OD600:600 Read#58
C													OD600:600 Read#58
D													OD600:600 Read#58
E													OD600:600 Read#58
F													OD600:600 Read#58
G													OD600:600 Read#58
H													OD600:600 Read#58

OD600:600
Kinetic read 59 (0:00:00)
	1	2	3	4	5	6	7	8	9	10	11	12
A													OD600:600 Read#59
B													OD600:600 Read#59
C													OD600:600 Read#59
D													OD600:600 Read#59
E													OD600:600 Read#59
F													OD600:600 Read#59
G													OD600:600 Read#59
H													OD600:600 Read#59

OD600:600
Kinetic read 60 (0:00:00)
	1	2	3	4	5	6	7	8	9	10	11	12
A													OD600:600 Read#60
B													OD600:600 Read#60
C													OD600:600 Read#60
D													OD600:600 Read#60
E													OD600:600 Read#60
F													OD600:600 Read#60
G													OD600:600 Read#60
H													OD600:600 Read#60

OD600:600
Kinetic read 61 (0:00:00)
	1	2	3	4	5	6	7	8	9	10	11	12
A													OD600:600 Read#61
B													OD600:600 Read#61
C													OD600:600 Read#61
D													OD600:600 Read#61
E													OD600:600 Read#61
F													OD600:600 Read#61
G													OD600:600 Read#61
H													OD600:600 Read#61

OD600:600
Kinetic read 62 (0:00:00)
	1	2	3	4	5	6	7	8	9	10	11	12
A													OD600:600 Read#62
B													OD600:600 Read#62
C													OD600:600 Read#62
D													OD600:600 Read#62
E													OD600:600 Read#62
F													OD600:600 Read#62
G													OD600:600 Read#62
H													OD600:600 Read#62

OD600:600
Kinetic read 63 (0:00:00)
	1	2	3	4	5	6	7	8	9	10	11	12
A													OD600:600 Read#63
B													OD600:600 Read#63
C													OD600:600 Read#63
D													OD600:600 Read#63
E													OD600:600 Read#63
F													OD600:600 Read#63
G													OD600:600 Read#63
H													OD600:600 Read#63

OD600:600
Kinetic read 64 (0:00:00)
	1	2	3	4	5	6	7	8	9	10	11	12
A													OD600:600 Read#64
B													OD600:600 Read#64
C													OD600:600 Read#64
D													OD600:600 Read#64
E													OD600:600 Read#64
F													OD600:600 Read#64
G													OD600:600 Read#64
H													OD600:600 Read#64

OD600:600
Kinetic read 65 (0:00:00)
	1	2	3	4	5	6	7	8	9	10	11	12
A													OD600:600 Read#65
B													OD600:600 Read#65
C													OD600:600 Read#65
D													OD600:600 Read#65
E													OD600:600 Read#65
F													OD600:600 Read#65
G													OD600:600 Read#65
H													OD600:600 Read#65

OD600:600
Kinetic read 66 (0:00:00)
	1	2	3	4	5	6	7	8	9	10	11	12
A													OD600:600 Read#66
B													OD600:600 Read#66
C													OD600:600 Read#66
D													OD600:600 Read#66
E													OD600:600 Read#66
F													OD600:600 Read#66
G													OD600:600 Read#66
H													OD600:600 Read#66

OD600:600
Kinetic read 67 (0:00:00)
	1	2	3	4	5	6	7	8	9	10	11	12
A													OD600:600 Read#67
B													OD600:600 Read#67
C													OD600:600 Read#67
D													OD600:600 Read#67
E													OD600:600 Read#67
F													OD600:600 Read#67
G													OD600:600 Read#67
H													OD600:600 Read#67

OD600:600
Kinetic read 68 (0:00:00)
	1	2	3	4	5	6	7	8	9	10	11	12
A													OD600:600 Read#68
B													OD600:600 Read#68
C													OD600:600 Read#68
D													OD600:600 Read#68
E													OD600:600 Read#68
F													OD600:600 Read#68
G													OD600:600 Read#68
H													OD600:600 Read#68

OD600:600
Kinetic read 69 (0:00:00)
	1	2	3	4	5	6	7	8	9	10	11	12
A													OD600:600 Read#69
B													OD600:600 Read#69
C													OD600:600 Read#69
D													OD600:600 Read#69
E													OD600:600 Read#69
F													OD600:600 Read#69
G													OD600:600 Read#69
H													OD600:600 Read#69

OD600:600
Kinetic read 70 (0:00:00)
	1	2	3	4	5	6	7	8	9	10	11	12
A													OD600:600 Read#70
B													OD600:600 Read#70
C													OD600:600 Read#70
D													OD600:600 Read#70
E													OD600:600 Read#70
F													OD600:600 Read#70
G													OD600:600 Read#70
H													OD600:600 Read#70

OD600:600
Kinetic read 71 (0:00:00)
	1	2	3	4	5	6	7	8	9	10	11	12
A													OD600:600 Read#71
B													OD600:600 Read#71
C													OD600:600 Read#71
D													OD600:600 Read#71
E													OD600:600 Read#71
F													OD600:600 Read#71
G													OD600:600 Read#71
H													OD600:600 Read#71

OD600:600
Kinetic read 72 (0:00:00)
	1	2	3	4	5	6	7	8	9	10	11	12
A													OD600:600 Read#72
B													OD600:600 Read#72
C													OD600:600 Read#72
D													OD600:600 Read#72
E													OD600:600 Read#72
F													OD600:600 Read#72
G													OD600:600 Read#72
H													OD600:600 Read#72

OD600:600
Kinetic read 73 (0:00:00)
	1	2	3	4	5	6	7	8	9	10	11	12
A													OD600:600 Read#73
B													OD600:600 Read#73
C													OD600:600 Read#73
D													OD600:600 Read#73
E													OD600:600 Read#73
F													OD600:600 Read#73
G													OD600:600 Read#73
H													OD600:600 Read#73

OD600:600
Kinetic read 74 (0:00:00)
	1	2	3	4	5	6	7	8	9	10	11	12
A													OD600:600 Read#74
B													OD600:600 Read#74
C													OD600:600 Read#74
D													OD600:600 Read#74
E													OD600:600 Read#74
F													OD600:600 Read#74
G													OD600:600 Read#74
H													OD600:600 Read#74

OD600:600
Kinetic read 75 (0:00:00)
	1	2	3	4	5	6	7	8	9	10	11	12
A													OD600:600 Read#75
B													OD600:600 Read#75
C													OD600:600 Read#75
D													OD600:600 Read#75
E													OD600:600 Read#75
F													OD600:600 Read#75
G													OD600:600 Read#75
H													OD600:600 Read#75

OD600:600
Kinetic read 76 (0:00:00)
	1	2	3	4	5	6	7	8	9	10	11	12
A													OD600:600 Read#76
B													OD600:600 Read#76
C													OD600:600 Read#76
D													OD600:600 Read#76
E													OD600:600 Read#76
F													OD600:600 Read#76
G													OD600:600 Read#76
H													OD600:600 Read#76

OD600:600
Kinetic read 77 (0:00:00)
	1	2	3	4	5	6	7	8	9	10	11	12
A													OD600:600 Read#77
B													OD600:600 Read#77
C													OD600:600 Read#77
D													OD600:600 Read#77
E													OD600:600 Read#77
F													OD600:600 Read#77
G													OD600:600 Read#77
H													OD600:600 Read#77

OD600:600
Kinetic read 78 (0:00:00)
	1	2	3	4	5	6	7	8	9	10	11	12
A													OD600:600 Read#78
B													OD600:600 Read#78
C													OD600:600 Read#78
D													OD600:600 Read#78
E													OD600:600 Read#78
F													OD600:600 Read#78
G													OD600:600 Read#78
H													OD600:600 Read#78

OD600:600
Kinetic read 79 (0:00:00)
	1	2	3	4	5	6	7	8	9	10	11	12
A													OD600:600 Read#79
B													OD600:600 Read#79
C													OD600:600 Read#79
D													OD600:600 Read#79
E													OD600:600 Read#79
F													OD600:600 Read#79
G													OD600:600 Read#79
H													OD600:600 Read#79

OD600:600
Kinetic read 80 (0:00:00)
	1	2	3	4	5	6	7	8	9	10	11	12
A													OD600:600 Read#80
B													OD600:600 Read#80
C													OD600:600 Read#80
D													OD600:600 Read#80
E													OD600:600 Read#80
F													OD600:600 Read#80
G													OD600:600 Read#80
H													OD600:600 Read#80

OD600:600
Kinetic read 81 (0:00:00)
	1	2	3	4	5	6	7	8	9	10	11	12
A													OD600:600 Read#81
B													OD600:600 Read#81
C													OD600:600 Read#81
D													OD600:600 Read#81
E													OD600:600 Read#81
F													OD600:600 Read#81
G													OD600:600 Read#81
H													OD600:600 Read#81

OD600:600
Kinetic read 82 (0:00:00)
	1	2	3	4	5	6	7	8	9	10	11	12
A													OD600:600 Read#82
B													OD600:600 Read#82
C													OD600:600 Read#82
D													OD600:600 Read#82
E													OD600:600 Read#82
F													OD600:600 Read#82
G													OD600:600 Read#82
H													OD600:600 Read#82

OD600:600
Kinetic read 83 (0:00:00)
	1	2	3	4	5	6	7	8	9	10	11	12
A													OD600:600 Read#83
B													OD600:600 Read#83
C													OD600:600 Read#83
D													OD600:600 Read#83
E													OD600:600 Read#83
F													OD600:600 Read#83
G													OD600:600 Read#83
H													OD600:600 Read#83

OD600:600
Kinetic read 84 (0:00:00)
	1	2	3	4	5	6	7	8	9	10	11	12
A													OD600:600 Read#84
B													OD600:600 Read#84
C													OD600:600 Read#84
D													OD600:600 Read#84
E													OD600:600 Read#84
F													OD600:600 Read#84
G													OD600:600 Read#84
H													OD600:600 Read#84

OD600:600
Kinetic read 85 (0:00:00)
	1	2	3	4	5	6	7	8	9	10	11	12
A													OD600:600 Read#85
B													OD600:600 Read#85
C													OD600:600 Read#85
D													OD600:600 Read#85
E													OD600:600 Read#85
F													OD600:600 Read#85
G													OD600:600 Read#85
H													OD600:600 Read#85

OD600:600
Kinetic read 86 (0:00:00)
	1	2	3	4	5	6	7	8	9	10	11	12
A													OD600:600 Read#86
B													OD600:600 Read#86
C													OD600:600 Read#86
D													OD600:600 Read#86
E													OD600:600 Read#86
F													OD600:600 Read#86
G													OD600:600 Read#86
H													OD600:600 Read#86

OD600:600
Kinetic read 87 (0:00:00)
	1	2	3	4	5	6	7	8	9	10	11	12
A													OD600:600 Read#87
B													OD600:600 Read#87
C													OD600:600 Read#87
D													OD600:600 Read#87
E													OD600:600 Read#87
F													OD600:600 Read#87
G													OD600:600 Read#87
H													OD600:600 Read#87

OD600:600
Kinetic read 88 (0:00:00)
	1	2	3	4	5	6	7	8	9	10	11	12
A													OD600:600 Read#88
B													OD600:600 Read#88
C													OD600:600 Read#88
D													OD600:600 Read#88
E													OD600:600 Read#88
F													OD600:600 Read#88
G													OD600:600 Read#88
H													OD600:600 Read#88

OD600:600
Kinetic read 89 (0:00:00)
	1	2	3	4	5	6	7	8	9	10	11	12
A													OD600:600 Read#89
B													OD600:600 Read#89
C													OD600:600 Read#89
D													OD600:600 Read#89
E													OD600:600 Read#89
F													OD600:600 Read#89
G													OD600:600 Read#89
H													OD600:600 Read#89

OD600:600
Kinetic read 90 (0:00:00)
	1	2	3	4	5	6	7	8	9	10	11	12
A													OD600:600 Read#90
B													OD600:600 Read#90
C													OD600:600 Read#90
D													OD600:600 Read#90
E													OD600:600 Read#90
F													OD600:600 Read#90
G													OD600:600 Read#90
H													OD600:600 Read#90

OD600:600
Kinetic read 91 (0:00:00)
	1	2	3	4	5	6	7	8	9	10	11	12
A													OD600:600 Read#91
B													OD600:600 Read#91
C													OD600:600 Read#91
D													OD600:600 Read#91
E													OD600:600 Read#91
F													OD600:600 Read#91
G													OD600:600 Read#91
H													OD600:600 Read#91

OD600:600
Kinetic read 92 (0:00:00)
	1	2	3	4	5	6	7	8	9	10	11	12
A													OD600:600 Read#92
B													OD600:600 Read#92
C													OD600:600 Read#92
D													OD600:600 Read#92
E													OD600:600 Read#92
F													OD600:600 Read#92
G													OD600:600 Read#92
H													OD600:600 Read#92

OD600:600
Kinetic read 93 (0:00:00)
	1	2	3	4	5	6	7	8	9	10	11	12
A													OD600:600 Read#93
B													OD600:600 Read#93
C													OD600:600 Read#93
D													OD600:600 Read#93
E													OD600:600 Read#93
F													OD600:600 Read#93
G													OD600:600 Read#93
H													OD600:600 Read#93

OD600:600
Kinetic read 94 (0:00:00)
	1	2	3	4	5	6	7	8	9	10	11	12
A													OD600:600 Read#94
B													OD600:600 Read#94
C													OD600:600 Read#94
D													OD600:600 Read#94
E													OD600:600 Read#94
F													OD600:600 Read#94
G													OD600:600 Read#94
H													OD600:600 Read#94

OD600:600
Kinetic read 95 (0:00:00)
	1	2	3	4	5	6	7	8	9	10	11	12
A													OD600:600 Read#95
B													OD600:600 Read#95
C													OD600:600 Read#95
D													OD600:600 Read#95
E													OD600:600 Read#95
F													OD600:600 Read#95
G													OD600:600 Read#95
H													OD600:600 Read#95

OD600:600
Kinetic read 96 (0:00:00)
	1	2	3	4	5	6	7	8	9	10	11	12
A													OD600:600 Read#96
B													OD600:600 Read#96
C													OD600:600 Read#96
D													OD600:600 Read#96
E													OD600:600 Read#96
F													OD600:600 Read#96
G													OD600:600 Read#96
H													OD600:600 Read#96

OD600:600
Kinetic read 97 (0:00:00)
	1	2	3	4	5	6	7	8	9	10	11	12
A													OD600:600 Read#97
B													OD600:600 Read#97
C													OD600:600 Read#97
D													OD600:600 Read#97
E													OD600:600 Read#97
F													OD600:600 Read#97
G													OD600:600 Read#97
H													OD600:600 Read#97

OD600:600
Kinetic read 98 (0:00:00)
	1	2	3	4	5	6	7	8	9	10	11	12
A													OD600:600 Read#98
B													OD600:600 Read#98
C													OD600:600 Read#98
D													OD600:600 Read#98
E													OD600:600 Read#98
F													OD600:600 Read#98
G													OD600:600 Read#98
H													OD600:600 Read#98

OD600:600
Kinetic read 99 (0:00:00)
	1	2	3	4	5	6	7	8	9	10	11	12
A													OD600:600 Read#99
B													OD600:600 Read#99
C													OD600:600 Read#99
D													OD600:600 Read#99
E													OD600:600 Read#99
F													OD600:600 Read#99
G													OD600:600 Read#99
H													OD600:600 Read#99

OD600:600
Kinetic read 100 (0:00:00)
	1	2	3	4	5	6	7	8	9	10	11	12
A													OD600:600 Read#100
B													OD600:600 Read#100
C													OD600:600 Read#100
D													OD600:600 Read#100
E													OD600:600 Read#100
F													OD600:600 Read#100
G													OD600:600 Read#100
H													OD600:600 Read#100

OD600:600
Kinetic read 101 (0:00:00)
	1	2	3	4	5	6	7	8	9	10	11	12
A													OD600:600 Read#101
B													OD600:600 Read#101
C													OD600:600 Read#101
D													OD600:600 Read#101
E													OD600:600 Read#101
F													OD600:600 Read#101
G													OD600:600 Read#101
H													OD600:600 Read#101

OD600:600
Kinetic read 102 (0:00:00)
	1	2	3	4	5	6	7	8	9	10	11	12
A													OD600:600 Read#102
B													OD600:600 Read#102
C													OD600:600 Read#102
D													OD600:600 Read#102
E													OD600:600 Read#102
F													OD600:600 Read#102
G													OD600:600 Read#102
H													OD600:600 Read#102

OD600:600
Kinetic read 103 (0:00:00)
	1	2	3	4	5	6	7	8	9	10	11	12
A													OD600:600 Read#103
B													OD600:600 Read#103
C													OD600:600 Read#103
D													OD600:600 Read#103
E													OD600:600 Read#103
F													OD600:600 Read#103
G													OD600:600 Read#103
H													OD600:600 Read#103

OD600:600
Kinetic read 104 (0:00:00)
	1	2	3	4	5	6	7	8	9	10	11	12
A													OD600:600 Read#104
B													OD600:600 Read#104
C													OD600:600 Read#104
D													OD600:600 Read#104
E													OD600:600 Read#104
F													OD600:600 Read#104
G													OD600:600 Read#104
H													OD600:600 Read#104

OD600:600
Kinetic read 105 (0:00:00)
	1	2	3	4	5	6	7	8	9	10	11	12
A													OD600:600 Read#105
B													OD600:600 Read#105
C													OD600:600 Read#105
D													OD600:600 Read#105
E													OD600:600 Read#105
F													OD600:600 Read#105
G													OD600:600 Read#105
H													OD600:600 Read#105

OD600:600
Kinetic read 106 (0:00:00)
	1	2	3	4	5	6	7	8	9	10	11	12
A													OD600:600 Read#106
B													OD600:600 Read#106
C													OD600:600 Read#106
D													OD600:600 Read#106
E													OD600:600 Read#106
F													OD600:600 Read#106
G													OD600:600 Read#106
H													OD600:600 Read#106

OD600:600
Kinetic read 107 (0:00:00)
	1	2	3	4	5	6	7	8	9	10	11	12
A													OD600:600 Read#107
B													OD600:600 Read#107
C													OD600:600 Read#107
D													OD600:600 Read#107
E													OD600:600 Read#107
F													OD600:600 Read#107
G													OD600:600 Read#107
H													OD600:600 Read#107

OD600:600
Kinetic read 108 (0:00:00)
	1	2	3	4	5	6	7	8	9	10	11	12
A													OD600:600 Read#108
B													OD600:600 Read#108
C													OD600:600 Read#108
D													OD600:600 Read#108
E													OD600:600 Read#108
F													OD600:600 Read#108
G													OD600:600 Read#108
H													OD600:600 Read#108

OD600:600
Kinetic read 109 (0:00:00)
	1	2	3	4	5	6	7	8	9	10	11	12
A													OD600:600 Read#109
B													OD600:600 Read#109
C													OD600:600 Read#109
D													OD600:600 Read#109
E													OD600:600 Read#109
F													OD600:600 Read#109
G													OD600:600 Read#109
H													OD600:600 Read#109

OD600:600
Kinetic read 110 (0:00:00)
	1	2	3	4	5	6	7	8	9	10	11	12
A													OD600:600 Read#110
B													OD600:600 Read#110
C													OD600:600 Read#110
D													OD600:600 Read#110
E													OD600:600 Read#110
F													OD600:600 Read#110
G													OD600:600 Read#110
H													OD600:600 Read#110

OD600:600
Kinetic read 111 (0:00:00)
	1	2	3	4	5	6	7	8	9	10	11	12
A													OD600:600 Read#111
B													OD600:600 Read#111
C													OD600:600 Read#111
D													OD600:600 Read#111
E													OD600:600 Read#111
F													OD600:600 Read#111
G													OD600:600 Read#111
H													OD600:600 Read#111

OD600:600
Kinetic read 112 (0:00:00)
	1	2	3	4	5	6	7	8	9	10	11	12
A													OD600:600 Read#112
B													OD600:600 Read#112
C													OD600:600 Read#112
D													OD600:600 Read#112
E													OD600:600 Read#112
F													OD600:600 Read#112
G													OD600:600 Read#112
H													OD600:600 Read#112

OD600:600
Kinetic read 113 (0:00:00)
	1	2	3	4	5	6	7	8	9	10	11	12
A													OD600:600 Read#113
B													OD600:600 Read#113
C													OD600:600 Read#113
D													OD600:600 Read#113
E													OD600:600 Read#113
F													OD600:600 Read#113
G													OD600:600 Read#113
H													OD600:600 Read#113

OD600:600
Kinetic read 114 (0:00:00)
	1	2	3	4	5	6	7	8	9	10	11	12
A													OD600:600 Read#114
B													OD600:600 Read#114
C													OD600:600 Read#114
D													OD600:600 Read#114
E													OD600:600 Read#114
F													OD600:600 Read#114
G													OD600:600 Read#114
H													OD600:600 Read#114

OD600:600
Kinetic read 115 (0:00:00)
	1	2	3	4	5	6	7	8	9	10	11	12
A													OD600:600 Read#115
B													OD600:600 Read#115
C													OD600:600 Read#115
D													OD600:600 Read#115
E													OD600:600 Read#115
F													OD600:600 Read#115
G													OD600:600 Read#115
H													OD600:600 Read#115

OD600:600
Kinetic read 116 (0:00:00)
	1	2	3	4	5	6	7	8	9	10	11	12
A													OD600:600 Read#116
B													OD600:600 Read#116
C													OD600:600 Read#116
D													OD600:600 Read#116
E													OD600:600 Read#116
F													OD600:600 Read#116
G													OD600:600 Read#116
H													OD600:600 Read#116

OD600:600
Kinetic read 117 (0:00:00)
	1	2	3	4	5	6	7	8	9	10	11	12
A													OD600:600 Read#117
B													OD600:600 Read#117
C													OD600:600 Read#117
D													OD600:600 Read#117
E													OD600:600 Read#117
F													OD600:600 Read#117
G													OD600:600 Read#117
H													OD600:600 Read#117

OD600:600
Kinetic read 118 (0:00:00)
	1	2	3	4	5	6	7	8	9	10	11	12
A													OD600:600 Read#118
B													OD600:600 Read#118
C													OD600:600 Read#118
D													OD600:600 Read#118
E													OD600:600 Read#118
F													OD600:600 Read#118
G													OD600:600 Read#118
H													OD600:600 Read#118

OD600:600
Kinetic read 119 (0:00:00)
	1	2	3	4	5	6	7	8	9	10	11	12
A													OD600:600 Read#119
B													OD600:600 Read#119
C													OD600:600 Read#119
D													OD600:600 Read#119
E													OD600:600 Read#119
F													OD600:600 Read#119
G													OD600:600 Read#119
H													OD600:600 Read#119

OD600:600
Kinetic read 120 (0:00:00)
	1	2	3	4	5	6	7	8	9	10	11	12
A													OD600:600 Read#120
B													OD600:600 Read#120
C													OD600:600 Read#120
D													OD600:600 Read#120
E													OD600:600 Read#120
F													OD600:600 Read#120
G													OD600:600 Read#120
H													OD600:600 Read#120

OD600:600
Kinetic read 121 (0:00:00)
	1	2	3	4	5	6	7	8	9	10	11	12
A													OD600:600 Read#121
B													OD600:600 Read#121
C													OD600:600 Read#121
D													OD600:600 Read#121
E													OD600:600 Read#121
F													OD600:600 Read#121
G													OD600:600 Read#121
H													OD600:600 Read#121

OD600:600
Kinetic read 122 (0:00:00)
	1	2	3	4	5	6	7	8	9	10	11	12
A													OD600:600 Read#122
B													OD600:600 Read#122
C													OD600:600 Read#122
D													OD600:600 Read#122
E													OD600:600 Read#122
F													OD600:600 Read#122
G													OD600:600 Read#122
H													OD600:600 Read#122

OD600:600
Kinetic read 123 (0:00:00)
	1	2	3	4	5	6	7	8	9	10	11	12
A													OD600:600 Read#123
B													OD600:600 Read#123
C													OD600:600 Read#123
D													OD600:600 Read#123
E													OD600:600 Read#123
F													OD600:600 Read#123
G													OD600:600 Read#123
H													OD600:600 Read#123

OD600:600
Kinetic read 124 (0:00:00)
	1	2	3	4	5	6	7	8	9	10	11	12
A													OD600:600 Read#124
B													OD600:600 Read#124
C													OD600:600 Read#124
D													OD600:600 Read#124
E													OD600:600 Read#124
F													OD600:600 Read#124
G													OD600:600 Read#124
H													OD600:600 Read#124

OD600:600
Kinetic read 125 (0:00:00)
	1	2	3	4	5	6	7	8	9	10	11	12
A													OD600:600 Read#125
B													OD600:600 Read#125
C													OD600:600 Read#125
D													OD600:600 Read#125
E													OD600:600 Read#125
F													OD600:600 Read#125
G													OD600:600 Read#125
H													OD600:600 Read#125

OD600:600
Kinetic read 126 (0:00:00)
	1	2	3	4	5	6	7	8	9	10	11	12
A													OD600:600 Read#126
B													OD600:600 Read#126
C													OD600:600 Read#126
D													OD600:600 Read#126
E													OD600:600 Read#126
F													OD600:600 Read#126
G													OD600:600 Read#126
H													OD600:600 Read#126

OD600:600
Kinetic read 127 (0:00:00)
	1	2	3	4	5	6	7	8	9	10	11	12
A													OD600:600 Read#127
B													OD600:600 Read#127
C													OD600:600 Read#127
D													OD600:600 Read#127
E													OD600:600 Read#127
F													OD600:600 Read#127
G													OD600:600 Read#127
H													OD600:600 Read#127

OD600:600
Kinetic read 128 (0:00:00)
	1	2	3	4	5	6	7	8	9	10	11	12
A													OD600:600 Read#128
B													OD600:600 Read#128
C													OD600:600 Read#128
D													OD600:600 Read#128
E													OD600:600 Read#128
F													OD600:600 Read#128
G													OD600:600 Read#128
H													OD600:600 Read#128

OD600:600
Kinetic read 129 (0:00:00)
	1	2	3	4	5	6	7	8	9	10	11	12
A													OD600:600 Read#129
B													OD600:600 Read#129
C													OD600:600 Read#129
D													OD600:600 Read#129
E													OD600:600 Read#129
F													OD600:600 Read#129
G													OD600:600 Read#129
H													OD600:600 Read#129

OD600:600
Kinetic read 130 (0:00:00)
	1	2	3	4	5	6	7	8	9	10	11	12
A													OD600:600 Read#130
B													OD600:600 Read#130
C													OD600:600 Read#130
D													OD600:600 Read#130
E													OD600:600 Read#130
F													OD600:600 Read#130
G													OD600:600 Read#130
H													OD600:600 Read#130

OD600:600
Kinetic read 131 (0:00:00)
	1	2	3	4	5	6	7	8	9	10	11	12
A													OD600:600 Read#131
B													OD600:600 Read#131
C													OD600:600 Read#131
D													OD600:600 Read#131
E													OD600:600 Read#131
F													OD600:600 Read#131
G													OD600:600 Read#131
H													OD600:600 Read#131

OD600:600
Kinetic read 132 (0:00:00)
	1	2	3	4	5	6	7	8	9	10	11	12
A													OD600:600 Read#132
B													OD600:600 Read#132
C													OD600:600 Read#132
D													OD600:600 Read#132
E													OD600:600 Read#132
F													OD600:600 Read#132
G													OD600:600 Read#132
H													OD600:600 Read#132

OD600:600
Kinetic read 133 (0:00:00)
	1	2	3	4	5	6	7	8	9	10	11	12
A													OD600:600 Read#133
B													OD600:600 Read#133
C													OD600:600 Read#133
D													OD600:600 Read#133
E													OD600:600 Read#133
F													OD600:600 Read#133
G													OD600:600 Read#133
H													OD600:600 Read#133

OD600:600
Kinetic read 134 (0:00:00)
	1	2	3	4	5	6	7	8	9	10	11	12
A													OD600:600 Read#134
B													OD600:600 Read#134
C													OD600:600 Read#134
D													OD600:600 Read#134
E													OD600:600 Read#134
F													OD600:600 Read#134
G													OD600:600 Read#134
H													OD600:600 Read#134

OD600:600
Kinetic read 135 (0:00:00)
	1	2	3	4	5	6	7	8	9	10	11	12
A													OD600:600 Read#135
B													OD600:600 Read#135
C													OD600:600 Read#135
D													OD600:600 Read#135
E													OD600:600 Read#135
F													OD600:600 Read#135
G													OD600:600 Read#135
H													OD600:600 Read#135

OD600:600
Kinetic read 136 (0:00:00)
	1	2	3	4	5	6	7	8	9	10	11	12
A													OD600:600 Read#136
B													OD600:600 Read#136
C													OD600:600 Read#136
D													OD600:600 Read#136
E													OD600:600 Read#136
F													OD600:600 Read#136
G													OD600:600 Read#136
H													OD600:600 Read#136

OD600:600
Kinetic read 137 (0:00:00)
	1	2	3	4	5	6	7	8	9	10	11	12
A													OD600:600 Read#137
B													OD600:600 Read#137
C													OD600:600 Read#137
D													OD600:600 Read#137
E													OD600:600 Read#137
F													OD600:600 Read#137
G													OD600:600 Read#137
H													OD600:600 Read#137

OD600:600
Kinetic read 138 (0:00:00)
	1	2	3	4	5	6	7	8	9	10	11	12
A													OD600:600 Read#138
B													OD600:600 Read#138
C													OD600:600 Read#138
D													OD600:600 Read#138
E													OD600:600 Read#138
F													OD600:600 Read#138
G													OD600:600 Read#138
H													OD600:600 Read#138

OD600:600
Kinetic read 139 (0:00:00)
	1	2	3	4	5	6	7	8	9	10	11	12
A													OD600:600 Read#139
B													OD600:600 Read#139
C													OD600:600 Read#139
D													OD600:600 Read#139
E													OD600:600 Read#139
F													OD600:600 Read#139
G													OD600:600 Read#139
H													OD600:600 Read#139

OD600:600
Kinetic read 140 (0:00:00)
	1	2	3	4	5	6	7	8	9	10	11	12
A													OD600:600 Read#140
B													OD600:600 Read#140
C													OD600:600 Read#140
D													OD600:600 Read#140
E													OD600:600 Read#140
F													OD600:600 Read#140
G													OD600:600 Read#140
H													OD600:600 Read#140

OD600:600
Kinetic read 141 (0:00:00)
	1	2	3	4	5	6	7	8	9	10	11	12
A													OD600:600 Read#141
B													OD600:600 Read#141
C													OD600:600 Read#141
D													OD600:600 Read#141
E													OD600:600 Read#141
F													OD600:600 Read#141
G													OD600:600 Read#141
H													OD600:600 Read#141

OD600:600
Kinetic read 142 (0:00:00)
	1	2	3	4	5	6	7	8	9	10	11	12
A													OD600:600 Read#142
B													OD600:600 Read#142
C													OD600:600 Read#142
D													OD600:600 Read#142
E													OD600:600 Read#142
F													OD600:600 Read#142
G													OD600:600 Read#142
H													OD600:600 Read#142

OD600:600
Kinetic read 143 (0:00:00)
	1	2	3	4	5	6	7	8	9	10	11	12
A													OD600:600 Read#143
B													OD600:600 Read#143
C													OD600:600 Read#143
D													OD600:600 Read#143
E													OD600:600 Read#143
F													OD600:600 Read#143
G													OD600:600 Read#143
H													OD600:600 Read#143

OD600:600
Kinetic read 144 (0:00:00)
	1	2	3	4	5	6	7	8	9	10	11	12
A													OD600:600 Read#144
B													OD600:600 Read#144
C													OD600:600 Read#144
D													OD600:600 Read#144
E													OD600:600 Read#144
F													OD600:600 Read#144
G													OD600:600 Read#144
H													OD600:600 Read#144

OD600:600
Kinetic read 145 (0:00:00)
	1	2	3	4	5	6	7	8	9	10	11	12
A													OD600:600 Read#145
B													OD600:600 Read#145
C													OD600:600 Read#145
D													OD600:600 Read#145
E													OD600:600 Read#145
F													OD600:600 Read#145
G													OD600:600 Read#145
H													OD600:600 Read#145
```
