## Supplementary material for "Predicting Composition of Genetic Circuits with Resource Competition: Demand and Sensitivity": Experimental data and Matlab code: Exp1_3-12-21.txt

```
RFP1:584,619
Kinetic read 1 (0:01:38)
	1	2	3	4	5	6	7	8	9	10	11	12
A	54	81	73	33	27	38	53	9	85	80	57		RFP1:584,619 Read#1
B	37	45	34	62	36	65	41	73	18	72	46		RFP1:584,619 Read#1
C	190	200	212	25	41	67	53	48	42	47	25		RFP1:584,619 Read#1
D	0	24	45	31	29	26	68	66	24	11	62		RFP1:584,619 Read#1
E	47	30	65	42	39	24	43	30	43	53	47		RFP1:584,619 Read#1
F	46	36	67	78	6	26	46	84	37	24	50		RFP1:584,619 Read#1
G	549	579	557	42	0	40	22	27	41	61	43		RFP1:584,619 Read#1
H													RFP1:584,619 Read#1

RFP1:584,619
Kinetic read 2 (0:06:38)
	1	2	3	4	5	6	7	8	9	10	11	12
A	29	31	34	39	60	67	39	10	65	74	73		RFP1:584,619 Read#2
B	64	0	32	35	31	8	60	28	27	46	21		RFP1:584,619 Read#2
C	153	176	179	52	46	60	72	28	0	48	53		RFP1:584,619 Read#2
D	48	39	65	74	24	17	39	32	30	78	56		RFP1:584,619 Read#2
E	77	76	43	29	58	57	75	43	55	91	30		RFP1:584,619 Read#2
F	33	0	46	36	12	34	31	21	35	47	11		RFP1:584,619 Read#2
G	559	609	587	87	28	68	0	28	51	76	90		RFP1:584,619 Read#2
H													RFP1:584,619 Read#2

RFP1:584,619
Kinetic read 3 (0:11:38)
	1	2	3	4	5	6	7	8	9	10	11	12
A	61	13	54	39	40	38	34	16	65	59	68		RFP1:584,619 Read#3
B	11	82	27	45	41	58	27	36	30	6	30		RFP1:584,619 Read#3
C	241	203	194	4	51	27	39	33	74	46	25		RFP1:584,619 Read#3
D	16	54	40	66	51	60	79	57	38	40	64		RFP1:584,619 Read#3
E	34	60	51	36	51	32	49	33	39	32	46		RFP1:584,619 Read#3
F	1	52	55	46	72	20	54	43	42	8	21		RFP1:584,619 Read#3
G	621	681	633	36	76	35	71	0	60	52	66		RFP1:584,619 Read#3
H													RFP1:584,619 Read#3

RFP1:584,619
Kinetic read 4 (0:16:38)
	1	2	3	4	5	6	7	8	9	10	11	12
A	68	82	63	27	42	82	0	32	20	53	30		RFP1:584,619 Read#4
B	0	60	41	9	43	57	30	75	47	38	16		RFP1:584,619 Read#4
C	216	196	171	51	41	37	86	29	68	77	81		RFP1:584,619 Read#4
D	39	21	44	25	27	22	48	53	77	19	34		RFP1:584,619 Read#4
E	48	61	74	16	50	47	64	51	85	57	32		RFP1:584,619 Read#4
F	0	40	42	32	13	44	55	20	72	51	31		RFP1:584,619 Read#4
G	618	641	596	23	47	69	61	18	36	58	54		RFP1:584,619 Read#4
H													RFP1:584,619 Read#4

RFP1:584,619
Kinetic read 5 (0:21:38)
	1	2	3	4	5	6	7	8	9	10	11	12
A	23	48	37	43	47	66	89	19	72	29	77		RFP1:584,619 Read#5
B	66	0	35	60	60	101	26	50	42	46	40		RFP1:584,619 Read#5
C	201	169	198	0	77	75	19	16	77	77	6		RFP1:584,619 Read#5
D	25	54	72	43	62	49	3	53	53	20	28		RFP1:584,619 Read#5
E	69	50	54	30	58	58	80	38	56	29	16		RFP1:584,619 Read#5
F	56	27	19	71	37	30	68	45	46	29	45		RFP1:584,619 Read#5
G	642	635	591	54	59	5	25	20	16	29	26		RFP1:584,619 Read#5
H													RFP1:584,619 Read#5

RFP1:584,619
Kinetic read 6 (0:26:38)
	1	2	3	4	5	6	7	8	9	10	11	12
A	79	50	39	40	98	65	64	4	91	71	51		RFP1:584,619 Read#6
B	32	0	38	71	46	48	19	8	53	49	44		RFP1:584,619 Read#6
C	189	204	211	45	27	56	37	10	76	50	34		RFP1:584,619 Read#6
D	20	46	11	74	7	19	61	77	1	45	58		RFP1:584,619 Read#6
E	51	56	64	57	45	85	97	26	69	72	67		RFP1:584,619 Read#6
F	0	6	30	63	53	15	13	33	40	36	0		RFP1:584,619 Read#6
G	684	688	652	46	34	66	69	8	74	55	33		RFP1:584,619 Read#6
H													RFP1:584,619 Read#6

RFP1:584,619
Kinetic read 7 (0:31:38)
	1	2	3	4	5	6	7	8	9	10	11	12
A	7	75	76	38	53	71	101	27	51	45	62		RFP1:584,619 Read#7
B	53	34	12	85	63	35	40	73	52	37	21		RFP1:584,619 Read#7
C	157	191	217	28	54	53	45	28	40	43	19		RFP1:584,619 Read#7
D	51	109	31	17	34	0	39	57	60	87	41		RFP1:584,619 Read#7
E	58	39	24	27	69	70	27	21	52	45	53		RFP1:584,619 Read#7
F	5	33	63	24	41	44	81	73	0	0	28		RFP1:584,619 Read#7
G	736	751	647	65	47	41	11	25	56	64	20		RFP1:584,619 Read#7
H													RFP1:584,619 Read#7

RFP1:584,619
Kinetic read 8 (0:36:38)
	1	2	3	4	5	6	7	8	9	10	11	12
A	58	30	62	52	43	33	41	64	34	54	55		RFP1:584,619 Read#8
B	38	59	0	35	15	30	73	37	43	65	38		RFP1:584,619 Read#8
C	182	212	199	27	79	61	29	39	37	56	5		RFP1:584,619 Read#8
D	29	28	17	53	0	69	11	33	75	14	34		RFP1:584,619 Read#8
E	76	66	59	63	56	72	0	36	64	35	63		RFP1:584,619 Read#8
F	37	10	62	32	9	49	47	53	49	39	31		RFP1:584,619 Read#8
G	690	774	643	29	90	57	48	51	58	24	49		RFP1:584,619 Read#8
H													RFP1:584,619 Read#8

RFP1:584,619
Kinetic read 9 (0:41:38)
	1	2	3	4	5	6	7	8	9	10	11	12
A	49	74	64	28	53	42	79	62	87	76	9		RFP1:584,619 Read#9
B	0	27	51	57	50	66	50	83	36	37	35		RFP1:584,619 Read#9
C	163	212	248	0	34	45	44	38	39	59	18		RFP1:584,619 Read#9
D	30	39	21	56	29	4	40	92	36	86	45		RFP1:584,619 Read#9
E	17	50	39	18	45	11	60	48	49	17	46		RFP1:584,619 Read#9
F	64	56	58	79	14	61	58	62	56	14	25		RFP1:584,619 Read#9
G	738	769	742	50	89	64	54	11	59	57	54		RFP1:584,619 Read#9
H													RFP1:584,619 Read#9

RFP1:584,619
Kinetic read 10 (0:46:38)
	1	2	3	4	5	6	7	8	9	10	11	12
A	42	72	72	23	43	54	31	39	71	37	96		RFP1:584,619 Read#10
B	26	88	13	45	30	79	32	43	31	37	67		RFP1:584,619 Read#10
C	218	209	222	6	91	4	77	15	59	59	45		RFP1:584,619 Read#10
D	38	26	18	48	75	68	53	66	44	34	72		RFP1:584,619 Read#10
E	41	44	31	40	49	0	48	7	64	50	41		RFP1:584,619 Read#10
F	34	14	29	36	12	5	30	64	29	21	45		RFP1:584,619 Read#10
G	823	806	804	50	51	33	53	43	73	33	39		RFP1:584,619 Read#10
H													RFP1:584,619 Read#10

RFP1:584,619
Kinetic read 11 (0:51:38)
	1	2	3	4	5	6	7	8	9	10	11	12
A	69	86	30	11	49	75	40	33	48	47	81		RFP1:584,619 Read#11
B	0	39	29	74	16	59	32	86	71	54	19		RFP1:584,619 Read#11
C	235	222	244	0	35	48	5	19	6	43	70		RFP1:584,619 Read#11
D	27	23	3	38	88	64	33	62	11	17	50		RFP1:584,619 Read#11
E	63	50	7	49	53	20	37	65	74	48	5		RFP1:584,619 Read#11
F	14	62	50	98	0	8	64	27	0	53	49		RFP1:584,619 Read#11
G	764	847	814	39	6	39	67	75	91	65	38		RFP1:584,619 Read#11
H													RFP1:584,619 Read#11

RFP1:584,619
Kinetic read 12 (0:56:38)
	1	2	3	4	5	6	7	8	9	10	11	12
A	51	68	6	57	50	57	5	37	69	70	78		RFP1:584,619 Read#12
B	53	69	12	42	23	12	66	69	74	15	44		RFP1:584,619 Read#12
C	173	213	245	61	35	51	0	32	20	62	69		RFP1:584,619 Read#12
D	39	40	18	44	28	55	75	57	70	11	21		RFP1:584,619 Read#12
E	50	46	57	10	23	38	53	50	29	69	38		RFP1:584,619 Read#12
F	43	1	11	25	54	40	65	46	62	36	66		RFP1:584,619 Read#12
G	850	911	838	62	95	53	48	57	37	52	44		RFP1:584,619 Read#12
H													RFP1:584,619 Read#12

RFP1:584,619
Kinetic read 13 (1:01:38)
	1	2	3	4	5	6	7	8	9	10	11	12
A	66	16	71	0	61	60	12	16	56	36	52		RFP1:584,619 Read#13
B	44	67	17	51	30	41	81	21	98	24	84		RFP1:584,619 Read#13
C	222	237	215	28	83	35	70	39	78	15	47		RFP1:584,619 Read#13
D	8	38	57	30	34	16	11	54	32	0	0		RFP1:584,619 Read#13
E	61	8	25	0	45	32	65	85	59	73	56		RFP1:584,619 Read#13
F	60	58	57	49	45	49	35	32	56	55	27		RFP1:584,619 Read#13
G	826	895	871	0	50	55	53	54	49	58	38		RFP1:584,619 Read#13
H													RFP1:584,619 Read#13

RFP1:584,619
Kinetic read 14 (1:06:38)
	1	2	3	4	5	6	7	8	9	10	11	12
A	13	60	69	73	82	79	39	56	62	73	80		RFP1:584,619 Read#14
B	17	61	59	72	39	47	26	74	67	31	47		RFP1:584,619 Read#14
C	283	230	239	41	40	61	27	39	55	90	58		RFP1:584,619 Read#14
D	33	30	30	79	9	42	87	25	0	60	42		RFP1:584,619 Read#14
E	50	2	47	45	50	11	65	57	66	74	86		RFP1:584,619 Read#14
F	34	3	51	70	43	73	25	0	41	22	33		RFP1:584,619 Read#14
G	901	962	865	26	40	30	22	11	69	62	66		RFP1:584,619 Read#14
H													RFP1:584,619 Read#14

RFP1:584,619
Kinetic read 15 (1:11:38)
	1	2	3	4	5	6	7	8	9	10	11	12
A	89	13	71	44	62	46	31	12	29	57	53		RFP1:584,619 Read#15
B	37	29	37	37	48	28	36	69	16	39	28		RFP1:584,619 Read#15
C	238	231	219	57	28	85	54	30	9	55	72		RFP1:584,619 Read#15
D	28	35	6	51	46	42	26	50	30	38	35		RFP1:584,619 Read#15
E	39	44	30	3	87	43	84	39	20	12	30		RFP1:584,619 Read#15
F	64	55	33	32	33	95	103	28	0	28	28		RFP1:584,619 Read#15
G	894	998	903	34	45	96	42	61	39	44	39		RFP1:584,619 Read#15
H													RFP1:584,619 Read#15

RFP1:584,619
Kinetic read 16 (1:16:38)
	1	2	3	4	5	6	7	8	9	10	11	12
A	73	66	60	58	79	8	28	18	51	40	47		RFP1:584,619 Read#16
B	20	41	48	33	23	10	12	63	47	31	57		RFP1:584,619 Read#16
C	246	239	253	4	55	26	77	69	31	47	59		RFP1:584,619 Read#16
D	38	19	82	83	40	43	5	49	59	22	6		RFP1:584,619 Read#16
E	19	85	50	17	10	42	23	52	0	32	10		RFP1:584,619 Read#16
F	66	26	5	36	40	13	61	0	19	43	58		RFP1:584,619 Read#16
G	945	986	1017	0	60	60	66	15	51	54	51		RFP1:584,619 Read#16
H													RFP1:584,619 Read#16

RFP1:584,619
Kinetic read 17 (1:21:38)
	1	2	3	4	5	6	7	8	9	10	11	12
A	95	83	34	35	34	37	70	3	73	32	40		RFP1:584,619 Read#17
B	44	100	51	36	41	20	33	65	32	5	38		RFP1:584,619 Read#17
C	219	272	266	41	49	70	2	24	67	13	70		RFP1:584,619 Read#17
D	7	51	77	73	16	55	42	81	41	46	0		RFP1:584,619 Read#17
E	52	60	96	48	52	42	13	40	40	23	18		RFP1:584,619 Read#17
F	28	43	34	38	32	38	26	27	8	61	50		RFP1:584,619 Read#17
G	978	1085	1004	6	49	21	73	2	30	69	37		RFP1:584,619 Read#17
H													RFP1:584,619 Read#17

RFP1:584,619
Kinetic read 18 (1:26:38)
	1	2	3	4	5	6	7	8	9	10	11	12
A	50	34	66	95	40	4	52	49	58	47	45		RFP1:584,619 Read#18
B	67	20	75	33	23	4	48	0	28	80	15		RFP1:584,619 Read#18
C	253	239	271	48	56	66	43	35	34	98	61		RFP1:584,619 Read#18
D	59	28	81	49	41	48	39	50	50	0	60		RFP1:584,619 Read#18
E	65	20	58	34	33	41	67	71	40	41	70		RFP1:584,619 Read#18
F	23	54	39	37	34	46	26	56	56	55	35		RFP1:584,619 Read#18
G	1033	1154	1016	55	86	39	37	56	52	59	31		RFP1:584,619 Read#18
H													RFP1:584,619 Read#18

RFP1:584,619
Kinetic read 19 (1:31:38)
	1	2	3	4	5	6	7	8	9	10	11	12
A	45	40	54	42	26	51	23	42	73	26	90		RFP1:584,619 Read#19
B	44	26	64	58	4	59	48	27	82	33	23		RFP1:584,619 Read#19
C	242	239	291	15	51	73	51	61	85	47	88		RFP1:584,619 Read#19
D	32	42	71	43	15	73	28	56	30	66	19		RFP1:584,619 Read#19
E	51	77	26	51	73	59	44	37	44	45	65		RFP1:584,619 Read#19
F	35	19	39	38	9	24	38	35	55	0	56		RFP1:584,619 Read#19
G	1039	1133	958	24	42	29	31	23	71	17	33		RFP1:584,619 Read#19
H													RFP1:584,619 Read#19

RFP1:584,619
Kinetic read 20 (1:36:38)
	1	2	3	4	5	6	7	8	9	10	11	12
A	37	33	31	58	42	11	34	3	41	106	35		RFP1:584,619 Read#20
B	62	41	0	24	35	32	19	98	37	47	31		RFP1:584,619 Read#20
C	267	232	243	35	46	9	45	36	89	22	66		RFP1:584,619 Read#20
D	32	39	0	31	38	50	23	28	52	64	18		RFP1:584,619 Read#20
E	65	56	28	18	76	47	53	19	29	5	37		RFP1:584,619 Read#20
F	6	31	18	53	37	31	88	55	53	25	23		RFP1:584,619 Read#20
G	1069	1137	1081	65	90	71	70	8	88	84	67		RFP1:584,619 Read#20
H													RFP1:584,619 Read#20

RFP1:584,619
Kinetic read 21 (1:41:38)
	1	2	3	4	5	6	7	8	9	10	11	12
A	75	49	68	35	0	34	54	28	36	30	52		RFP1:584,619 Read#21
B	27	63	44	34	56	30	30	50	30	27	47		RFP1:584,619 Read#21
C	255	272	286	38	40	75	2	34	67	73	6		RFP1:584,619 Read#21
D	41	35	0	47	49	36	39	37	42	44	18		RFP1:584,619 Read#21
E	88	58	40	10	33	40	46	77	47	36	27		RFP1:584,619 Read#21
F	58	47	51	3	3	28	49	32	38	67	44		RFP1:584,619 Read#21
G	1174	1194	1098	39	78	61	26	31	38	41	59		RFP1:584,619 Read#21
H													RFP1:584,619 Read#21

RFP1:584,619
Kinetic read 22 (1:46:38)
	1	2	3	4	5	6	7	8	9	10	11	12
A	89	29	32	50	33	61	97	52	59	71	55		RFP1:584,619 Read#22
B	21	63	44	18	30	74	46	81	43	52	27		RFP1:584,619 Read#22
C	237	318	286	2	76	62	15	36	77	77	50		RFP1:584,619 Read#22
D	61	38	26	26	37	37	43	60	40	59	33		RFP1:584,619 Read#22
E	32	57	67	69	29	62	63	23	62	52	36		RFP1:584,619 Read#22
F	38	53	57	62	36	53	46	61	0	52	73		RFP1:584,619 Read#22
G	1229	1294	1146	0	52	28	23	39	63	72	50		RFP1:584,619 Read#22
H													RFP1:584,619 Read#22

RFP1:584,619
Kinetic read 23 (1:51:38)
	1	2	3	4	5	6	7	8	9	10	11	12
A	70	46	68	33	41	44	20	0	75	26	32		RFP1:584,619 Read#23
B	27	29	83	51	23	28	0	39	36	42	23		RFP1:584,619 Read#23
C	246	254	299	24	51	103	33	32	57	32	58		RFP1:584,619 Read#23
D	44	0	36	50	60	81	31	59	49	57	46		RFP1:584,619 Read#23
E	60	56	43	43	76	49	38	72	49	56	33		RFP1:584,619 Read#23
F	64	26	92	45	74	58	42	6	49	17	44		RFP1:584,619 Read#23
G	1197	1287	1289	26	51	27	45	26	55	46	18		RFP1:584,619 Read#23
H													RFP1:584,619 Read#23

RFP1:584,619
Kinetic read 24 (1:56:38)
	1	2	3	4	5	6	7	8	9	10	11	12
A	65	13	43	64	43	80	29	4	61	57	75		RFP1:584,619 Read#24
B	29	48	57	28	37	56	55	22	17	26	53		RFP1:584,619 Read#24
C	272	279	359	10	39	76	42	20	28	12	61		RFP1:584,619 Read#24
D	1	10	27	34	42	15	50	69	1	37	59		RFP1:584,619 Read#24
E	44	36	29	57	55	62	74	33	69	24	60		RFP1:584,619 Read#24
F	36	47	31	75	47	5	32	40	20	29	67		RFP1:584,619 Read#24
G	1276	1376	1242	30	40	53	74	33	73	70	87		RFP1:584,619 Read#24
H													RFP1:584,619 Read#24

RFP1:584,619
Kinetic read 25 (2:01:38)
	1	2	3	4	5	6	7	8	9	10	11	12
A	39	62	37	43	74	58	44	22	38	71	44		RFP1:584,619 Read#25
B	42	30	25	60	17	56	8	50	91	23	0		RFP1:584,619 Read#25
C	247	291	302	76	36	41	26	30	51	26	55		RFP1:584,619 Read#25
D	16	39	39	49	30	76	0	46	31	35	18		RFP1:584,619 Read#25
E	62	24	18	0	51	78	67	0	51	67	35		RFP1:584,619 Read#25
F	34	31	37	31	26	57	47	16	42	69	50		RFP1:584,619 Read#25
G	1356	1404	1217	23	52	53	66	44	65	85	51		RFP1:584,619 Read#25
H													RFP1:584,619 Read#25

RFP1:584,619
Kinetic read 26 (2:06:38)
	1	2	3	4	5	6	7	8	9	10	11	12
A	59	68	57	23	51	27	42	65	79	77	40		RFP1:584,619 Read#26
B	38	66	66	51	49	21	44	66	28	29	0		RFP1:584,619 Read#26
C	273	294	308	62	37	46	3	34	69	64	46		RFP1:584,619 Read#26
D	25	8	27	64	12	50	24	15	65	43	37		RFP1:584,619 Read#26
E	24	83	25	38	62	39	62	0	30	73	31		RFP1:584,619 Read#26
F	49	29	48	45	10	35	46	67	67	36	43		RFP1:584,619 Read#26
G	1397	1469	1358	40	0	46	15	55	63	48	48		RFP1:584,619 Read#26
H													RFP1:584,619 Read#26

RFP1:584,619
Kinetic read 27 (2:11:38)
	1	2	3	4	5	6	7	8	9	10	11	12
A	83	78	66	0	10	25	42	27	45	37	82		RFP1:584,619 Read#27
B	21	28	14	37	36	51	48	60	21	30	22		RFP1:584,619 Read#27
C	286	338	372	38	0	35	35	43	23	41	26		RFP1:584,619 Read#27
D	56	13	38	72	44	23	24	29	37	54	44		RFP1:584,619 Read#27
E	23	49	75	50	53	33	84	27	67	31	50		RFP1:584,619 Read#27
F	73	72	55	73	0	37	55	52	35	33	27		RFP1:584,619 Read#27
G	1443	1446	1424	31	56	32	38	68	30	57	79		RFP1:584,619 Read#27
H													RFP1:584,619 Read#27

RFP1:584,619
Kinetic read 28 (2:16:38)
	1	2	3	4	5	6	7	8	9	10	11	12
A	70	41	38	39	11	55	36	17	43	78	46		RFP1:584,619 Read#28
B	0	15	57	47	65	9	34	64	24	41	18		RFP1:584,619 Read#28
C	304	289	302	58	46	80	55	22	38	39	40		RFP1:584,619 Read#28
D	29	53	64	42	50	23	0	31	5	23	47		RFP1:584,619 Read#28
E	24	37	43	50	44	50	54	64	36	44	56		RFP1:584,619 Read#28
F	33	22	39	32	26	28	8	36	43	76	8		RFP1:584,619 Read#28
G	1463	1596	1525	42	27	62	33	20	30	34	73		RFP1:584,619 Read#28
H													RFP1:584,619 Read#28

RFP1:584,619
Kinetic read 29 (2:21:38)
	1	2	3	4	5	6	7	8	9	10	11	12
A	16	27	62	30	59	52	37	54	50	33	20		RFP1:584,619 Read#29
B	61	62	10	11	65	39	78	31	33	59	58		RFP1:584,619 Read#29
C	312	332	388	17	47	52	71	0	69	57	41		RFP1:584,619 Read#29
D	23	36	56	57	24	33	57	87	72	25	7		RFP1:584,619 Read#29
E	44	46	63	19	61	44	31	52	62	63	49		RFP1:584,619 Read#29
F	17	45	18	13	16	26	39	52	52	86	51		RFP1:584,619 Read#29
G	1436	1651	1426	56	68	20	56	37	29	36	80		RFP1:584,619 Read#29
H													RFP1:584,619 Read#29

RFP1:584,619
Kinetic read 30 (2:26:38)
	1	2	3	4	5	6	7	8	9	10	11	12
A	54	43	105	35	49	55	0	49	36	48	27		RFP1:584,619 Read#30
B	48	0	21	27	72	90	54	47	25	27	0		RFP1:584,619 Read#30
C	343	335	373	40	63	56	36	17	48	64	39		RFP1:584,619 Read#30
D	24	35	11	36	61	42	1	57	57	25	10		RFP1:584,619 Read#30
E	34	40	74	6	75	65	10	58	17	24	20		RFP1:584,619 Read#30
F	26	67	40	15	50	5	64	68	65	61	36		RFP1:584,619 Read#30
G	1534	1726	1601	13	33	18	45	5	63	65	60		RFP1:584,619 Read#30
H													RFP1:584,619 Read#30

RFP1:584,619
Kinetic read 31 (2:31:38)
	1	2	3	4	5	6	7	8	9	10	11	12
A	75	35	23	51	34	21	45	22	29	90	74		RFP1:584,619 Read#31
B	32	41	33	14	29	49	50	65	0	44	28		RFP1:584,619 Read#31
C	295	318	410	30	57	79	17	24	10	82	28		RFP1:584,619 Read#31
D	38	44	0	36	26	1	49	76	46	51	64		RFP1:584,619 Read#31
E	33	50	63	42	62	70	44	57	80	20	72		RFP1:584,619 Read#31
F	41	23	27	47	32	28	41	53	25	53	13		RFP1:584,619 Read#31
G	1668	1748	1630	12	36	80	57	32	29	58	71		RFP1:584,619 Read#31
H													RFP1:584,619 Read#31

RFP1:584,619
Kinetic read 32 (2:36:38)
	1	2	3	4	5	6	7	8	9	10	11	12
A	51	13	66	71	31	58	92	16	28	49	56		RFP1:584,619 Read#32
B	25	28	14	0	32	0	46	48	51	36	56		RFP1:584,619 Read#32
C	326	334	384	65	62	40	66	37	76	78	48		RFP1:584,619 Read#32
D	16	12	8	32	47	34	53	119	30	49	63		RFP1:584,619 Read#32
E	55	32	15	33	41	41	28	35	28	48	71		RFP1:584,619 Read#32
F	10	18	48	22	34	39	45	58	19	46	50		RFP1:584,619 Read#32
G	1723	1855	1651	0	60	53	31	28	36	27	57		RFP1:584,619 Read#32
H													RFP1:584,619 Read#32

RFP1:584,619
Kinetic read 33 (2:41:38)
	1	2	3	4	5	6	7	8	9	10	11	12
A	50	29	69	62	65	43	37	61	56	42	45		RFP1:584,619 Read#33
B	22	21	67	66	27	35	52	39	31	59	0		RFP1:584,619 Read#33
C	384	382	410	29	33	54	57	0	43	80	25		RFP1:584,619 Read#33
D	58	11	34	7	22	0	13	58	40	46	0		RFP1:584,619 Read#33
E	97	87	36	41	74	87	52	55	56	54	18		RFP1:584,619 Read#33
F	11	19	42	63	69	33	48	74	28	34	46		RFP1:584,619 Read#33
G	1777	1998	1756	0	54	35	6	49	1	72	62		RFP1:584,619 Read#33
H													RFP1:584,619 Read#33

RFP1:584,619
Kinetic read 34 (2:46:38)
	1	2	3	4	5	6	7	8	9	10	11	12
A	0	41	99	49	52	86	60	35	11	96	62		RFP1:584,619 Read#34
B	8	57	0	14	0	79	65	18	57	34	39		RFP1:584,619 Read#34
C	331	410	413	79	24	61	69	91	53	34	25		RFP1:584,619 Read#34
D	39	91	42	38	31	6	36	30	37	55	19		RFP1:584,619 Read#34
E	54	88	120	58	44	52	9	33	53	73	29		RFP1:584,619 Read#34
F	15	19	27	55	41	43	1	57	41	62	29		RFP1:584,619 Read#34
G	1780	1928	1858	29	0	18	58	57	58	55	57		RFP1:584,619 Read#34
H													RFP1:584,619 Read#34

RFP1:584,619
Kinetic read 35 (2:51:38)
	1	2	3	4	5	6	7	8	9	10	11	12
A	24	49	81	9	50	43	47	37	47	85	22		RFP1:584,619 Read#35
B	17	74	20	45	34	32	29	22	84	1	61		RFP1:584,619 Read#35
C	350	381	446	33	68	43	74	46	52	22	27		RFP1:584,619 Read#35
D	34	0	10	37	73	51	83	41	17	6	16		RFP1:584,619 Read#35
E	76	90	51	34	54	47	49	14	54	30	74		RFP1:584,619 Read#35
F	36	53	69	86	48	21	57	50	4	48	12		RFP1:584,619 Read#35
G	1974	2099	1915	46	59	29	40	63	44	63	84		RFP1:584,619 Read#35
H													RFP1:584,619 Read#35

RFP1:584,619
Kinetic read 36 (2:56:38)
	1	2	3	4	5	6	7	8	9	10	11	12
A	76	30	95	0	25	59	88	35	84	74	85		RFP1:584,619 Read#36
B	42	9	54	41	30	44	1	39	26	18	19		RFP1:584,619 Read#36
C	384	390	361	15	81	87	29	33	65	0	83		RFP1:584,619 Read#36
D	22	16	22	106	25	52	14	34	7	46	86		RFP1:584,619 Read#36
E	24	63	47	46	45	0	68	58	32	1	54		RFP1:584,619 Read#36
F	42	78	46	9	14	41	62	62	47	40	32		RFP1:584,619 Read#36
G	1977	2162	2025	48	40	71	24	70	13	33	40		RFP1:584,619 Read#36
H													RFP1:584,619 Read#36

RFP1:584,619
Kinetic read 37 (3:01:38)
	1	2	3	4	5	6	7	8	9	10	11	12
A	39	66	30	73	63	47	75	80	75	111	67		RFP1:584,619 Read#37
B	23	13	35	52	62	81	9	53	26	25	9		RFP1:584,619 Read#37
C	323	428	459	34	27	31	78	62	52	65	36		RFP1:584,619 Read#37
D	40	61	7	40	24	26	39	55	8	39	41		RFP1:584,619 Read#37
E	46	21	69	0	50	77	48	29	23	27	42		RFP1:584,619 Read#37
F	32	53	71	31	11	50	51	28	56	55	10		RFP1:584,619 Read#37
G	1999	2207	2092	40	40	30	61	73	36	52	59		RFP1:584,619 Read#37
H													RFP1:584,619 Read#37

RFP1:584,619
Kinetic read 38 (3:06:38)
	1	2	3	4	5	6	7	8	9	10	11	12
A	54	61	28	37	51	85	25	63	37	105	45		RFP1:584,619 Read#38
B	50	35	22	18	19	32	55	51	24	19	46		RFP1:584,619 Read#38
C	436	401	425	0	57	35	76	29	26	72	80		RFP1:584,619 Read#38
D	31	50	77	64	26	32	66	22	3	40	31		RFP1:584,619 Read#38
E	53	80	48	12	50	60	56	45	92	55	59		RFP1:584,619 Read#38
F	34	11	20	72	34	67	71	34	40	0	23		RFP1:584,619 Read#38
G	2189	2426	2176	53	3	61	22	21	57	80	18		RFP1:584,619 Read#38
H													RFP1:584,619 Read#38

RFP1:584,619
Kinetic read 39 (3:11:38)
	1	2	3	4	5	6	7	8	9	10	11	12
A	54	70	12	71	62	61	60	65	63	74	30		RFP1:584,619 Read#39
B	35	27	38	26	58	66	50	35	82	36	26		RFP1:584,619 Read#39
C	448	460	428	50	38	70	15	0	17	31	58		RFP1:584,619 Read#39
D	9	30	55	51	24	31	4	35	12	40	62		RFP1:584,619 Read#39
E	15	49	50	12	25	41	82	79	72	46	41		RFP1:584,619 Read#39
F	35	12	2	89	32	0	24	61	20	56	4		RFP1:584,619 Read#39
G	2174	2461	2276	32	13	59	38	29	58	44	8		RFP1:584,619 Read#39
H													RFP1:584,619 Read#39

RFP1:584,619
Kinetic read 40 (3:16:38)
	1	2	3	4	5	6	7	8	9	10	11	12
A	63	0	51	21	69	65	40	16	64	93	54		RFP1:584,619 Read#40
B	37	24	44	54	48	22	67	35	21	35	30		RFP1:584,619 Read#40
C	416	405	481	55	36	66	0	4	55	21	23		RFP1:584,619 Read#40
D	49	57	13	95	45	72	0	23	37	60	20		RFP1:584,619 Read#40
E	62	50	37	15	46	31	14	33	37	63	27		RFP1:584,619 Read#40
F	0	74	39	83	23	43	28	64	4	16	31		RFP1:584,619 Read#40
G	2366	2456	2363	0	33	35	55	29	32	59	0		RFP1:584,619 Read#40
H													RFP1:584,619 Read#40

RFP1:584,619
Kinetic read 41 (3:21:38)
	1	2	3	4	5	6	7	8	9	10	11	12
A	48	83	67	54	51	64	78	46	34	60	36		RFP1:584,619 Read#41
B	64	26	49	31	34	18	54	56	48	39	20		RFP1:584,619 Read#41
C	386	442	488	28	41	34	23	45	79	38	35		RFP1:584,619 Read#41
D	31	27	40	15	57	42	25	69	36	50	40		RFP1:584,619 Read#41
E	47	23	70	26	76	28	31	0	48	65	47		RFP1:584,619 Read#41
F	23	39	46	19	46	38	54	82	44	27	30		RFP1:584,619 Read#41
G	2407	2730	2444	22	38	69	33	37	54	48	36		RFP1:584,619 Read#41
H													RFP1:584,619 Read#41

RFP1:584,619
Kinetic read 42 (3:26:38)
	1	2	3	4	5	6	7	8	9	10	11	12
A	63	20	44	32	44	60	52	15	28	66	39		RFP1:584,619 Read#42
B	12	36	84	30	39	64	15	36	47	26	62		RFP1:584,619 Read#42
C	412	387	486	33	50	23	0	44	0	45	64		RFP1:584,619 Read#42
D	58	0	31	33	8	91	54	64	78	47	59		RFP1:584,619 Read#42
E	49	46	68	23	66	70	44	51	65	11	51		RFP1:584,619 Read#42
F	29	36	48	82	44	13	22	56	40	21	0		RFP1:584,619 Read#42
G	2456	2851	2601	80	61	99	13	56	55	29	26		RFP1:584,619 Read#42
H													RFP1:584,619 Read#42

RFP1:584,619
Kinetic read 43 (3:31:38)
	1	2	3	4	5	6	7	8	9	10	11	12
A	19	28	39	0	39	21	60	31	55	99	48		RFP1:584,619 Read#43
B	52	40	64	19	56	54	22	32	98	13	80		RFP1:584,619 Read#43
C	425	479	484	36	45	64	64	14	54	71	41		RFP1:584,619 Read#43
D	0	39	14	67	19	51	0	54	0	81	68		RFP1:584,619 Read#43
E	69	53	73	0	33	28	15	52	30	47	84		RFP1:584,619 Read#43
F	46	48	62	77	32	58	58	57	47	43	19		RFP1:584,619 Read#43
G	2637	2940	2630	42	58	4	52	11	53	45	59		RFP1:584,619 Read#43
H													RFP1:584,619 Read#43

RFP1:584,619
Kinetic read 44 (3:36:38)
	1	2	3	4	5	6	7	8	9	10	11	12
A	80	14	62	37	103	37	12	23	29	18	55		RFP1:584,619 Read#44
B	34	49	35	16	52	44	23	49	70	18	19		RFP1:584,619 Read#44
C	475	501	461	72	84	66	62	22	48	24	75		RFP1:584,619 Read#44
D	19	44	29	25	25	18	59	78	43	25	1		RFP1:584,619 Read#44
E	32	38	67	20	32	40	15	61	57	54	59		RFP1:584,619 Read#44
F	8	30	28	28	50	8	37	91	0	0	25		RFP1:584,619 Read#44
G	2737	2958	2722	35	40	42	35	31	56	58	24		RFP1:584,619 Read#44
H													RFP1:584,619 Read#44

RFP1:584,619
Kinetic read 45 (3:41:38)
	1	2	3	4	5	6	7	8	9	10	11	12
A	63	57	74	37	8	60	70	50	45	56	50		RFP1:584,619 Read#45
B	51	18	10	0	32	44	60	5	48	33	47		RFP1:584,619 Read#45
C	432	533	547	40	34	50	79	47	59	57	25		RFP1:584,619 Read#45
D	16	44	72	10	34	50	36	61	27	35	19		RFP1:584,619 Read#45
E	55	65	40	37	37	70	48	0	10	33	42		RFP1:584,619 Read#45
F	46	18	15	53	29	47	48	43	17	30	29		RFP1:584,619 Read#45
G	2807	3076	2750	71	50	62	71	74	36	64	51		RFP1:584,619 Read#45
H													RFP1:584,619 Read#45

RFP1:584,619
Kinetic read 46 (3:46:38)
	1	2	3	4	5	6	7	8	9	10	11	12
A	44	58	9	36	35	39	61	30	42	26	34		RFP1:584,619 Read#46
B	26	31	13	44	0	37	72	47	36	18	36		RFP1:584,619 Read#46
C	503	502	525	35	89	63	25	23	17	41	77		RFP1:584,619 Read#46
D	58	41	70	62	40	37	48	26	32	55	59		RFP1:584,619 Read#46
E	61	42	0	21	33	44	48	0	72	15	55		RFP1:584,619 Read#46
F	74	53	43	18	10	0	57	45	43	33	2		RFP1:584,619 Read#46
G	2869	3122	2923	0	65	51	45	32	71	41	80		RFP1:584,619 Read#46
H													RFP1:584,619 Read#46

RFP1:584,619
Kinetic read 47 (3:51:38)
	1	2	3	4	5	6	7	8	9	10	11	12
A	70	69	75	22	30	5	40	55	57	121	43		RFP1:584,619 Read#47
B	38	49	37	22	44	40	54	75	0	23	18		RFP1:584,619 Read#47
C	525	459	543	18	57	63	53	44	41	26	75		RFP1:584,619 Read#47
D	58	25	11	40	47	64	77	62	47	42	35		RFP1:584,619 Read#47
E	55	43	25	95	36	64	45	46	46	31	37		RFP1:584,619 Read#47
F	51	50	40	32	7	35	28	33	45	38	18		RFP1:584,619 Read#47
G	3110	3167	2983	60	37	18	27	83	41	0	54		RFP1:584,619 Read#47
H													RFP1:584,619 Read#47

RFP1:584,619
Kinetic read 48 (3:56:38)
	1	2	3	4	5	6	7	8	9	10	11	12
A	92	85	26	44	29	65	29	51	73	119	52		RFP1:584,619 Read#48
B	73	39	41	40	35	46	43	26	77	0	60		RFP1:584,619 Read#48
C	491	520	555	55	67	86	4	44	69	19	61		RFP1:584,619 Read#48
D	26	19	52	72	42	14	67	38	30	47	53		RFP1:584,619 Read#48
E	51	31	47	82	31	64	56	53	66	71	15		RFP1:584,619 Read#48
F	67	36	7	43	1	70	6	66	42	26	18		RFP1:584,619 Read#48
G	3054	3436	3244	30	27	8	60	32	20	9	73		RFP1:584,619 Read#48
H													RFP1:584,619 Read#48

RFP1:584,619
Kinetic read 49 (4:01:38)
	1	2	3	4	5	6	7	8	9	10	11	12
A	33	65	34	32	0	54	58	37	33	78	102		RFP1:584,619 Read#49
B	32	69	46	25	30	61	21	36	55	1	16		RFP1:584,619 Read#49
C	502	584	543	52	28	76	62	11	32	68	9		RFP1:584,619 Read#49
D	20	8	42	56	26	18	12	53	44	37	51		RFP1:584,619 Read#49
E	72	49	54	49	33	39	35	14	47	67	47		RFP1:584,619 Read#49
F	32	9	48	32	35	25	31	31	25	48	0		RFP1:584,619 Read#49
G	3350	3447	3283	31	78	76	91	32	19	36	17		RFP1:584,619 Read#49
H													RFP1:584,619 Read#49

RFP1:584,619
Kinetic read 50 (4:06:38)
	1	2	3	4	5	6	7	8	9	10	11	12
A	62	31	20	64	45	90	19	11	29	50	53		RFP1:584,619 Read#50
B	5	30	25	33	65	23	42	50	47	60	28		RFP1:584,619 Read#50
C	528	563	642	0	62	30	34	32	48	91	81		RFP1:584,619 Read#50
D	13	30	56	62	32	32	28	87	27	0	37		RFP1:584,619 Read#50
E	71	52	46	36	47	41	41	52	93	32	82		RFP1:584,619 Read#50
F	68	36	53	30	71	31	42	42	22	15	43		RFP1:584,619 Read#50
G	3423	3694	3366	18	25	34	76	28	57	67	46		RFP1:584,619 Read#50
H													RFP1:584,619 Read#50

RFP1:584,619
Kinetic read 51 (4:11:38)
	1	2	3	4	5	6	7	8	9	10	11	12
A	51	57	66	13	52	28	63	62	18	88	34		RFP1:584,619 Read#51
B	10	69	36	20	48	36	14	46	50	48	51		RFP1:584,619 Read#51
C	549	568	635	24	75	65	6	41	77	60	22		RFP1:584,619 Read#51
D	52	76	38	49	50	39	33	34	27	85	61		RFP1:584,619 Read#51
E	80	48	40	69	28	37	47	41	58	36	58		RFP1:584,619 Read#51
F	0	48	66	25	0	59	21	11	29	40	34		RFP1:584,619 Read#51
G	3493	3761	3611	81	24	15	34	34	43	66	46		RFP1:584,619 Read#51
H													RFP1:584,619 Read#51

RFP1:584,619
Kinetic read 52 (4:16:38)
	1	2	3	4	5	6	7	8	9	10	11	12
A	46	76	72	86	57	74	32	34	30	116	40		RFP1:584,619 Read#52
B	24	14	56	78	37	0	76	75	9	36	11		RFP1:584,619 Read#52
C	545	618	550	10	19	24	49	61	31	52	36		RFP1:584,619 Read#52
D	53	35	34	40	39	24	14	72	23	25	22		RFP1:584,619 Read#52
E	43	56	69	39	39	19	63	28	50	26	50		RFP1:584,619 Read#52
F	7	63	34	55	32	30	32	57	22	36	0		RFP1:584,619 Read#52
G	3632	4082	3668	41	91	68	32	59	88	45	74		RFP1:584,619 Read#52
H													RFP1:584,619 Read#52

RFP1:584,619
Kinetic read 53 (4:21:38)
	1	2	3	4	5	6	7	8	9	10	11	12
A	17	58	60	25	48	33	69	15	68	68	40		RFP1:584,619 Read#53
B	55	15	56	23	23	46	30	71	46	38	34		RFP1:584,619 Read#53
C	567	577	618	16	33	58	89	65	58	51	20		RFP1:584,619 Read#53
D	40	51	76	35	57	10	37	37	25	26	25		RFP1:584,619 Read#53
E	62	0	40	30	10	100	40	40	50	34	36		RFP1:584,619 Read#53
F	65	0	68	64	37	43	52	38	28	31	25		RFP1:584,619 Read#53
G	3838	4180	3910	12	67	40	45	32	40	28	92		RFP1:584,619 Read#53
H													RFP1:584,619 Read#53

RFP1:584,619
Kinetic read 54 (4:26:38)
	1	2	3	4	5	6	7	8	9	10	11	12
A	100	27	98	36	99	43	38	60	82	78	29		RFP1:584,619 Read#54
B	36	12	6	42	16	16	31	47	29	20	76		RFP1:584,619 Read#54
C	596	653	663	58	34	25	62	17	40	69	53		RFP1:584,619 Read#54
D	30	32	41	55	21	18	42	40	39	46	47		RFP1:584,619 Read#54
E	52	88	87	0	48	57	29	61	32	58	25		RFP1:584,619 Read#54
F	36	34	6	42	28	59	56	21	0	0	32		RFP1:584,619 Read#54
G	3967	4357	3863	13	49	38	20	37	5	11	61		RFP1:584,619 Read#54
H													RFP1:584,619 Read#54

RFP1:584,619
Kinetic read 55 (4:31:38)
	1	2	3	4	5	6	7	8	9	10	11	12
A	95	52	40	50	29	28	42	41	56	66	79		RFP1:584,619 Read#55
B	70	28	11	56	43	37	30	13	44	26	74		RFP1:584,619 Read#55
C	625	681	669	45	39	70	39	36	55	31	50		RFP1:584,619 Read#55
D	78	9	31	60	28	0	39	69	43	12	0		RFP1:584,619 Read#55
E	56	34	93	32	41	31	22	39	4	15	54		RFP1:584,619 Read#55
F	60	76	39	60	61	10	87	80	91	33	8		RFP1:584,619 Read#55
G	4084	4469	4073	30	7	76	41	29	38	30	105		RFP1:584,619 Read#55
H													RFP1:584,619 Read#55

RFP1:584,619
Kinetic read 56 (4:36:38)
	1	2	3	4	5	6	7	8	9	10	11	12
A	38	67	51	45	64	91	90	31	50	97	60		RFP1:584,619 Read#56
B	56	58	29	91	8	27	16	25	36	0	34		RFP1:584,619 Read#56
C	637	678	695	10	34	21	71	63	62	54	69		RFP1:584,619 Read#56
D	23	37	37	26	6	2	49	46	42	57	47		RFP1:584,619 Read#56
E	55	12	18	51	58	37	67	81	74	31	51		RFP1:584,619 Read#56
F	19	1	4	41	24	28	32	24	7	33	41		RFP1:584,619 Read#56
G	4275	4583	4220	46	30	40	28	52	63	24	36		RFP1:584,619 Read#56
H													RFP1:584,619 Read#56

RFP1:584,619
Kinetic read 57 (4:41:38)
	1	2	3	4	5	6	7	8	9	10	11	12
A	47	42	46	31	21	61	59	14	57	67	72		RFP1:584,619 Read#57
B	52	18	16	62	37	62	10	52	35	40	28		RFP1:584,619 Read#57
C	635	674	709	24	58	37	38	43	49	69	88		RFP1:584,619 Read#57
D	24	32	49	26	27	31	36	29	33	34	29		RFP1:584,619 Read#57
E	54	97	55	76	66	9	62	44	29	56	38		RFP1:584,619 Read#57
F	38	34	35	41	20	12	10	25	42	39	34		RFP1:584,619 Read#57
G	4322	4851	4435	65	55	64	72	54	12	68	53		RFP1:584,619 Read#57
H													RFP1:584,619 Read#57

RFP1:584,619
Kinetic read 58 (4:46:38)
	1	2	3	4	5	6	7	8	9	10	11	12
A	50	62	10	53	72	23	84	43	42	71	46		RFP1:584,619 Read#58
B	39	49	73	65	50	58	26	38	23	34	51		RFP1:584,619 Read#58
C	677	743	750	53	57	36	37	56	52	64	15		RFP1:584,619 Read#58
D	14	39	26	67	77	19	19	80	41	53	14		RFP1:584,619 Read#58
E	27	28	6	0	36	51	43	8	9	44	33		RFP1:584,619 Read#58
F	23	13	25	8	48	50	39	44	32	0	25		RFP1:584,619 Read#58
G	4591	4952	4574	27	43	73	39	0	34	52	73		RFP1:584,619 Read#58
H													RFP1:584,619 Read#58

RFP1:584,619
Kinetic read 59 (4:51:38)
	1	2	3	4	5	6	7	8	9	10	11	12
A	39	45	48	37	54	74	42	37	65	75	62		RFP1:584,619 Read#59
B	13	61	52	24	45	30	10	30	9	16	54		RFP1:584,619 Read#59
C	717	716	806	76	82	31	67	71	64	41	61		RFP1:584,619 Read#59
D	57	32	24	27	49	19	28	49	34	58	39		RFP1:584,619 Read#59
E	64	54	72	18	64	43	22	27	34	7	15		RFP1:584,619 Read#59
F	32	14	31	39	41	64	23	52	44	4	20		RFP1:584,619 Read#59
G	4813	5104	4898	27	28	66	38	44	71	52	56		RFP1:584,619 Read#59
H													RFP1:584,619 Read#59

RFP1:584,619
Kinetic read 60 (4:56:38)
	1	2	3	4	5	6	7	8	9	10	11	12
A	57	91	28	36	57	47	40	0	40	59	35		RFP1:584,619 Read#60
B	62	46	51	30	1	63	82	56	46	65	39		RFP1:584,619 Read#60
C	672	745	762	21	69	22	102	63	55	30	0		RFP1:584,619 Read#60
D	14	37	59	37	48	28	49	18	32	16	29		RFP1:584,619 Read#60
E	84	43	27	0	49	77	43	18	58	50	79		RFP1:584,619 Read#60
F	40	58	56	21	20	93	43	41	41	45	7		RFP1:584,619 Read#60
G	4996	5264	5048	5	72	48	51	11	46	55	34		RFP1:584,619 Read#60
H													RFP1:584,619 Read#60

RFP1:584,619
Kinetic read 61 (5:01:38)
	1	2	3	4	5	6	7	8	9	10	11	12
A	73	52	28	65	50	65	72	28	87	72	69		RFP1:584,619 Read#61
B	6	10	24	69	0	66	57	75	13	12	56		RFP1:584,619 Read#61
C	754	763	825	68	25	63	56	26	32	31	49		RFP1:584,619 Read#61
D	55	0	25	44	17	49	24	18	35	47	30		RFP1:584,619 Read#61
E	40	29	63	23	33	58	73	56	67	78	49		RFP1:584,619 Read#61
F	59	46	25	82	0	20	30	44	85	14	25		RFP1:584,619 Read#61
G	5162	5367	5228	51	64	45	99	18	118	66	25		RFP1:584,619 Read#61
H													RFP1:584,619 Read#61

RFP1:584,619
Kinetic read 62 (5:06:38)
	1	2	3	4	5	6	7	8	9	10	11	12
A	46	67	48	80	45	22	83	72	70	31	52		RFP1:584,619 Read#62
B	53	6	57	51	24	37	49	66	80	50	21		RFP1:584,619 Read#62
C	725	810	820	53	20	67	60	27	33	69	55		RFP1:584,619 Read#62
D	45	53	24	57	15	56	14	33	58	12	21		RFP1:584,619 Read#62
E	39	13	79	8	13	1	15	53	57	25	55		RFP1:584,619 Read#62
F	29	35	31	34	10	27	65	68	27	55	36		RFP1:584,619 Read#62
G	5225	5743	5256	49	86	42	0	22	82	40	50		RFP1:584,619 Read#62
H													RFP1:584,619 Read#62

RFP1:584,619
Kinetic read 63 (0:00:00)
	1	2	3	4	5	6	7	8	9	10	11	12
A													RFP1:584,619 Read#63
B													RFP1:584,619 Read#63
C													RFP1:584,619 Read#63
D													RFP1:584,619 Read#63
E													RFP1:584,619 Read#63
F													RFP1:584,619 Read#63
G													RFP1:584,619 Read#63
H													RFP1:584,619 Read#63

RFP1:584,619
Kinetic read 64 (0:00:00)
	1	2	3	4	5	6	7	8	9	10	11	12
A													RFP1:584,619 Read#64
B													RFP1:584,619 Read#64
C													RFP1:584,619 Read#64
D													RFP1:584,619 Read#64
E													RFP1:584,619 Read#64
F													RFP1:584,619 Read#64
G													RFP1:584,619 Read#64
H													RFP1:584,619 Read#64

RFP1:584,619
Kinetic read 65 (0:00:00)
	1	2	3	4	5	6	7	8	9	10	11	12
A													RFP1:584,619 Read#65
B													RFP1:584,619 Read#65
C													RFP1:584,619 Read#65
D													RFP1:584,619 Read#65
E													RFP1:584,619 Read#65
F													RFP1:584,619 Read#65
G													RFP1:584,619 Read#65
H													RFP1:584,619 Read#65

RFP1:584,619
Kinetic read 66 (0:00:00)
	1	2	3	4	5	6	7	8	9	10	11	12
A													RFP1:584,619 Read#66
B													RFP1:584,619 Read#66
C													RFP1:584,619 Read#66
D													RFP1:584,619 Read#66
E													RFP1:584,619 Read#66
F													RFP1:584,619 Read#66
G													RFP1:584,619 Read#66
H													RFP1:584,619 Read#66

RFP1:584,619
Kinetic read 67 (0:00:00)
	1	2	3	4	5	6	7	8	9	10	11	12
A													RFP1:584,619 Read#67
B													RFP1:584,619 Read#67
C													RFP1:584,619 Read#67
D													RFP1:584,619 Read#67
E													RFP1:584,619 Read#67
F													RFP1:584,619 Read#67
G													RFP1:584,619 Read#67
H													RFP1:584,619 Read#67

RFP1:584,619
Kinetic read 68 (0:00:00)
	1	2	3	4	5	6	7	8	9	10	11	12
A													RFP1:584,619 Read#68
B													RFP1:584,619 Read#68
C													RFP1:584,619 Read#68
D													RFP1:584,619 Read#68
E													RFP1:584,619 Read#68
F													RFP1:584,619 Read#68
G													RFP1:584,619 Read#68
H													RFP1:584,619 Read#68

RFP1:584,619
Kinetic read 69 (0:00:00)
	1	2	3	4	5	6	7	8	9	10	11	12
A													RFP1:584,619 Read#69
B													RFP1:584,619 Read#69
C													RFP1:584,619 Read#69
D													RFP1:584,619 Read#69
E													RFP1:584,619 Read#69
F													RFP1:584,619 Read#69
G													RFP1:584,619 Read#69
H													RFP1:584,619 Read#69

RFP1:584,619
Kinetic read 70 (0:00:00)
	1	2	3	4	5	6	7	8	9	10	11	12
A													RFP1:584,619 Read#70
B													RFP1:584,619 Read#70
C													RFP1:584,619 Read#70
D													RFP1:584,619 Read#70
E													RFP1:584,619 Read#70
F													RFP1:584,619 Read#70
G													RFP1:584,619 Read#70
H													RFP1:584,619 Read#70

RFP1:584,619
Kinetic read 71 (0:00:00)
	1	2	3	4	5	6	7	8	9	10	11	12
A													RFP1:584,619 Read#71
B													RFP1:584,619 Read#71
C													RFP1:584,619 Read#71
D													RFP1:584,619 Read#71
E													RFP1:584,619 Read#71
F													RFP1:584,619 Read#71
G													RFP1:584,619 Read#71
H													RFP1:584,619 Read#71

RFP1:584,619
Kinetic read 72 (0:00:00)
	1	2	3	4	5	6	7	8	9	10	11	12
A													RFP1:584,619 Read#72
B													RFP1:584,619 Read#72
C													RFP1:584,619 Read#72
D													RFP1:584,619 Read#72
E													RFP1:584,619 Read#72
F													RFP1:584,619 Read#72
G													RFP1:584,619 Read#72
H													RFP1:584,619 Read#72

RFP1:584,619
Kinetic read 73 (0:00:00)
	1	2	3	4	5	6	7	8	9	10	11	12
A													RFP1:584,619 Read#73
B													RFP1:584,619 Read#73
C													RFP1:584,619 Read#73
D													RFP1:584,619 Read#73
E													RFP1:584,619 Read#73
F													RFP1:584,619 Read#73
G													RFP1:584,619 Read#73
H													RFP1:584,619 Read#73

RFP1:584,619
Kinetic read 74 (0:00:00)
	1	2	3	4	5	6	7	8	9	10	11	12
A													RFP1:584,619 Read#74
B													RFP1:584,619 Read#74
C													RFP1:584,619 Read#74
D													RFP1:584,619 Read#74
E													RFP1:584,619 Read#74
F													RFP1:584,619 Read#74
G													RFP1:584,619 Read#74
H													RFP1:584,619 Read#74

RFP1:584,619
Kinetic read 75 (0:00:00)
	1	2	3	4	5	6	7	8	9	10	11	12
A													RFP1:584,619 Read#75
B													RFP1:584,619 Read#75
C													RFP1:584,619 Read#75
D													RFP1:584,619 Read#75
E													RFP1:584,619 Read#75
F													RFP1:584,619 Read#75
G													RFP1:584,619 Read#75
H													RFP1:584,619 Read#75

RFP1:584,619
Kinetic read 76 (0:00:00)
	1	2	3	4	5	6	7	8	9	10	11	12
A													RFP1:584,619 Read#76
B													RFP1:584,619 Read#76
C													RFP1:584,619 Read#76
D													RFP1:584,619 Read#76
E													RFP1:584,619 Read#76
F													RFP1:584,619 Read#76
G													RFP1:584,619 Read#76
H													RFP1:584,619 Read#76

RFP1:584,619
Kinetic read 77 (0:00:00)
	1	2	3	4	5	6	7	8	9	10	11	12
A													RFP1:584,619 Read#77
B													RFP1:584,619 Read#77
C													RFP1:584,619 Read#77
D													RFP1:584,619 Read#77
E													RFP1:584,619 Read#77
F													RFP1:584,619 Read#77
G													RFP1:584,619 Read#77
H													RFP1:584,619 Read#77

RFP1:584,619
Kinetic read 78 (0:00:00)
	1	2	3	4	5	6	7	8	9	10	11	12
A													RFP1:584,619 Read#78
B													RFP1:584,619 Read#78
C													RFP1:584,619 Read#78
D													RFP1:584,619 Read#78
E													RFP1:584,619 Read#78
F													RFP1:584,619 Read#78
G													RFP1:584,619 Read#78
H													RFP1:584,619 Read#78

RFP1:584,619
Kinetic read 79 (0:00:00)
	1	2	3	4	5	6	7	8	9	10	11	12
A													RFP1:584,619 Read#79
B													RFP1:584,619 Read#79
C													RFP1:584,619 Read#79
D													RFP1:584,619 Read#79
E													RFP1:584,619 Read#79
F													RFP1:584,619 Read#79
G													RFP1:584,619 Read#79
H													RFP1:584,619 Read#79

RFP1:584,619
Kinetic read 80 (0:00:00)
	1	2	3	4	5	6	7	8	9	10	11	12
A													RFP1:584,619 Read#80
B													RFP1:584,619 Read#80
C													RFP1:584,619 Read#80
D													RFP1:584,619 Read#80
E													RFP1:584,619 Read#80
F													RFP1:584,619 Read#80
G													RFP1:584,619 Read#80
H													RFP1:584,619 Read#80

RFP1:584,619
Kinetic read 81 (0:00:00)
	1	2	3	4	5	6	7	8	9	10	11	12
A													RFP1:584,619 Read#81
B													RFP1:584,619 Read#81
C													RFP1:584,619 Read#81
D													RFP1:584,619 Read#81
E													RFP1:584,619 Read#81
F													RFP1:584,619 Read#81
G													RFP1:584,619 Read#81
H													RFP1:584,619 Read#81

RFP1:584,619
Kinetic read 82 (0:00:00)
	1	2	3	4	5	6	7	8	9	10	11	12
A													RFP1:584,619 Read#82
B													RFP1:584,619 Read#82
C													RFP1:584,619 Read#82
D													RFP1:584,619 Read#82
E													RFP1:584,619 Read#82
F													RFP1:584,619 Read#82
G													RFP1:584,619 Read#82
H													RFP1:584,619 Read#82

RFP1:584,619
Kinetic read 83 (0:00:00)
	1	2	3	4	5	6	7	8	9	10	11	12
A													RFP1:584,619 Read#83
B													RFP1:584,619 Read#83
C													RFP1:584,619 Read#83
D													RFP1:584,619 Read#83
E													RFP1:584,619 Read#83
F													RFP1:584,619 Read#83
G													RFP1:584,619 Read#83
H													RFP1:584,619 Read#83

RFP1:584,619
Kinetic read 84 (0:00:00)
	1	2	3	4	5	6	7	8	9	10	11	12
A													RFP1:584,619 Read#84
B													RFP1:584,619 Read#84
C													RFP1:584,619 Read#84
D													RFP1:584,619 Read#84
E													RFP1:584,619 Read#84
F													RFP1:584,619 Read#84
G													RFP1:584,619 Read#84
H													RFP1:584,619 Read#84

RFP1:584,619
Kinetic read 85 (0:00:00)
	1	2	3	4	5	6	7	8	9	10	11	12
A													RFP1:584,619 Read#85
B													RFP1:584,619 Read#85
C													RFP1:584,619 Read#85
D													RFP1:584,619 Read#85
E													RFP1:584,619 Read#85
F													RFP1:584,619 Read#85
G													RFP1:584,619 Read#85
H													RFP1:584,619 Read#85

RFP1:584,619
Kinetic read 86 (0:00:00)
	1	2	3	4	5	6	7	8	9	10	11	12
A													RFP1:584,619 Read#86
B													RFP1:584,619 Read#86
C													RFP1:584,619 Read#86
D													RFP1:584,619 Read#86
E													RFP1:584,619 Read#86
F													RFP1:584,619 Read#86
G													RFP1:584,619 Read#86
H													RFP1:584,619 Read#86

RFP1:584,619
Kinetic read 87 (0:00:00)
	1	2	3	4	5	6	7	8	9	10	11	12
A													RFP1:584,619 Read#87
B													RFP1:584,619 Read#87
C													RFP1:584,619 Read#87
D													RFP1:584,619 Read#87
E													RFP1:584,619 Read#87
F													RFP1:584,619 Read#87
G													RFP1:584,619 Read#87
H													RFP1:584,619 Read#87

RFP1:584,619
Kinetic read 88 (0:00:00)
	1	2	3	4	5	6	7	8	9	10	11	12
A													RFP1:584,619 Read#88
B													RFP1:584,619 Read#88
C													RFP1:584,619 Read#88
D													RFP1:584,619 Read#88
E													RFP1:584,619 Read#88
F													RFP1:584,619 Read#88
G													RFP1:584,619 Read#88
H													RFP1:584,619 Read#88

RFP1:584,619
Kinetic read 89 (0:00:00)
	1	2	3	4	5	6	7	8	9	10	11	12
A													RFP1:584,619 Read#89
B													RFP1:584,619 Read#89
C													RFP1:584,619 Read#89
D													RFP1:584,619 Read#89
E													RFP1:584,619 Read#89
F													RFP1:584,619 Read#89
G													RFP1:584,619 Read#89
H													RFP1:584,619 Read#89

RFP1:584,619
Kinetic read 90 (0:00:00)
	1	2	3	4	5	6	7	8	9	10	11	12
A													RFP1:584,619 Read#90
B													RFP1:584,619 Read#90
C													RFP1:584,619 Read#90
D													RFP1:584,619 Read#90
E													RFP1:584,619 Read#90
F													RFP1:584,619 Read#90
G													RFP1:584,619 Read#90
H													RFP1:584,619 Read#90

RFP1:584,619
Kinetic read 91 (0:00:00)
	1	2	3	4	5	6	7	8	9	10	11	12
A													RFP1:584,619 Read#91
B													RFP1:584,619 Read#91
C													RFP1:584,619 Read#91
D													RFP1:584,619 Read#91
E													RFP1:584,619 Read#91
F													RFP1:584,619 Read#91
G													RFP1:584,619 Read#91
H													RFP1:584,619 Read#91

RFP1:584,619
Kinetic read 92 (0:00:00)
	1	2	3	4	5	6	7	8	9	10	11	12
A													RFP1:584,619 Read#92
B													RFP1:584,619 Read#92
C													RFP1:584,619 Read#92
D													RFP1:584,619 Read#92
E													RFP1:584,619 Read#92
F													RFP1:584,619 Read#92
G													RFP1:584,619 Read#92
H													RFP1:584,619 Read#92

RFP1:584,619
Kinetic read 93 (0:00:00)
	1	2	3	4	5	6	7	8	9	10	11	12
A													RFP1:584,619 Read#93
B													RFP1:584,619 Read#93
C													RFP1:584,619 Read#93
D													RFP1:584,619 Read#93
E													RFP1:584,619 Read#93
F													RFP1:584,619 Read#93
G													RFP1:584,619 Read#93
H													RFP1:584,619 Read#93

RFP1:584,619
Kinetic read 94 (0:00:00)
	1	2	3	4	5	6	7	8	9	10	11	12
A													RFP1:584,619 Read#94
B													RFP1:584,619 Read#94
C													RFP1:584,619 Read#94
D													RFP1:584,619 Read#94
E													RFP1:584,619 Read#94
F													RFP1:584,619 Read#94
G													RFP1:584,619 Read#94
H													RFP1:584,619 Read#94

RFP1:584,619
Kinetic read 95 (0:00:00)
	1	2	3	4	5	6	7	8	9	10	11	12
A													RFP1:584,619 Read#95
B													RFP1:584,619 Read#95
C													RFP1:584,619 Read#95
D													RFP1:584,619 Read#95
E													RFP1:584,619 Read#95
F													RFP1:584,619 Read#95
G													RFP1:584,619 Read#95
H													RFP1:584,619 Read#95

RFP1:584,619
Kinetic read 96 (0:00:00)
	1	2	3	4	5	6	7	8	9	10	11	12
A													RFP1:584,619 Read#96
B													RFP1:584,619 Read#96
C													RFP1:584,619 Read#96
D													RFP1:584,619 Read#96
E													RFP1:584,619 Read#96
F													RFP1:584,619 Read#96
G													RFP1:584,619 Read#96
H													RFP1:584,619 Read#96

RFP1:584,619
Kinetic read 97 (0:00:00)
	1	2	3	4	5	6	7	8	9	10	11	12
A													RFP1:584,619 Read#97
B													RFP1:584,619 Read#97
C													RFP1:584,619 Read#97
D													RFP1:584,619 Read#97
E													RFP1:584,619 Read#97
F													RFP1:584,619 Read#97
G													RFP1:584,619 Read#97
H													RFP1:584,619 Read#97

RFP1:584,619
Kinetic read 98 (0:00:00)
	1	2	3	4	5	6	7	8	9	10	11	12
A													RFP1:584,619 Read#98
B													RFP1:584,619 Read#98
C													RFP1:584,619 Read#98
D													RFP1:584,619 Read#98
E													RFP1:584,619 Read#98
F													RFP1:584,619 Read#98
G													RFP1:584,619 Read#98
H													RFP1:584,619 Read#98

RFP1:584,619
Kinetic read 99 (0:00:00)
	1	2	3	4	5	6	7	8	9	10	11	12
A													RFP1:584,619 Read#99
B													RFP1:584,619 Read#99
C													RFP1:584,619 Read#99
D													RFP1:584,619 Read#99
E													RFP1:584,619 Read#99
F													RFP1:584,619 Read#99
G													RFP1:584,619 Read#99
H													RFP1:584,619 Read#99

RFP1:584,619
Kinetic read 100 (0:00:00)
	1	2	3	4	5	6	7	8	9	10	11	12
A													RFP1:584,619 Read#100
B													RFP1:584,619 Read#100
C													RFP1:584,619 Read#100
D													RFP1:584,619 Read#100
E													RFP1:584,619 Read#100
F													RFP1:584,619 Read#100
G													RFP1:584,619 Read#100
H													RFP1:584,619 Read#100

RFP1:584,619
Kinetic read 101 (0:00:00)
	1	2	3	4	5	6	7	8	9	10	11	12
A													RFP1:584,619 Read#101
B													RFP1:584,619 Read#101
C													RFP1:584,619 Read#101
D													RFP1:584,619 Read#101
E													RFP1:584,619 Read#101
F													RFP1:584,619 Read#101
G													RFP1:584,619 Read#101
H													RFP1:584,619 Read#101

RFP1:584,619
Kinetic read 102 (0:00:00)
	1	2	3	4	5	6	7	8	9	10	11	12
A													RFP1:584,619 Read#102
B													RFP1:584,619 Read#102
C													RFP1:584,619 Read#102
D													RFP1:584,619 Read#102
E													RFP1:584,619 Read#102
F													RFP1:584,619 Read#102
G													RFP1:584,619 Read#102
H													RFP1:584,619 Read#102

RFP1:584,619
Kinetic read 103 (0:00:00)
	1	2	3	4	5	6	7	8	9	10	11	12
A													RFP1:584,619 Read#103
B													RFP1:584,619 Read#103
C													RFP1:584,619 Read#103
D													RFP1:584,619 Read#103
E													RFP1:584,619 Read#103
F													RFP1:584,619 Read#103
G													RFP1:584,619 Read#103
H													RFP1:584,619 Read#103

RFP1:584,619
Kinetic read 104 (0:00:00)
	1	2	3	4	5	6	7	8	9	10	11	12
A													RFP1:584,619 Read#104
B													RFP1:584,619 Read#104
C													RFP1:584,619 Read#104
D													RFP1:584,619 Read#104
E													RFP1:584,619 Read#104
F													RFP1:584,619 Read#104
G													RFP1:584,619 Read#104
H													RFP1:584,619 Read#104

RFP1:584,619
Kinetic read 105 (0:00:00)
	1	2	3	4	5	6	7	8	9	10	11	12
A													RFP1:584,619 Read#105
B													RFP1:584,619 Read#105
C													RFP1:584,619 Read#105
D													RFP1:584,619 Read#105
E													RFP1:584,619 Read#105
F													RFP1:584,619 Read#105
G													RFP1:584,619 Read#105
H													RFP1:584,619 Read#105

RFP1:584,619
Kinetic read 106 (0:00:00)
	1	2	3	4	5	6	7	8	9	10	11	12
A													RFP1:584,619 Read#106
B													RFP1:584,619 Read#106
C													RFP1:584,619 Read#106
D													RFP1:584,619 Read#106
E													RFP1:584,619 Read#106
F													RFP1:584,619 Read#106
G													RFP1:584,619 Read#106
H													RFP1:584,619 Read#106

RFP1:584,619
Kinetic read 107 (0:00:00)
	1	2	3	4	5	6	7	8	9	10	11	12
A													RFP1:584,619 Read#107
B													RFP1:584,619 Read#107
C													RFP1:584,619 Read#107
D													RFP1:584,619 Read#107
E													RFP1:584,619 Read#107
F													RFP1:584,619 Read#107
G													RFP1:584,619 Read#107
H													RFP1:584,619 Read#107

RFP1:584,619
Kinetic read 108 (0:00:00)
	1	2	3	4	5	6	7	8	9	10	11	12
A													RFP1:584,619 Read#108
B													RFP1:584,619 Read#108
C													RFP1:584,619 Read#108
D													RFP1:584,619 Read#108
E													RFP1:584,619 Read#108
F													RFP1:584,619 Read#108
G													RFP1:584,619 Read#108
H													RFP1:584,619 Read#108

RFP1:584,619
Kinetic read 109 (0:00:00)
	1	2	3	4	5	6	7	8	9	10	11	12
A													RFP1:584,619 Read#109
B													RFP1:584,619 Read#109
C													RFP1:584,619 Read#109
D													RFP1:584,619 Read#109
E													RFP1:584,619 Read#109
F													RFP1:584,619 Read#109
G													RFP1:584,619 Read#109
H													RFP1:584,619 Read#109

RFP1:584,619
Kinetic read 110 (0:00:00)
	1	2	3	4	5	6	7	8	9	10	11	12
A													RFP1:584,619 Read#110
B													RFP1:584,619 Read#110
C													RFP1:584,619 Read#110
D													RFP1:584,619 Read#110
E													RFP1:584,619 Read#110
F													RFP1:584,619 Read#110
G													RFP1:584,619 Read#110
H													RFP1:584,619 Read#110

RFP1:584,619
Kinetic read 111 (0:00:00)
	1	2	3	4	5	6	7	8	9	10	11	12
A													RFP1:584,619 Read#111
B													RFP1:584,619 Read#111
C													RFP1:584,619 Read#111
D													RFP1:584,619 Read#111
E													RFP1:584,619 Read#111
F													RFP1:584,619 Read#111
G													RFP1:584,619 Read#111
H													RFP1:584,619 Read#111

RFP1:584,619
Kinetic read 112 (0:00:00)
	1	2	3	4	5	6	7	8	9	10	11	12
A													RFP1:584,619 Read#112
B													RFP1:584,619 Read#112
C													RFP1:584,619 Read#112
D													RFP1:584,619 Read#112
E													RFP1:584,619 Read#112
F													RFP1:584,619 Read#112
G													RFP1:584,619 Read#112
H													RFP1:584,619 Read#112

RFP1:584,619
Kinetic read 113 (0:00:00)
	1	2	3	4	5	6	7	8	9	10	11	12
A													RFP1:584,619 Read#113
B													RFP1:584,619 Read#113
C													RFP1:584,619 Read#113
D													RFP1:584,619 Read#113
E													RFP1:584,619 Read#113
F													RFP1:584,619 Read#113
G													RFP1:584,619 Read#113
H													RFP1:584,619 Read#113

RFP1:584,619
Kinetic read 114 (0:00:00)
	1	2	3	4	5	6	7	8	9	10	11	12
A													RFP1:584,619 Read#114
B													RFP1:584,619 Read#114
C													RFP1:584,619 Read#114
D													RFP1:584,619 Read#114
E													RFP1:584,619 Read#114
F													RFP1:584,619 Read#114
G													RFP1:584,619 Read#114
H													RFP1:584,619 Read#114

RFP1:584,619
Kinetic read 115 (0:00:00)
	1	2	3	4	5	6	7	8	9	10	11	12
A													RFP1:584,619 Read#115
B													RFP1:584,619 Read#115
C													RFP1:584,619 Read#115
D													RFP1:584,619 Read#115
E													RFP1:584,619 Read#115
F													RFP1:584,619 Read#115
G													RFP1:584,619 Read#115
H													RFP1:584,619 Read#115

RFP1:584,619
Kinetic read 116 (0:00:00)
	1	2	3	4	5	6	7	8	9	10	11	12
A													RFP1:584,619 Read#116
B													RFP1:584,619 Read#116
C													RFP1:584,619 Read#116
D													RFP1:584,619 Read#116
E													RFP1:584,619 Read#116
F													RFP1:584,619 Read#116
G													RFP1:584,619 Read#116
H													RFP1:584,619 Read#116

RFP1:584,619
Kinetic read 117 (0:00:00)
	1	2	3	4	5	6	7	8	9	10	11	12
A													RFP1:584,619 Read#117
B													RFP1:584,619 Read#117
C													RFP1:584,619 Read#117
D													RFP1:584,619 Read#117
E													RFP1:584,619 Read#117
F													RFP1:584,619 Read#117
G													RFP1:584,619 Read#117
H													RFP1:584,619 Read#117

RFP1:584,619
Kinetic read 118 (0:00:00)
	1	2	3	4	5	6	7	8	9	10	11	12
A													RFP1:584,619 Read#118
B													RFP1:584,619 Read#118
C													RFP1:584,619 Read#118
D													RFP1:584,619 Read#118
E													RFP1:584,619 Read#118
F													RFP1:584,619 Read#118
G													RFP1:584,619 Read#118
H													RFP1:584,619 Read#118

RFP1:584,619
Kinetic read 119 (0:00:00)
	1	2	3	4	5	6	7	8	9	10	11	12
A													RFP1:584,619 Read#119
B													RFP1:584,619 Read#119
C													RFP1:584,619 Read#119
D													RFP1:584,619 Read#119
E													RFP1:584,619 Read#119
F													RFP1:584,619 Read#119
G													RFP1:584,619 Read#119
H													RFP1:584,619 Read#119

RFP1:584,619
Kinetic read 120 (0:00:00)
	1	2	3	4	5	6	7	8	9	10	11	12
A													RFP1:584,619 Read#120
B													RFP1:584,619 Read#120
C													RFP1:584,619 Read#120
D													RFP1:584,619 Read#120
E													RFP1:584,619 Read#120
F													RFP1:584,619 Read#120
G													RFP1:584,619 Read#120
H													RFP1:584,619 Read#120

RFP1:584,619
Kinetic read 121 (0:00:00)
	1	2	3	4	5	6	7	8	9	10	11	12
A													RFP1:584,619 Read#121
B													RFP1:584,619 Read#121
C													RFP1:584,619 Read#121
D													RFP1:584,619 Read#121
E													RFP1:584,619 Read#121
F													RFP1:584,619 Read#121
G													RFP1:584,619 Read#121
H													RFP1:584,619 Read#121

RFP1:584,619
Kinetic read 122 (0:00:00)
	1	2	3	4	5	6	7	8	9	10	11	12
A													RFP1:584,619 Read#122
B													RFP1:584,619 Read#122
C													RFP1:584,619 Read#122
D													RFP1:584,619 Read#122
E													RFP1:584,619 Read#122
F													RFP1:584,619 Read#122
G													RFP1:584,619 Read#122
H													RFP1:584,619 Read#122

RFP1:584,619
Kinetic read 123 (0:00:00)
	1	2	3	4	5	6	7	8	9	10	11	12
A													RFP1:584,619 Read#123
B													RFP1:584,619 Read#123
C													RFP1:584,619 Read#123
D													RFP1:584,619 Read#123
E													RFP1:584,619 Read#123
F													RFP1:584,619 Read#123
G													RFP1:584,619 Read#123
H													RFP1:584,619 Read#123

RFP1:584,619
Kinetic read 124 (0:00:00)
	1	2	3	4	5	6	7	8	9	10	11	12
A													RFP1:584,619 Read#124
B													RFP1:584,619 Read#124
C													RFP1:584,619 Read#124
D													RFP1:584,619 Read#124
E													RFP1:584,619 Read#124
F													RFP1:584,619 Read#124
G													RFP1:584,619 Read#124
H													RFP1:584,619 Read#124

RFP1:584,619
Kinetic read 125 (0:00:00)
	1	2	3	4	5	6	7	8	9	10	11	12
A													RFP1:584,619 Read#125
B													RFP1:584,619 Read#125
C													RFP1:584,619 Read#125
D													RFP1:584,619 Read#125
E													RFP1:584,619 Read#125
F													RFP1:584,619 Read#125
G													RFP1:584,619 Read#125
H													RFP1:584,619 Read#125

RFP1:584,619
Kinetic read 126 (0:00:00)
	1	2	3	4	5	6	7	8	9	10	11	12
A													RFP1:584,619 Read#126
B													RFP1:584,619 Read#126
C													RFP1:584,619 Read#126
D													RFP1:584,619 Read#126
E													RFP1:584,619 Read#126
F													RFP1:584,619 Read#126
G													RFP1:584,619 Read#126
H													RFP1:584,619 Read#126

RFP1:584,619
Kinetic read 127 (0:00:00)
	1	2	3	4	5	6	7	8	9	10	11	12
A													RFP1:584,619 Read#127
B													RFP1:584,619 Read#127
C													RFP1:584,619 Read#127
D													RFP1:584,619 Read#127
E													RFP1:584,619 Read#127
F													RFP1:584,619 Read#127
G													RFP1:584,619 Read#127
H													RFP1:584,619 Read#127

RFP1:584,619
Kinetic read 128 (0:00:00)
	1	2	3	4	5	6	7	8	9	10	11	12
A													RFP1:584,619 Read#128
B													RFP1:584,619 Read#128
C													RFP1:584,619 Read#128
D													RFP1:584,619 Read#128
E													RFP1:584,619 Read#128
F													RFP1:584,619 Read#128
G													RFP1:584,619 Read#128
H													RFP1:584,619 Read#128

RFP1:584,619
Kinetic read 129 (0:00:00)
	1	2	3	4	5	6	7	8	9	10	11	12
A													RFP1:584,619 Read#129
B													RFP1:584,619 Read#129
C													RFP1:584,619 Read#129
D													RFP1:584,619 Read#129
E													RFP1:584,619 Read#129
F													RFP1:584,619 Read#129
G													RFP1:584,619 Read#129
H													RFP1:584,619 Read#129

RFP1:584,619
Kinetic read 130 (0:00:00)
	1	2	3	4	5	6	7	8	9	10	11	12
A													RFP1:584,619 Read#130
B													RFP1:584,619 Read#130
C													RFP1:584,619 Read#130
D													RFP1:584,619 Read#130
E													RFP1:584,619 Read#130
F													RFP1:584,619 Read#130
G													RFP1:584,619 Read#130
H													RFP1:584,619 Read#130

RFP1:584,619
Kinetic read 131 (0:00:00)
	1	2	3	4	5	6	7	8	9	10	11	12
A													RFP1:584,619 Read#131
B													RFP1:584,619 Read#131
C													RFP1:584,619 Read#131
D													RFP1:584,619 Read#131
E													RFP1:584,619 Read#131
F													RFP1:584,619 Read#131
G													RFP1:584,619 Read#131
H													RFP1:584,619 Read#131

RFP1:584,619
Kinetic read 132 (0:00:00)
	1	2	3	4	5	6	7	8	9	10	11	12
A													RFP1:584,619 Read#132
B													RFP1:584,619 Read#132
C													RFP1:584,619 Read#132
D													RFP1:584,619 Read#132
E													RFP1:584,619 Read#132
F													RFP1:584,619 Read#132
G													RFP1:584,619 Read#132
H													RFP1:584,619 Read#132

RFP1:584,619
Kinetic read 133 (0:00:00)
	1	2	3	4	5	6	7	8	9	10	11	12
A													RFP1:584,619 Read#133
B													RFP1:584,619 Read#133
C													RFP1:584,619 Read#133
D													RFP1:584,619 Read#133
E													RFP1:584,619 Read#133
F													RFP1:584,619 Read#133
G													RFP1:584,619 Read#133
H													RFP1:584,619 Read#133

RFP1:584,619
Kinetic read 134 (0:00:00)
	1	2	3	4	5	6	7	8	9	10	11	12
A													RFP1:584,619 Read#134
B													RFP1:584,619 Read#134
C													RFP1:584,619 Read#134
D													RFP1:584,619 Read#134
E													RFP1:584,619 Read#134
F													RFP1:584,619 Read#134
G													RFP1:584,619 Read#134
H													RFP1:584,619 Read#134

RFP1:584,619
Kinetic read 135 (0:00:00)
	1	2	3	4	5	6	7	8	9	10	11	12
A													RFP1:584,619 Read#135
B													RFP1:584,619 Read#135
C													RFP1:584,619 Read#135
D													RFP1:584,619 Read#135
E													RFP1:584,619 Read#135
F													RFP1:584,619 Read#135
G													RFP1:584,619 Read#135
H													RFP1:584,619 Read#135

RFP1:584,619
Kinetic read 136 (0:00:00)
	1	2	3	4	5	6	7	8	9	10	11	12
A													RFP1:584,619 Read#136
B													RFP1:584,619 Read#136
C													RFP1:584,619 Read#136
D													RFP1:584,619 Read#136
E													RFP1:584,619 Read#136
F													RFP1:584,619 Read#136
G													RFP1:584,619 Read#136
H													RFP1:584,619 Read#136

RFP1:584,619
Kinetic read 137 (0:00:00)
	1	2	3	4	5	6	7	8	9	10	11	12
A													RFP1:584,619 Read#137
B													RFP1:584,619 Read#137
C													RFP1:584,619 Read#137
D													RFP1:584,619 Read#137
E													RFP1:584,619 Read#137
F													RFP1:584,619 Read#137
G													RFP1:584,619 Read#137
H													RFP1:584,619 Read#137

RFP1:584,619
Kinetic read 138 (0:00:00)
	1	2	3	4	5	6	7	8	9	10	11	12
A													RFP1:584,619 Read#138
B													RFP1:584,619 Read#138
C													RFP1:584,619 Read#138
D													RFP1:584,619 Read#138
E													RFP1:584,619 Read#138
F													RFP1:584,619 Read#138
G													RFP1:584,619 Read#138
H													RFP1:584,619 Read#138

RFP1:584,619
Kinetic read 139 (0:00:00)
	1	2	3	4	5	6	7	8	9	10	11	12
A													RFP1:584,619 Read#139
B													RFP1:584,619 Read#139
C													RFP1:584,619 Read#139
D													RFP1:584,619 Read#139
E													RFP1:584,619 Read#139
F													RFP1:584,619 Read#139
G													RFP1:584,619 Read#139
H													RFP1:584,619 Read#139

RFP1:584,619
Kinetic read 140 (0:00:00)
	1	2	3	4	5	6	7	8	9	10	11	12
A													RFP1:584,619 Read#140
B													RFP1:584,619 Read#140
C													RFP1:584,619 Read#140
D													RFP1:584,619 Read#140
E													RFP1:584,619 Read#140
F													RFP1:584,619 Read#140
G													RFP1:584,619 Read#140
H													RFP1:584,619 Read#140

RFP1:584,619
Kinetic read 141 (0:00:00)
	1	2	3	4	5	6	7	8	9	10	11	12
A													RFP1:584,619 Read#141
B													RFP1:584,619 Read#141
C													RFP1:584,619 Read#141
D													RFP1:584,619 Read#141
E													RFP1:584,619 Read#141
F													RFP1:584,619 Read#141
G													RFP1:584,619 Read#141
H													RFP1:584,619 Read#141

RFP1:584,619
Kinetic read 142 (0:00:00)
	1	2	3	4	5	6	7	8	9	10	11	12
A													RFP1:584,619 Read#142
B													RFP1:584,619 Read#142
C													RFP1:584,619 Read#142
D													RFP1:584,619 Read#142
E													RFP1:584,619 Read#142
F													RFP1:584,619 Read#142
G													RFP1:584,619 Read#142
H													RFP1:584,619 Read#142

RFP1:584,619
Kinetic read 143 (0:00:00)
	1	2	3	4	5	6	7	8	9	10	11	12
A													RFP1:584,619 Read#143
B													RFP1:584,619 Read#143
C													RFP1:584,619 Read#143
D													RFP1:584,619 Read#143
E													RFP1:584,619 Read#143
F													RFP1:584,619 Read#143
G													RFP1:584,619 Read#143
H													RFP1:584,619 Read#143

RFP1:584,619
Kinetic read 144 (0:00:00)
	1	2	3	4	5	6	7	8	9	10	11	12
A													RFP1:584,619 Read#144
B													RFP1:584,619 Read#144
C													RFP1:584,619 Read#144
D													RFP1:584,619 Read#144
E													RFP1:584,619 Read#144
F													RFP1:584,619 Read#144
G													RFP1:584,619 Read#144
H													RFP1:584,619 Read#144

RFP1:584,619
Kinetic read 145 (0:00:00)
	1	2	3	4	5	6	7	8	9	10	11	12
A													RFP1:584,619 Read#145
B													RFP1:584,619 Read#145
C													RFP1:584,619 Read#145
D													RFP1:584,619 Read#145
E													RFP1:584,619 Read#145
F													RFP1:584,619 Read#145
G													RFP1:584,619 Read#145
H													RFP1:584,619 Read#145

GFP1:485,513
Kinetic read 1 (0:00:31)
	1	2	3	4	5	6	7	8	9	10	11	12
A	839	838	888	275	688	755	761	282	715	778	716		GFP1:485,513 Read#1
B	306	259	307	735	299	275	352	734	373	279	264		GFP1:485,513 Read#1
C	781	779	729	271	738	748	722	344	733	745	699		GFP1:485,513 Read#1
D	248	270	271	781	272	274	273	750	328	295	288		GFP1:485,513 Read#1
E	851	862	921	244	743	720	759	304	709	698	742		GFP1:485,513 Read#1
F	272	214	290	701	246	245	258	731	268	259	230		GFP1:485,513 Read#1
G	753	755	733	322	743	721	723	278	713	770	741		GFP1:485,513 Read#1
H													GFP1:485,513 Read#1

GFP1:485,513
Kinetic read 2 (0:05:31)
	1	2	3	4	5	6	7	8	9	10	11	12
A	853	865	844	320	708	723	697	254	727	771	711		GFP1:485,513 Read#2
B	299	285	259	733	291	313	318	788	353	268	293		GFP1:485,513 Read#2
C	701	721	763	256	751	738	758	298	758	740	703		GFP1:485,513 Read#2
D	244	255	285	750	302	289	271	748	280	295	299		GFP1:485,513 Read#2
E	897	862	879	240	772	754	722	331	692	734	758		GFP1:485,513 Read#2
F	280	278	282	714	262	257	285	745	272	310	268		GFP1:485,513 Read#2
G	735	758	740	286	739	769	732	293	741	728	732		GFP1:485,513 Read#2
H													GFP1:485,513 Read#2

GFP1:485,513
Kinetic read 3 (0:10:31)
	1	2	3	4	5	6	7	8	9	10	11	12
A	895	868	884	251	697	772	749	263	752	723	677		GFP1:485,513 Read#3
B	272	297	318	707	334	281	297	694	361	286	297		GFP1:485,513 Read#3
C	715	725	786	246	710	724	720	266	686	767	697		GFP1:485,513 Read#3
D	302	294	245	711	287	278	279	760	300	298	260		GFP1:485,513 Read#3
E	846	848	862	237	763	752	761	298	700	739	718		GFP1:485,513 Read#3
F	293	277	298	728	304	246	302	762	297	216	269		GFP1:485,513 Read#3
G	785	766	713	294	705	774	774	256	699	746	734		GFP1:485,513 Read#3
H													GFP1:485,513 Read#3

GFP1:485,513
Kinetic read 4 (0:15:31)
	1	2	3	4	5	6	7	8	9	10	11	12
A	909	829	873	279	730	727	736	262	764	752	699		GFP1:485,513 Read#4
B	273	234	296	712	303	289	274	723	331	241	263		GFP1:485,513 Read#4
C	779	739	766	202	722	740	711	255	733	795	709		GFP1:485,513 Read#4
D	270	296	268	753	317	275	294	715	281	312	269		GFP1:485,513 Read#4
E	843	924	842	264	761	754	732	303	719	725	745		GFP1:485,513 Read#4
F	236	260	270	725	290	287	265	740	314	246	276		GFP1:485,513 Read#4
G	784	721	715	278	777	741	720	295	690	723	735		GFP1:485,513 Read#4
H													GFP1:485,513 Read#4

GFP1:485,513
Kinetic read 5 (0:20:31)
	1	2	3	4	5	6	7	8	9	10	11	12
A	900	871	894	289	709	772	698	264	757	790	701		GFP1:485,513 Read#5
B	297	298	317	726	295	296	312	748	354	298	301		GFP1:485,513 Read#5
C	753	768	773	267	699	690	677	299	717	776	686		GFP1:485,513 Read#5
D	275	309	301	702	307	279	318	717	307	313	277		GFP1:485,513 Read#5
E	857	847	837	270	758	753	782	322	743	718	760		GFP1:485,513 Read#5
F	274	276	261	712	303	243	272	730	264	314	255		GFP1:485,513 Read#5
G	766	745	739	278	704	768	714	283	723	704	791		GFP1:485,513 Read#5
H													GFP1:485,513 Read#5

GFP1:485,513
Kinetic read 6 (0:25:31)
	1	2	3	4	5	6	7	8	9	10	11	12
A	851	871	899	300	719	749	757	262	723	735	712		GFP1:485,513 Read#6
B	282	298	261	674	285	293	278	741	335	276	283		GFP1:485,513 Read#6
C	734	718	763	239	692	765	700	316	744	737	667		GFP1:485,513 Read#6
D	264	256	245	735	245	242	261	750	297	293	286		GFP1:485,513 Read#6
E	888	907	894	284	780	719	788	285	773	729	779		GFP1:485,513 Read#6
F	285	226	260	728	289	248	286	750	266	276	250		GFP1:485,513 Read#6
G	773	786	704	325	735	745	761	242	716	727	736		GFP1:485,513 Read#6
H													GFP1:485,513 Read#6

GFP1:485,513
Kinetic read 7 (0:30:31)
	1	2	3	4	5	6	7	8	9	10	11	12
A	920	858	857	297	668	741	737	250	749	731	692		GFP1:485,513 Read#7
B	240	257	300	730	304	280	289	756	330	253	272		GFP1:485,513 Read#7
C	728	733	726	219	706	758	761	274	709	720	689		GFP1:485,513 Read#7
D	258	269	232	751	277	280	293	733	299	309	290		GFP1:485,513 Read#7
E	865	916	906	263	754	753	743	297	767	700	790		GFP1:485,513 Read#7
F	282	281	304	780	279	248	293	687	274	230	251		GFP1:485,513 Read#7
G	796	794	749	287	791	779	751	306	777	718	739		GFP1:485,513 Read#7
H													GFP1:485,513 Read#7

GFP1:485,513
Kinetic read 8 (0:35:31)
	1	2	3	4	5	6	7	8	9	10	11	12
A	893	863	916	272	742	774	766	276	712	745	709		GFP1:485,513 Read#8
B	258	261	290	683	274	249	281	735	335	261	284		GFP1:485,513 Read#8
C	728	731	728	267	709	738	704	296	747	739	690		GFP1:485,513 Read#8
D	291	300	272	736	257	295	258	722	280	319	275		GFP1:485,513 Read#8
E	894	892	909	300	752	765	769	312	748	749	730		GFP1:485,513 Read#8
F	286	293	326	734	281	255	315	767	234	242	249		GFP1:485,513 Read#8
G	767	743	724	270	744	717	742	295	727	736	733		GFP1:485,513 Read#8
H													GFP1:485,513 Read#8

GFP1:485,513
Kinetic read 9 (0:40:31)
	1	2	3	4	5	6	7	8	9	10	11	12
A	944	885	903	302	697	738	757	278	678	733	764		GFP1:485,513 Read#9
B	283	275	288	749	297	285	269	685	365	288	278		GFP1:485,513 Read#9
C	759	730	735	248	730	721	741	286	687	704	699		GFP1:485,513 Read#9
D	279	278	257	718	285	302	269	723	340	317	282		GFP1:485,513 Read#9
E	893	882	916	268	749	753	760	319	752	715	769		GFP1:485,513 Read#9
F	277	269	304	700	282	268	284	747	280	218	246		GFP1:485,513 Read#9
G	721	795	736	293	735	739	722	290	771	742	777		GFP1:485,513 Read#9
H													GFP1:485,513 Read#9

GFP1:485,513
Kinetic read 10 (0:45:31)
	1	2	3	4	5	6	7	8	9	10	11	12
A	897	904	921	293	685	713	732	282	718	725	717		GFP1:485,513 Read#10
B	240	246	253	722	302	271	296	742	307	280	311		GFP1:485,513 Read#10
C	742	722	747	245	708	703	742	305	672	718	689		GFP1:485,513 Read#10
D	243	307	274	695	283	253	294	715	297	255	259		GFP1:485,513 Read#10
E	893	910	947	277	780	674	759	296	722	739	774		GFP1:485,513 Read#10
F	300	268	280	732	267	247	270	744	240	241	242		GFP1:485,513 Read#10
G	789	744	701	305	751	724	712	284	703	697	687		GFP1:485,513 Read#10
H													GFP1:485,513 Read#10

GFP1:485,513
Kinetic read 11 (0:50:31)
	1	2	3	4	5	6	7	8	9	10	11	12
A	915	912	922	292	717	751	718	219	694	770	716		GFP1:485,513 Read#11
B	284	287	288	719	297	284	310	709	344	264	273		GFP1:485,513 Read#11
C	718	740	726	211	687	755	777	275	736	748	674		GFP1:485,513 Read#11
D	270	304	262	741	301	281	282	736	321	287	291		GFP1:485,513 Read#11
E	949	944	936	297	779	726	818	334	719	733	782		GFP1:485,513 Read#11
F	291	297	302	689	288	253	277	776	304	248	246		GFP1:485,513 Read#11
G	760	725	767	302	743	757	776	323	749	742	773		GFP1:485,513 Read#11
H													GFP1:485,513 Read#11

GFP1:485,513
Kinetic read 12 (0:55:31)
	1	2	3	4	5	6	7	8	9	10	11	12
A	942	892	951	279	722	732	711	223	738	751	690		GFP1:485,513 Read#12
B	267	281	280	703	293	302	256	697	361	276	318		GFP1:485,513 Read#12
C	758	696	736	257	671	750	714	314	669	721	701		GFP1:485,513 Read#12
D	263	255	260	732	275	279	267	741	279	259	297		GFP1:485,513 Read#12
E	929	932	976	259	812	745	769	342	740	727	740		GFP1:485,513 Read#12
F	255	255	280	742	281	254	297	745	246	259	261		GFP1:485,513 Read#12
G	775	771	722	241	744	789	757	264	732	738	744		GFP1:485,513 Read#12
H													GFP1:485,513 Read#12

GFP1:485,513
Kinetic read 13 (1:00:31)
	1	2	3	4	5	6	7	8	9	10	11	12
A	925	905	951	293	697	745	732	301	758	727	736		GFP1:485,513 Read#13
B	255	234	280	749	308	317	283	714	313	272	280		GFP1:485,513 Read#13
C	729	721	765	235	687	728	713	271	724	736	714		GFP1:485,513 Read#13
D	254	277	278	716	306	251	318	749	285	285	247		GFP1:485,513 Read#13
E	961	984	960	256	759	782	795	324	718	713	708		GFP1:485,513 Read#13
F	290	260	288	682	292	240	314	786	253	254	278		GFP1:485,513 Read#13
G	761	739	751	271	758	710	749	271	738	726	793		GFP1:485,513 Read#13
H													GFP1:485,513 Read#13

GFP1:485,513
Kinetic read 14 (1:05:31)
	1	2	3	4	5	6	7	8	9	10	11	12
A	939	906	945	286	722	759	749	257	747	721	690		GFP1:485,513 Read#14
B	242	266	284	710	303	294	281	724	359	281	275		GFP1:485,513 Read#14
C	774	742	794	272	730	729	680	340	684	713	709		GFP1:485,513 Read#14
D	258	297	282	731	290	247	216	726	279	285	272		GFP1:485,513 Read#14
E	922	942	1006	299	754	748	773	320	740	751	735		GFP1:485,513 Read#14
F	286	276	287	704	286	271	327	765	268	273	242		GFP1:485,513 Read#14
G	826	764	664	255	755	743	710	267	763	750	779		GFP1:485,513 Read#14
H													GFP1:485,513 Read#14

GFP1:485,513
Kinetic read 15 (1:10:31)
	1	2	3	4	5	6	7	8	9	10	11	12
A	958	943	1014	276	682	762	756	271	720	728	725		GFP1:485,513 Read#15
B	277	269	294	694	297	309	293	773	379	265	257		GFP1:485,513 Read#15
C	737	719	716	255	734	756	700	309	709	762	673		GFP1:485,513 Read#15
D	242	252	277	744	342	290	263	748	262	303	285		GFP1:485,513 Read#15
E	994	1038	962	298	774	724	764	334	750	696	665		GFP1:485,513 Read#15
F	277	265	308	716	304	267	252	732	257	269	226		GFP1:485,513 Read#15
G	780	744	746	266	738	717	777	281	760	727	740		GFP1:485,513 Read#15
H													GFP1:485,513 Read#15

GFP1:485,513
Kinetic read 16 (1:15:31)
	1	2	3	4	5	6	7	8	9	10	11	12
A	986	948	968	297	677	743	783	269	736	764	692		GFP1:485,513 Read#16
B	244	271	277	688	322	312	289	746	357	237	270		GFP1:485,513 Read#16
C	735	695	686	252	681	703	714	276	734	758	673		GFP1:485,513 Read#16
D	280	275	266	718	274	299	291	711	286	293	260		GFP1:485,513 Read#16
E	1026	967	958	248	741	753	782	320	675	717	784		GFP1:485,513 Read#16
F	276	311	279	689	284	269	296	779	242	293	237		GFP1:485,513 Read#16
G	738	734	750	253	762	803	750	262	740	746	733		GFP1:485,513 Read#16
H													GFP1:485,513 Read#16

GFP1:485,513
Kinetic read 17 (1:20:31)
	1	2	3	4	5	6	7	8	9	10	11	12
A	934	994	1019	326	718	738	764	281	765	755	687		GFP1:485,513 Read#17
B	243	293	248	727	318	284	281	727	359	269	274		GFP1:485,513 Read#17
C	709	720	752	228	713	701	696	329	701	750	702		GFP1:485,513 Read#17
D	301	274	282	742	305	274	271	716	320	272	277		GFP1:485,513 Read#17
E	1034	1001	1040	248	735	765	813	309	750	714	708		GFP1:485,513 Read#17
F	286	269	252	738	310	256	267	779	240	271	261		GFP1:485,513 Read#17
G	741	756	742	307	808	749	791	297	747	774	819		GFP1:485,513 Read#17
H													GFP1:485,513 Read#17

GFP1:485,513
Kinetic read 18 (1:25:31)
	1	2	3	4	5	6	7	8	9	10	11	12
A	1004	976	963	278	676	754	756	268	718	717	711		GFP1:485,513 Read#18
B	259	285	300	688	333	329	308	736	349	292	280		GFP1:485,513 Read#18
C	741	732	743	256	697	788	715	282	732	764	622		GFP1:485,513 Read#18
D	264	259	241	718	258	295	311	733	307	318	279		GFP1:485,513 Read#18
E	1020	1004	1057	280	718	762	765	311	738	770	773		GFP1:485,513 Read#18
F	288	278	251	733	273	266	284	714	260	246	292		GFP1:485,513 Read#18
G	784	779	725	244	767	814	746	309	732	720	695		GFP1:485,513 Read#18
H													GFP1:485,513 Read#18

GFP1:485,513
Kinetic read 19 (1:30:31)
	1	2	3	4	5	6	7	8	9	10	11	12
A	975	1030	979	280	716	725	723	246	751	704	704		GFP1:485,513 Read#19
B	283	266	323	689	277	291	278	719	385	287	240		GFP1:485,513 Read#19
C	731	729	762	277	709	688	740	341	698	723	695		GFP1:485,513 Read#19
D	274	323	306	745	299	261	267	712	308	250	300		GFP1:485,513 Read#19
E	1030	1071	1121	225	784	749	773	294	741	779	717		GFP1:485,513 Read#19
F	245	297	303	701	298	256	308	757	293	249	228		GFP1:485,513 Read#19
G	706	763	776	297	748	809	751	269	748	731	741		GFP1:485,513 Read#19
H													GFP1:485,513 Read#19

GFP1:485,513
Kinetic read 20 (1:35:31)
	1	2	3	4	5	6	7	8	9	10	11	12
A	1022	1068	1019	262	702	760	757	265	768	744	711		GFP1:485,513 Read#20
B	261	252	263	704	319	267	283	733	388	255	276		GFP1:485,513 Read#20
C	738	706	741	256	703	767	727	313	683	729	723		GFP1:485,513 Read#20
D	278	303	278	777	294	240	280	758	281	306	284		GFP1:485,513 Read#20
E	1090	1104	1145	261	834	729	772	366	758	806	767		GFP1:485,513 Read#20
F	286	265	274	755	293	244	278	733	238	252	259		GFP1:485,513 Read#20
G	770	721	727	274	811	749	752	277	728	757	752		GFP1:485,513 Read#20
H													GFP1:485,513 Read#20

GFP1:485,513
Kinetic read 21 (1:40:31)
	1	2	3	4	5	6	7	8	9	10	11	12
A	1049	1018	1051	281	720	743	757	232	727	758	701		GFP1:485,513 Read#21
B	287	267	261	730	270	327	295	708	372	270	287		GFP1:485,513 Read#21
C	754	709	755	258	661	732	702	316	728	707	664		GFP1:485,513 Read#21
D	315	278	309	741	277	246	271	735	299	273	270		GFP1:485,513 Read#21
E	1068	1090	1113	236	810	780	782	308	753	746	760		GFP1:485,513 Read#21
F	256	246	273	747	279	262	339	747	291	281	240		GFP1:485,513 Read#21
G	736	777	792	311	766	775	743	278	782	729	724		GFP1:485,513 Read#21
H													GFP1:485,513 Read#21

GFP1:485,513
Kinetic read 22 (1:45:31)
	1	2	3	4	5	6	7	8	9	10	11	12
A	1044	1064	1015	280	719	769	747	260	779	730	751		GFP1:485,513 Read#22
B	252	265	297	709	335	283	272	746	361	274	281		GFP1:485,513 Read#22
C	725	713	785	234	693	773	684	292	659	742	712		GFP1:485,513 Read#22
D	326	286	248	717	263	240	287	740	311	318	253		GFP1:485,513 Read#22
E	1134	1169	1168	268	728	786	751	322	765	744	788		GFP1:485,513 Read#22
F	263	269	285	735	339	254	312	738	251	268	229		GFP1:485,513 Read#22
G	766	743	730	271	752	748	777	259	756	769	772		GFP1:485,513 Read#22
H													GFP1:485,513 Read#22

GFP1:485,513
Kinetic read 23 (1:50:31)
	1	2	3	4	5	6	7	8	9	10	11	12
A	1109	1032	1041	282	683	763	768	281	772	741	700		GFP1:485,513 Read#23
B	220	289	292	707	336	290	291	691	354	283	256		GFP1:485,513 Read#23
C	723	718	720	260	693	704	720	287	714	723	726		GFP1:485,513 Read#23
D	257	300	279	737	295	294	240	714	284	278	264		GFP1:485,513 Read#23
E	1150	1170	1210	248	799	715	770	309	722	744	782		GFP1:485,513 Read#23
F	276	268	302	711	289	254	292	808	228	262	283		GFP1:485,513 Read#23
G	757	739	767	315	772	790	794	283	744	773	749		GFP1:485,513 Read#23
H													GFP1:485,513 Read#23

GFP1:485,513
Kinetic read 24 (1:55:31)
	1	2	3	4	5	6	7	8	9	10	11	12
A	1050	1089	1068	272	722	747	746	251	755	728	696		GFP1:485,513 Read#24
B	245	274	320	717	288	275	299	757	333	297	266		GFP1:485,513 Read#24
C	710	690	796	256	723	721	670	295	661	709	692		GFP1:485,513 Read#24
D	294	273	282	748	274	252	275	694	295	310	288		GFP1:485,513 Read#24
E	1201	1130	1204	285	796	786	819	292	735	720	736		GFP1:485,513 Read#24
F	256	235	272	742	297	235	295	772	232	253	270		GFP1:485,513 Read#24
G	786	725	721	286	795	757	814	275	748	763	795		GFP1:485,513 Read#24
H													GFP1:485,513 Read#24

GFP1:485,513
Kinetic read 25 (2:00:31)
	1	2	3	4	5	6	7	8	9	10	11	12
A	1114	1065	1055	285	734	726	699	235	745	757	706		GFP1:485,513 Read#25
B	261	290	284	734	268	293	283	679	375	277	285		GFP1:485,513 Read#25
C	719	704	797	279	758	715	736	363	690	699	700		GFP1:485,513 Read#25
D	278	261	270	643	271	276	283	740	330	275	269		GFP1:485,513 Read#25
E	1210	1137	1235	257	797	792	795	308	807	730	797		GFP1:485,513 Read#25
F	261	244	287	697	277	282	265	748	263	276	225		GFP1:485,513 Read#25
G	743	794	759	262	789	841	748	254	795	812	801		GFP1:485,513 Read#25
H													GFP1:485,513 Read#25

GFP1:485,513
Kinetic read 26 (2:05:31)
	1	2	3	4	5	6	7	8	9	10	11	12
A	1084	1081	1066	297	702	738	772	254	767	726	752		GFP1:485,513 Read#26
B	257	291	258	742	294	285	263	743	340	309	253		GFP1:485,513 Read#26
C	756	730	775	282	719	744	721	291	697	749	701		GFP1:485,513 Read#26
D	265	242	251	731	283	294	315	769	316	298	285		GFP1:485,513 Read#26
E	1221	1212	1187	251	789	795	818	287	799	760	766		GFP1:485,513 Read#26
F	263	261	297	707	312	266	278	776	257	295	265		GFP1:485,513 Read#26
G	796	779	777	308	778	747	811	244	728	771	790		GFP1:485,513 Read#26
H													GFP1:485,513 Read#26

GFP1:485,513
Kinetic read 27 (2:10:31)
	1	2	3	4	5	6	7	8	9	10	11	12
A	1155	1109	1096	254	667	729	750	245	730	764	711		GFP1:485,513 Read#27
B	258	304	315	735	284	310	331	790	296	275	293		GFP1:485,513 Read#27
C	711	731	761	236	680	712	693	330	709	725	684		GFP1:485,513 Read#27
D	307	279	261	755	247	292	297	758	296	324	277		GFP1:485,513 Read#27
E	1250	1172	1290	251	822	811	812	324	742	734	773		GFP1:485,513 Read#27
F	264	279	316	727	274	243	275	777	259	269	232		GFP1:485,513 Read#27
G	746	781	725	287	796	817	778	289	767	794	827		GFP1:485,513 Read#27
H													GFP1:485,513 Read#27

GFP1:485,513
Kinetic read 28 (2:15:31)
	1	2	3	4	5	6	7	8	9	10	11	12
A	1190	1149	1165	295	682	768	736	270	747	791	751		GFP1:485,513 Read#28
B	226	265	274	722	304	291	280	729	355	268	274		GFP1:485,513 Read#28
C	744	704	782	255	758	742	718	295	682	728	686		GFP1:485,513 Read#28
D	271	277	297	739	262	264	291	737	293	304	286		GFP1:485,513 Read#28
E	1221	1198	1293	282	806	833	773	309	765	711	816		GFP1:485,513 Read#28
F	243	248	284	714	266	247	276	749	258	256	222		GFP1:485,513 Read#28
G	748	738	743	316	778	774	816	293	793	803	801		GFP1:485,513 Read#28
H													GFP1:485,513 Read#28

GFP1:485,513
Kinetic read 29 (2:20:31)
	1	2	3	4	5	6	7	8	9	10	11	12
A	1186	1187	1165	296	726	701	754	267	732	735	710		GFP1:485,513 Read#29
B	277	225	306	698	327	277	253	688	337	272	258		GFP1:485,513 Read#29
C	732	704	736	277	689	776	701	313	698	714	778		GFP1:485,513 Read#29
D	292	285	305	743	274	291	264	708	314	285	239		GFP1:485,513 Read#29
E	1275	1300	1369	239	791	765	795	307	732	783	828		GFP1:485,513 Read#29
F	267	253	275	718	295	287	281	795	257	272	241		GFP1:485,513 Read#29
G	787	774	720	279	806	845	778	224	817	788	826		GFP1:485,513 Read#29
H													GFP1:485,513 Read#29

GFP1:485,513
Kinetic read 30 (2:25:31)
	1	2	3	4	5	6	7	8	9	10	11	12
A	1191	1122	1195	261	733	764	765	227	759	748	690		GFP1:485,513 Read#30
B	223	286	271	755	288	277	321	700	342	298	298		GFP1:485,513 Read#30
C	776	755	777	251	731	749	723	326	696	754	694		GFP1:485,513 Read#30
D	261	278	275	726	326	273	308	692	272	284	304		GFP1:485,513 Read#30
E	1263	1298	1370	270	840	772	820	296	739	757	831		GFP1:485,513 Read#30
F	285	295	296	715	300	262	266	724	263	286	280		GFP1:485,513 Read#30
G	808	772	745	277	807	831	789	245	806	763	797		GFP1:485,513 Read#30
H													GFP1:485,513 Read#30

GFP1:485,513
Kinetic read 31 (2:30:31)
	1	2	3	4	5	6	7	8	9	10	11	12
A	1226	1203	1171	236	690	757	750	349	726	754	720		GFP1:485,513 Read#31
B	290	255	278	744	261	300	289	720	327	272	258		GFP1:485,513 Read#31
C	725	714	747	256	718	750	748	325	720	737	718		GFP1:485,513 Read#31
D	266	310	259	737	265	305	290	743	318	307	273		GFP1:485,513 Read#31
E	1336	1353	1433	266	808	806	813	290	754	772	764		GFP1:485,513 Read#31
F	297	267	251	719	291	267	268	720	259	255	238		GFP1:485,513 Read#31
G	749	720	729	298	787	840	805	287	828	785	783		GFP1:485,513 Read#31
H													GFP1:485,513 Read#31

GFP1:485,513
Kinetic read 32 (2:35:31)
	1	2	3	4	5	6	7	8	9	10	11	12
A	1230	1212	1184	315	670	740	742	257	791	742	698		GFP1:485,513 Read#32
B	257	289	263	731	309	319	320	720	350	287	261		GFP1:485,513 Read#32
C	747	740	751	258	695	727	699	263	720	753	731		GFP1:485,513 Read#32
D	261	282	290	724	304	225	292	740	299	311	249		GFP1:485,513 Read#32
E	1362	1351	1373	239	831	821	837	291	803	786	733		GFP1:485,513 Read#32
F	252	240	285	719	300	247	320	782	280	264	290		GFP1:485,513 Read#32
G	826	768	722	251	788	833	801	291	805	809	845		GFP1:485,513 Read#32
H													GFP1:485,513 Read#32

GFP1:485,513
Kinetic read 33 (2:40:31)
	1	2	3	4	5	6	7	8	9	10	11	12
A	1254	1195	1244	294	724	718	759	238	727	720	721		GFP1:485,513 Read#33
B	292	267	284	715	322	320	308	735	399	273	281		GFP1:485,513 Read#33
C	788	709	786	251	738	750	725	309	706	759	697		GFP1:485,513 Read#33
D	282	283	268	738	262	334	265	767	331	313	253		GFP1:485,513 Read#33
E	1408	1369	1506	276	820	804	859	297	762	784	779		GFP1:485,513 Read#33
F	251	285	274	724	292	289	297	753	291	246	247		GFP1:485,513 Read#33
G	785	826	725	266	813	811	804	310	829	739	808		GFP1:485,513 Read#33
H													GFP1:485,513 Read#33

GFP1:485,513
Kinetic read 34 (2:45:31)
	1	2	3	4	5	6	7	8	9	10	11	12
A	1174	1264	1269	269	683	752	740	280	761	740	699		GFP1:485,513 Read#34
B	259	302	309	699	305	291	275	708	357	326	314		GFP1:485,513 Read#34
C	736	742	784	262	744	700	725	320	740	677	682		GFP1:485,513 Read#34
D	264	263	254	726	281	268	313	752	292	291	289		GFP1:485,513 Read#34
E	1382	1362	1477	263	811	807	859	309	822	763	749		GFP1:485,513 Read#34
F	268	249	290	693	264	250	281	728	263	295	274		GFP1:485,513 Read#34
G	744	834	767	279	846	790	828	292	803	789	786		GFP1:485,513 Read#34
H													GFP1:485,513 Read#34

GFP1:485,513
Kinetic read 35 (2:50:31)
	1	2	3	4	5	6	7	8	9	10	11	12
A	1257	1253	1292	256	681	728	730	232	700	711	758		GFP1:485,513 Read#35
B	281	246	270	712	317	298	283	739	373	268	289		GFP1:485,513 Read#35
C	766	709	770	230	745	712	695	316	723	760	728		GFP1:485,513 Read#35
D	287	277	286	768	290	256	341	731	305	280	272		GFP1:485,513 Read#35
E	1397	1387	1523	243	804	810	821	310	757	789	774		GFP1:485,513 Read#35
F	270	302	321	798	312	280	289	753	260	280	251		GFP1:485,513 Read#35
G	835	799	808	286	841	815	854	267	793	793	806		GFP1:485,513 Read#35
H													GFP1:485,513 Read#35

GFP1:485,513
Kinetic read 36 (2:55:31)
	1	2	3	4	5	6	7	8	9	10	11	12
A	1283	1262	1290	281	700	726	753	270	756	725	758		GFP1:485,513 Read#36
B	281	257	323	731	297	315	314	711	351	303	274		GFP1:485,513 Read#36
C	746	705	772	230	735	775	690	270	777	726	678		GFP1:485,513 Read#36
D	263	254	286	766	293	286	256	757	287	286	261		GFP1:485,513 Read#36
E	1461	1492	1563	245	774	817	819	289	797	761	769		GFP1:485,513 Read#36
F	267	286	277	737	287	260	294	742	281	280	266		GFP1:485,513 Read#36
G	838	780	784	261	866	845	805	257	796	795	857		GFP1:485,513 Read#36
H													GFP1:485,513 Read#36

GFP1:485,513
Kinetic read 37 (3:00:31)
	1	2	3	4	5	6	7	8	9	10	11	12
A	1326	1285	1320	287	708	756	742	256	758	762	724		GFP1:485,513 Read#37
B	216	248	317	699	261	296	293	737	328	285	272		GFP1:485,513 Read#37
C	720	732	782	236	719	753	705	297	694	750	722		GFP1:485,513 Read#37
D	263	273	268	728	301	334	254	718	292	287	303		GFP1:485,513 Read#37
E	1469	1471	1571	223	817	804	776	314	809	804	722		GFP1:485,513 Read#37
F	279	278	279	711	266	256	267	731	236	271	242		GFP1:485,513 Read#37
G	784	780	804	247	838	863	789	277	841	765	831		GFP1:485,513 Read#37
H													GFP1:485,513 Read#37

GFP1:485,513
Kinetic read 38 (3:05:31)
	1	2	3	4	5	6	7	8	9	10	11	12
A	1350	1310	1399	266	716	716	712	271	740	761	761		GFP1:485,513 Read#38
B	252	268	290	727	245	275	270	765	364	268	285		GFP1:485,513 Read#38
C	749	734	726	253	690	785	700	306	718	743	757		GFP1:485,513 Read#38
D	302	253	260	760	313	282	253	740	277	307	234		GFP1:485,513 Read#38
E	1493	1511	1601	280	838	789	876	273	775	817	815		GFP1:485,513 Read#38
F	271	237	295	739	256	256	293	751	263	264	248		GFP1:485,513 Read#38
G	807	766	769	289	824	873	846	288	838	841	830		GFP1:485,513 Read#38
H													GFP1:485,513 Read#38

GFP1:485,513
Kinetic read 39 (3:10:31)
	1	2	3	4	5	6	7	8	9	10	11	12
A	1324	1362	1328	236	708	830	745	265	735	778	701		GFP1:485,513 Read#39
B	248	223	275	708	289	305	277	738	348	281	253		GFP1:485,513 Read#39
C	698	704	751	263	721	743	669	274	733	780	723		GFP1:485,513 Read#39
D	304	290	267	742	290	249	297	746	305	277	285		GFP1:485,513 Read#39
E	1551	1546	1641	278	836	828	843	315	755	826	800		GFP1:485,513 Read#39
F	291	256	279	701	274	233	301	647	258	270	255		GFP1:485,513 Read#39
G	757	798	762	291	843	848	828	290	853	881	823		GFP1:485,513 Read#39
H													GFP1:485,513 Read#39

GFP1:485,513
Kinetic read 40 (3:15:31)
	1	2	3	4	5	6	7	8	9	10	11	12
A	1343	1386	1356	281	735	740	767	249	760	761	719		GFP1:485,513 Read#40
B	269	276	263	701	268	302	277	719	362	297	280		GFP1:485,513 Read#40
C	725	747	760	252	780	783	722	313	714	756	739		GFP1:485,513 Read#40
D	248	283	295	734	282	253	289	746	302	314	253		GFP1:485,513 Read#40
E	1587	1671	1621	261	837	848	840	265	839	790	793		GFP1:485,513 Read#40
F	272	261	265	680	223	258	306	715	254	267	225		GFP1:485,513 Read#40
G	777	813	752	283	781	886	844	282	803	815	840		GFP1:485,513 Read#40
H													GFP1:485,513 Read#40

GFP1:485,513
Kinetic read 41 (3:20:31)
	1	2	3	4	5	6	7	8	9	10	11	12
A	1459	1354	1421	306	698	738	688	247	737	762	699		GFP1:485,513 Read#41
B	249	270	265	689	321	251	285	727	373	261	265		GFP1:485,513 Read#41
C	745	730	768	209	743	785	705	324	706	720	711		GFP1:485,513 Read#41
D	268	266	272	755	279	287	295	708	300	259	273		GFP1:485,513 Read#41
E	1601	1582	1719	251	832	831	810	314	783	834	841		GFP1:485,513 Read#41
F	272	273	292	718	294	258	263	743	254	273	249		GFP1:485,513 Read#41
G	780	776	765	288	871	937	832	261	863	830	869		GFP1:485,513 Read#41
H													GFP1:485,513 Read#41

GFP1:485,513
Kinetic read 42 (3:25:31)
	1	2	3	4	5	6	7	8	9	10	11	12
A	1400	1447	1460	260	739	751	696	248	778	723	696		GFP1:485,513 Read#42
B	241	295	260	682	272	281	273	727	362	256	267		GFP1:485,513 Read#42
C	705	775	781	289	708	724	722	288	737	755	725		GFP1:485,513 Read#42
D	269	261	261	674	294	276	289	738	274	300	268		GFP1:485,513 Read#42
E	1622	1694	1779	269	868	836	852	281	802	802	786		GFP1:485,513 Read#42
F	277	264	270	658	321	254	269	754	258	296	227		GFP1:485,513 Read#42
G	778	783	791	300	835	869	855	279	851	832	868		GFP1:485,513 Read#42
H													GFP1:485,513 Read#42

GFP1:485,513
Kinetic read 43 (3:30:31)
	1	2	3	4	5	6	7	8	9	10	11	12
A	1455	1493	1453	299	700	743	736	290	783	765	714		GFP1:485,513 Read#43
B	283	262	280	664	254	297	305	754	337	277	261		GFP1:485,513 Read#43
C	764	719	749	251	712	726	716	327	707	754	708		GFP1:485,513 Read#43
D	264	294	304	795	306	261	296	713	372	328	281		GFP1:485,513 Read#43
E	1588	1694	1807	271	866	853	827	304	825	825	803		GFP1:485,513 Read#43
F	283	263	310	691	281	242	284	768	277	244	231		GFP1:485,513 Read#43
G	804	849	751	270	859	875	833	256	838	789	881		GFP1:485,513 Read#43
H													GFP1:485,513 Read#43

GFP1:485,513
Kinetic read 44 (3:35:31)
	1	2	3	4	5	6	7	8	9	10	11	12
A	1471	1512	1478	272	679	749	755	265	687	791	724		GFP1:485,513 Read#44
B	238	259	251	768	308	292	280	720	342	280	278		GFP1:485,513 Read#44
C	769	715	798	237	762	725	701	285	723	726	738		GFP1:485,513 Read#44
D	274	295	300	760	287	244	302	768	297	294	258		GFP1:485,513 Read#44
E	1748	1733	1901	248	879	860	873	336	811	788	840		GFP1:485,513 Read#44
F	260	251	307	692	298	285	284	742	287	245	256		GFP1:485,513 Read#44
G	775	818	760	293	907	900	874	272	860	859	849		GFP1:485,513 Read#44
H													GFP1:485,513 Read#44

GFP1:485,513
Kinetic read 45 (3:40:31)
	1	2	3	4	5	6	7	8	9	10	11	12
A	1512	1510	1504	267	736	742	737	269	766	764	697		GFP1:485,513 Read#45
B	263	245	294	713	317	288	302	759	353	292	251		GFP1:485,513 Read#45
C	768	718	808	235	710	758	734	343	683	752	722		GFP1:485,513 Read#45
D	306	264	285	724	274	270	304	785	305	268	305		GFP1:485,513 Read#45
E	1788	1804	1910	278	820	881	898	298	783	805	823		GFP1:485,513 Read#45
F	313	301	271	724	264	261	295	732	279	242	246		GFP1:485,513 Read#45
G	809	833	825	311	846	851	863	288	895	847	841		GFP1:485,513 Read#45
H													GFP1:485,513 Read#45

GFP1:485,513
Kinetic read 46 (3:45:31)
	1	2	3	4	5	6	7	8	9	10	11	12
A	1546	1570	1612	295	676	777	744	252	727	757	733		GFP1:485,513 Read#46
B	223	267	285	732	300	295	272	758	355	269	291		GFP1:485,513 Read#46
C	730	760	767	289	735	721	748	291	750	713	721		GFP1:485,513 Read#46
D	253	289	264	749	322	273	279	730	315	309	272		GFP1:485,513 Read#46
E	1827	1878	1915	242	893	887	894	344	849	841	833		GFP1:485,513 Read#46
F	290	258	286	667	310	262	288	735	258	237	273		GFP1:485,513 Read#46
G	792	806	794	257	864	909	894	263	878	832	860		GFP1:485,513 Read#46
H													GFP1:485,513 Read#46

GFP1:485,513
Kinetic read 47 (3:50:31)
	1	2	3	4	5	6	7	8	9	10	11	12
A	1531	1580	1579	274	726	749	761	270	763	712	768		GFP1:485,513 Read#47
B	245	255	290	700	309	323	239	716	362	293	275		GFP1:485,513 Read#47
C	722	720	795	272	753	723	724	330	739	759	737		GFP1:485,513 Read#47
D	268	303	263	726	284	303	295	756	308	305	283		GFP1:485,513 Read#47
E	1824	1907	2006	289	883	825	920	293	832	850	793		GFP1:485,513 Read#47
F	283	284	286	750	304	250	268	712	259	265	242		GFP1:485,513 Read#47
G	800	792	780	296	865	909	840	338	854	891	852		GFP1:485,513 Read#47
H													GFP1:485,513 Read#47

GFP1:485,513
Kinetic read 48 (3:55:31)
	1	2	3	4	5	6	7	8	9	10	11	12
A	1636	1608	1635	297	708	785	782	244	723	779	742		GFP1:485,513 Read#48
B	259	296	259	708	312	278	259	716	387	247	271		GFP1:485,513 Read#48
C	754	737	739	256	726	755	717	287	742	738	727		GFP1:485,513 Read#48
D	222	301	268	719	306	295	291	730	290	284	237		GFP1:485,513 Read#48
E	1879	1900	2067	299	890	906	895	277	809	796	815		GFP1:485,513 Read#48
F	292	264	330	741	275	235	266	755	277	257	247		GFP1:485,513 Read#48
G	774	843	824	282	893	905	934	264	880	834	894		GFP1:485,513 Read#48
H													GFP1:485,513 Read#48

GFP1:485,513
Kinetic read 49 (4:00:31)
	1	2	3	4	5	6	7	8	9	10	11	12
A	1639	1673	1674	288	710	793	770	230	783	767	722		GFP1:485,513 Read#49
B	264	288	283	729	289	307	300	731	372	245	282		GFP1:485,513 Read#49
C	746	742	757	217	748	778	713	302	735	725	744		GFP1:485,513 Read#49
D	307	306	294	722	275	285	271	749	283	302	311		GFP1:485,513 Read#49
E	1927	1979	2162	283	875	925	926	338	795	873	844		GFP1:485,513 Read#49
F	270	223	288	749	282	259	268	718	256	258	272		GFP1:485,513 Read#49
G	826	820	749	290	927	934	928	255	882	874	850		GFP1:485,513 Read#49
H													GFP1:485,513 Read#49

GFP1:485,513
Kinetic read 50 (4:05:31)
	1	2	3	4	5	6	7	8	9	10	11	12
A	1696	1678	1683	306	723	757	729	261	745	736	730		GFP1:485,513 Read#50
B	263	268	269	770	307	279	294	730	319	264	275		GFP1:485,513 Read#50
C	760	718	755	236	725	727	721	308	713	727	683		GFP1:485,513 Read#50
D	292	309	242	720	265	262	284	752	286	309	291		GFP1:485,513 Read#50
E	1972	1960	2164	247	909	882	941	348	815	870	812		GFP1:485,513 Read#50
F	256	276	287	746	288	270	317	738	297	275	246		GFP1:485,513 Read#50
G	761	800	812	287	906	988	875	300	891	903	874		GFP1:485,513 Read#50
H													GFP1:485,513 Read#50

GFP1:485,513
Kinetic read 51 (4:10:31)
	1	2	3	4	5	6	7	8	9	10	11	12
A	1702	1730	1705	279	707	766	729	256	736	690	708		GFP1:485,513 Read#51
B	290	265	282	713	290	283	302	688	333	288	284		GFP1:485,513 Read#51
C	739	784	809	255	725	749	781	337	698	767	705		GFP1:485,513 Read#51
D	278	289	285	746	266	246	317	729	291	297	255		GFP1:485,513 Read#51
E	2057	2096	2256	236	900	890	937	324	892	880	870		GFP1:485,513 Read#51
F	297	236	295	695	316	285	277	732	292	251	233		GFP1:485,513 Read#51
G	857	785	830	272	896	902	920	272	918	887	924		GFP1:485,513 Read#51
H													GFP1:485,513 Read#51

GFP1:485,513
Kinetic read 52 (4:15:31)
	1	2	3	4	5	6	7	8	9	10	11	12
A	1781	1765	1776	265	729	785	729	263	756	775	760		GFP1:485,513 Read#52
B	277	272	298	676	307	334	295	681	345	227	274		GFP1:485,513 Read#52
C	737	769	760	276	709	732	707	329	747	787	750		GFP1:485,513 Read#52
D	250	294	294	730	277	295	271	723	279	309	285		GFP1:485,513 Read#52
E	2122	2247	2387	242	950	880	974	314	858	847	902		GFP1:485,513 Read#52
F	259	283	289	708	284	224	316	759	256	276	229		GFP1:485,513 Read#52
G	838	816	748	267	913	918	927	315	915	908	905		GFP1:485,513 Read#52
H													GFP1:485,513 Read#52

GFP1:485,513
Kinetic read 53 (4:20:31)
	1	2	3	4	5	6	7	8	9	10	11	12
A	1744	1782	1768	284	702	750	718	252	724	783	729		GFP1:485,513 Read#53
B	286	240	268	729	297	267	277	738	321	244	246		GFP1:485,513 Read#53
C	738	735	764	289	755	763	701	301	754	750	738		GFP1:485,513 Read#53
D	241	268	248	749	315	296	253	745	281	279	281		GFP1:485,513 Read#53
E	2218	2280	2432	269	884	920	866	368	865	891	922		GFP1:485,513 Read#53
F	302	252	276	754	285	227	304	743	246	280	216		GFP1:485,513 Read#53
G	860	893	791	292	913	955	932	290	931	888	937		GFP1:485,513 Read#53
H													GFP1:485,513 Read#53

GFP1:485,513
Kinetic read 54 (4:25:31)
	1	2	3	4	5	6	7	8	9	10	11	12
A	1840	1883	1870	294	737	731	766	228	775	777	726		GFP1:485,513 Read#54
B	268	303	276	666	286	279	258	768	356	317	293		GFP1:485,513 Read#54
C	758	711	807	259	766	755	737	321	752	774	707		GFP1:485,513 Read#54
D	256	271	260	769	260	271	266	672	286	331	295		GFP1:485,513 Read#54
E	2290	2272	2507	282	945	899	935	346	836	865	877		GFP1:485,513 Read#54
F	290	264	272	734	296	242	286	759	279	258	234		GFP1:485,513 Read#54
G	812	823	833	273	963	1001	1004	288	919	953	914		GFP1:485,513 Read#54
H													GFP1:485,513 Read#54

GFP1:485,513
Kinetic read 55 (4:30:31)
	1	2	3	4	5	6	7	8	9	10	11	12
A	1941	1970	1912	285	733	771	777	234	772	723	739		GFP1:485,513 Read#55
B	263	300	313	762	273	267	271	726	348	262	285		GFP1:485,513 Read#55
C	789	730	759	272	778	767	704	297	703	724	737		GFP1:485,513 Read#55
D	260	309	276	664	298	270	283	759	356	330	243		GFP1:485,513 Read#55
E	2257	2379	2486	274	932	963	902	304	853	880	872		GFP1:485,513 Read#55
F	273	284	254	689	281	223	298	714	311	269	270		GFP1:485,513 Read#55
G	837	859	781	274	917	1013	935	261	907	898	961		GFP1:485,513 Read#55
H													GFP1:485,513 Read#55

GFP1:485,513
Kinetic read 56 (4:35:31)
	1	2	3	4	5	6	7	8	9	10	11	12
A	1901	1978	1903	281	733	780	771	280	754	774	761		GFP1:485,513 Read#56
B	265	247	317	693	286	314	289	764	368	290	269		GFP1:485,513 Read#56
C	774	759	777	237	760	765	685	352	729	752	738		GFP1:485,513 Read#56
D	241	264	281	730	304	273	261	720	327	292	273		GFP1:485,513 Read#56
E	2335	2397	2581	281	954	917	977	287	886	890	869		GFP1:485,513 Read#56
F	291	288	263	766	273	242	297	716	282	290	240		GFP1:485,513 Read#56
G	864	849	780	263	983	958	1020	320	908	963	964		GFP1:485,513 Read#56
H													GFP1:485,513 Read#56

GFP1:485,513
Kinetic read 57 (4:40:31)
	1	2	3	4	5	6	7	8	9	10	11	12
A	2050	1976	1968	275	734	747	765	255	785	719	785		GFP1:485,513 Read#57
B	250	257	280	702	319	302	248	731	330	264	291		GFP1:485,513 Read#57
C	745	753	818	291	748	784	705	296	725	794	746		GFP1:485,513 Read#57
D	285	311	242	741	290	300	303	766	307	319	292		GFP1:485,513 Read#57
E	2462	2569	2737	253	926	936	1001	305	916	863	901		GFP1:485,513 Read#57
F	313	260	285	723	301	259	279	744	243	268	273		GFP1:485,513 Read#57
G	818	832	787	260	953	1006	924	243	899	891	966		GFP1:485,513 Read#57
H													GFP1:485,513 Read#57

GFP1:485,513
Kinetic read 58 (4:45:31)
	1	2	3	4	5	6	7	8	9	10	11	12
A	2116	2021	2025	268	745	801	756	269	754	795	724		GFP1:485,513 Read#58
B	248	250	266	758	347	277	274	676	332	280	281		GFP1:485,513 Read#58
C	800	776	778	274	752	750	689	304	761	826	768		GFP1:485,513 Read#58
D	287	265	277	696	279	230	275	764	251	271	279		GFP1:485,513 Read#58
E	2520	2638	2785	300	933	969	954	330	881	956	874		GFP1:485,513 Read#58
F	274	248	257	751	264	237	326	740	252	217	256		GFP1:485,513 Read#58
G	825	880	828	297	1006	1004	945	288	993	921	921		GFP1:485,513 Read#58
H													GFP1:485,513 Read#58

GFP1:485,513
Kinetic read 59 (4:50:31)
	1	2	3	4	5	6	7	8	9	10	11	12
A	2169	2113	2133	298	723	802	748	270	803	721	717		GFP1:485,513 Read#59
B	272	268	305	695	316	254	281	691	341	256	249		GFP1:485,513 Read#59
C	799	755	780	238	751	779	729	316	747	759	723		GFP1:485,513 Read#59
D	257	253	271	668	286	280	252	722	278	283	280		GFP1:485,513 Read#59
E	2668	2732	2858	280	979	935	995	284	920	945	891		GFP1:485,513 Read#59
F	297	272	249	731	256	219	312	739	309	297	242		GFP1:485,513 Read#59
G	860	853	823	271	926	997	1037	292	947	988	951		GFP1:485,513 Read#59
H													GFP1:485,513 Read#59

GFP1:485,513
Kinetic read 60 (4:55:31)
	1	2	3	4	5	6	7	8	9	10	11	12
A	2108	2210	2119	294	731	787	758	209	795	741	747		GFP1:485,513 Read#60
B	279	277	276	731	295	311	297	739	336	265	257		GFP1:485,513 Read#60
C	715	801	797	262	736	765	755	287	760	779	754		GFP1:485,513 Read#60
D	280	325	262	728	282	280	286	744	299	256	282		GFP1:485,513 Read#60
E	2676	2706	2908	269	976	954	976	332	925	933	893		GFP1:485,513 Read#60
F	231	267	265	706	270	253	300	750	265	260	258		GFP1:485,513 Read#60
G	880	871	835	320	979	1015	1009	289	970	993	998		GFP1:485,513 Read#60
H													GFP1:485,513 Read#60

GFP1:485,513
Kinetic read 61 (5:00:31)
	1	2	3	4	5	6	7	8	9	10	11	12
A	2285	2236	2235	290	695	798	747	267	824	745	768		GFP1:485,513 Read#61
B	273	284	312	703	309	293	288	703	358	253	261		GFP1:485,513 Read#61
C	765	743	810	236	731	795	738	310	729	769	674		GFP1:485,513 Read#61
D	253	276	274	705	274	274	302	708	304	290	271		GFP1:485,513 Read#61
E	2720	2837	2953	271	939	970	990	347	868	916	920		GFP1:485,513 Read#61
F	234	259	317	733	268	257	278	770	259	263	261		GFP1:485,513 Read#61
G	845	850	862	292	1013	989	1029	282	979	986	1028		GFP1:485,513 Read#61
H													GFP1:485,513 Read#61

GFP1:485,513
Kinetic read 62 (5:05:31)
	1	2	3	4	5	6	7	8	9	10	11	12
A	2309	2283	2257	292	755	775	757	226	761	800	708		GFP1:485,513 Read#62
B	230	272	271	742	293	288	271	730	353	278	296		GFP1:485,513 Read#62
C	838	776	825	260	744	718	756	315	782	775	735		GFP1:485,513 Read#62
D	288	266	277	720	280	272	262	759	287	299	295		GFP1:485,513 Read#62
E	2873	2868	3148	256	978	993	1019	285	915	935	884		GFP1:485,513 Read#62
F	242	262	254	678	297	279	258	719	282	285	257		GFP1:485,513 Read#62
G	860	859	860	269	991	1089	1040	281	1000	990	984		GFP1:485,513 Read#62
H													GFP1:485,513 Read#62

GFP1:485,513
Kinetic read 63 (0:00:00)
	1	2	3	4	5	6	7	8	9	10	11	12
A													GFP1:485,513 Read#63
B													GFP1:485,513 Read#63
C													GFP1:485,513 Read#63
D													GFP1:485,513 Read#63
E													GFP1:485,513 Read#63
F													GFP1:485,513 Read#63
G													GFP1:485,513 Read#63
H													GFP1:485,513 Read#63

GFP1:485,513
Kinetic read 64 (0:00:00)
	1	2	3	4	5	6	7	8	9	10	11	12
A													GFP1:485,513 Read#64
B													GFP1:485,513 Read#64
C													GFP1:485,513 Read#64
D													GFP1:485,513 Read#64
E													GFP1:485,513 Read#64
F													GFP1:485,513 Read#64
G													GFP1:485,513 Read#64
H													GFP1:485,513 Read#64

GFP1:485,513
Kinetic read 65 (0:00:00)
	1	2	3	4	5	6	7	8	9	10	11	12
A													GFP1:485,513 Read#65
B													GFP1:485,513 Read#65
C													GFP1:485,513 Read#65
D													GFP1:485,513 Read#65
E													GFP1:485,513 Read#65
F													GFP1:485,513 Read#65
G													GFP1:485,513 Read#65
H													GFP1:485,513 Read#65

GFP1:485,513
Kinetic read 66 (0:00:00)
	1	2	3	4	5	6	7	8	9	10	11	12
A													GFP1:485,513 Read#66
B													GFP1:485,513 Read#66
C													GFP1:485,513 Read#66
D													GFP1:485,513 Read#66
E													GFP1:485,513 Read#66
F													GFP1:485,513 Read#66
G													GFP1:485,513 Read#66
H													GFP1:485,513 Read#66

GFP1:485,513
Kinetic read 67 (0:00:00)
	1	2	3	4	5	6	7	8	9	10	11	12
A													GFP1:485,513 Read#67
B													GFP1:485,513 Read#67
C													GFP1:485,513 Read#67
D													GFP1:485,513 Read#67
E													GFP1:485,513 Read#67
F													GFP1:485,513 Read#67
G													GFP1:485,513 Read#67
H													GFP1:485,513 Read#67

GFP1:485,513
Kinetic read 68 (0:00:00)
	1	2	3	4	5	6	7	8	9	10	11	12
A													GFP1:485,513 Read#68
B													GFP1:485,513 Read#68
C													GFP1:485,513 Read#68
D													GFP1:485,513 Read#68
E													GFP1:485,513 Read#68
F													GFP1:485,513 Read#68
G													GFP1:485,513 Read#68
H													GFP1:485,513 Read#68

GFP1:485,513
Kinetic read 69 (0:00:00)
	1	2	3	4	5	6	7	8	9	10	11	12
A													GFP1:485,513 Read#69
B													GFP1:485,513 Read#69
C													GFP1:485,513 Read#69
D													GFP1:485,513 Read#69
E													GFP1:485,513 Read#69
F													GFP1:485,513 Read#69
G													GFP1:485,513 Read#69
H													GFP1:485,513 Read#69

GFP1:485,513
Kinetic read 70 (0:00:00)
	1	2	3	4	5	6	7	8	9	10	11	12
A													GFP1:485,513 Read#70
B													GFP1:485,513 Read#70
C													GFP1:485,513 Read#70
D													GFP1:485,513 Read#70
E													GFP1:485,513 Read#70
F													GFP1:485,513 Read#70
G													GFP1:485,513 Read#70
H													GFP1:485,513 Read#70

GFP1:485,513
Kinetic read 71 (0:00:00)
	1	2	3	4	5	6	7	8	9	10	11	12
A													GFP1:485,513 Read#71
B													GFP1:485,513 Read#71
C													GFP1:485,513 Read#71
D													GFP1:485,513 Read#71
E													GFP1:485,513 Read#71
F													GFP1:485,513 Read#71
G													GFP1:485,513 Read#71
H													GFP1:485,513 Read#71

GFP1:485,513
Kinetic read 72 (0:00:00)
	1	2	3	4	5	6	7	8	9	10	11	12
A													GFP1:485,513 Read#72
B													GFP1:485,513 Read#72
C													GFP1:485,513 Read#72
D													GFP1:485,513 Read#72
E													GFP1:485,513 Read#72
F													GFP1:485,513 Read#72
G													GFP1:485,513 Read#72
H													GFP1:485,513 Read#72

GFP1:485,513
Kinetic read 73 (0:00:00)
	1	2	3	4	5	6	7	8	9	10	11	12
A													GFP1:485,513 Read#73
B													GFP1:485,513 Read#73
C													GFP1:485,513 Read#73
D													GFP1:485,513 Read#73
E													GFP1:485,513 Read#73
F													GFP1:485,513 Read#73
G													GFP1:485,513 Read#73
H													GFP1:485,513 Read#73

GFP1:485,513
Kinetic read 74 (0:00:00)
	1	2	3	4	5	6	7	8	9	10	11	12
A													GFP1:485,513 Read#74
B													GFP1:485,513 Read#74
C													GFP1:485,513 Read#74
D													GFP1:485,513 Read#74
E													GFP1:485,513 Read#74
F													GFP1:485,513 Read#74
G													GFP1:485,513 Read#74
H													GFP1:485,513 Read#74

GFP1:485,513
Kinetic read 75 (0:00:00)
	1	2	3	4	5	6	7	8	9	10	11	12
A													GFP1:485,513 Read#75
B													GFP1:485,513 Read#75
C													GFP1:485,513 Read#75
D													GFP1:485,513 Read#75
E													GFP1:485,513 Read#75
F													GFP1:485,513 Read#75
G													GFP1:485,513 Read#75
H													GFP1:485,513 Read#75

GFP1:485,513
Kinetic read 76 (0:00:00)
	1	2	3	4	5	6	7	8	9	10	11	12
A													GFP1:485,513 Read#76
B													GFP1:485,513 Read#76
C													GFP1:485,513 Read#76
D													GFP1:485,513 Read#76
E													GFP1:485,513 Read#76
F													GFP1:485,513 Read#76
G													GFP1:485,513 Read#76
H													GFP1:485,513 Read#76

GFP1:485,513
Kinetic read 77 (0:00:00)
	1	2	3	4	5	6	7	8	9	10	11	12
A													GFP1:485,513 Read#77
B													GFP1:485,513 Read#77
C													GFP1:485,513 Read#77
D													GFP1:485,513 Read#77
E													GFP1:485,513 Read#77
F													GFP1:485,513 Read#77
G													GFP1:485,513 Read#77
H													GFP1:485,513 Read#77

GFP1:485,513
Kinetic read 78 (0:00:00)
	1	2	3	4	5	6	7	8	9	10	11	12
A													GFP1:485,513 Read#78
B													GFP1:485,513 Read#78
C													GFP1:485,513 Read#78
D													GFP1:485,513 Read#78
E													GFP1:485,513 Read#78
F													GFP1:485,513 Read#78
G													GFP1:485,513 Read#78
H													GFP1:485,513 Read#78

GFP1:485,513
Kinetic read 79 (0:00:00)
	1	2	3	4	5	6	7	8	9	10	11	12
A													GFP1:485,513 Read#79
B													GFP1:485,513 Read#79
C													GFP1:485,513 Read#79
D													GFP1:485,513 Read#79
E													GFP1:485,513 Read#79
F													GFP1:485,513 Read#79
G													GFP1:485,513 Read#79
H													GFP1:485,513 Read#79

GFP1:485,513
Kinetic read 80 (0:00:00)
	1	2	3	4	5	6	7	8	9	10	11	12
A													GFP1:485,513 Read#80
B													GFP1:485,513 Read#80
C													GFP1:485,513 Read#80
D													GFP1:485,513 Read#80
E													GFP1:485,513 Read#80
F													GFP1:485,513 Read#80
G													GFP1:485,513 Read#80
H													GFP1:485,513 Read#80

GFP1:485,513
Kinetic read 81 (0:00:00)
	1	2	3	4	5	6	7	8	9	10	11	12
A													GFP1:485,513 Read#81
B													GFP1:485,513 Read#81
C													GFP1:485,513 Read#81
D													GFP1:485,513 Read#81
E													GFP1:485,513 Read#81
F													GFP1:485,513 Read#81
G													GFP1:485,513 Read#81
H													GFP1:485,513 Read#81

GFP1:485,513
Kinetic read 82 (0:00:00)
	1	2	3	4	5	6	7	8	9	10	11	12
A													GFP1:485,513 Read#82
B													GFP1:485,513 Read#82
C													GFP1:485,513 Read#82
D													GFP1:485,513 Read#82
E													GFP1:485,513 Read#82
F													GFP1:485,513 Read#82
G													GFP1:485,513 Read#82
H													GFP1:485,513 Read#82

GFP1:485,513
Kinetic read 83 (0:00:00)
	1	2	3	4	5	6	7	8	9	10	11	12
A													GFP1:485,513 Read#83
B													GFP1:485,513 Read#83
C													GFP1:485,513 Read#83
D													GFP1:485,513 Read#83
E													GFP1:485,513 Read#83
F													GFP1:485,513 Read#83
G													GFP1:485,513 Read#83
H													GFP1:485,513 Read#83

GFP1:485,513
Kinetic read 84 (0:00:00)
	1	2	3	4	5	6	7	8	9	10	11	12
A													GFP1:485,513 Read#84
B													GFP1:485,513 Read#84
C													GFP1:485,513 Read#84
D													GFP1:485,513 Read#84
E													GFP1:485,513 Read#84
F													GFP1:485,513 Read#84
G													GFP1:485,513 Read#84
H													GFP1:485,513 Read#84

GFP1:485,513
Kinetic read 85 (0:00:00)
	1	2	3	4	5	6	7	8	9	10	11	12
A													GFP1:485,513 Read#85
B													GFP1:485,513 Read#85
C													GFP1:485,513 Read#85
D													GFP1:485,513 Read#85
E													GFP1:485,513 Read#85
F													GFP1:485,513 Read#85
G													GFP1:485,513 Read#85
H													GFP1:485,513 Read#85

GFP1:485,513
Kinetic read 86 (0:00:00)
	1	2	3	4	5	6	7	8	9	10	11	12
A													GFP1:485,513 Read#86
B													GFP1:485,513 Read#86
C													GFP1:485,513 Read#86
D													GFP1:485,513 Read#86
E													GFP1:485,513 Read#86
F													GFP1:485,513 Read#86
G													GFP1:485,513 Read#86
H													GFP1:485,513 Read#86

GFP1:485,513
Kinetic read 87 (0:00:00)
	1	2	3	4	5	6	7	8	9	10	11	12
A													GFP1:485,513 Read#87
B													GFP1:485,513 Read#87
C													GFP1:485,513 Read#87
D													GFP1:485,513 Read#87
E													GFP1:485,513 Read#87
F													GFP1:485,513 Read#87
G													GFP1:485,513 Read#87
H													GFP1:485,513 Read#87

GFP1:485,513
Kinetic read 88 (0:00:00)
	1	2	3	4	5	6	7	8	9	10	11	12
A													GFP1:485,513 Read#88
B													GFP1:485,513 Read#88
C													GFP1:485,513 Read#88
D													GFP1:485,513 Read#88
E													GFP1:485,513 Read#88
F													GFP1:485,513 Read#88
G													GFP1:485,513 Read#88
H													GFP1:485,513 Read#88

GFP1:485,513
Kinetic read 89 (0:00:00)
	1	2	3	4	5	6	7	8	9	10	11	12
A													GFP1:485,513 Read#89
B													GFP1:485,513 Read#89
C													GFP1:485,513 Read#89
D													GFP1:485,513 Read#89
E													GFP1:485,513 Read#89
F													GFP1:485,513 Read#89
G													GFP1:485,513 Read#89
H													GFP1:485,513 Read#89

GFP1:485,513
Kinetic read 90 (0:00:00)
	1	2	3	4	5	6	7	8	9	10	11	12
A													GFP1:485,513 Read#90
B													GFP1:485,513 Read#90
C													GFP1:485,513 Read#90
D													GFP1:485,513 Read#90
E													GFP1:485,513 Read#90
F													GFP1:485,513 Read#90
G													GFP1:485,513 Read#90
H													GFP1:485,513 Read#90

GFP1:485,513
Kinetic read 91 (0:00:00)
	1	2	3	4	5	6	7	8	9	10	11	12
A													GFP1:485,513 Read#91
B													GFP1:485,513 Read#91
C													GFP1:485,513 Read#91
D													GFP1:485,513 Read#91
E													GFP1:485,513 Read#91
F													GFP1:485,513 Read#91
G													GFP1:485,513 Read#91
H													GFP1:485,513 Read#91

GFP1:485,513
Kinetic read 92 (0:00:00)
	1	2	3	4	5	6	7	8	9	10	11	12
A													GFP1:485,513 Read#92
B													GFP1:485,513 Read#92
C													GFP1:485,513 Read#92
D													GFP1:485,513 Read#92
E													GFP1:485,513 Read#92
F													GFP1:485,513 Read#92
G													GFP1:485,513 Read#92
H													GFP1:485,513 Read#92

GFP1:485,513
Kinetic read 93 (0:00:00)
	1	2	3	4	5	6	7	8	9	10	11	12
A													GFP1:485,513 Read#93
B													GFP1:485,513 Read#93
C													GFP1:485,513 Read#93
D													GFP1:485,513 Read#93
E													GFP1:485,513 Read#93
F													GFP1:485,513 Read#93
G													GFP1:485,513 Read#93
H													GFP1:485,513 Read#93

GFP1:485,513
Kinetic read 94 (0:00:00)
	1	2	3	4	5	6	7	8	9	10	11	12
A													GFP1:485,513 Read#94
B													GFP1:485,513 Read#94
C													GFP1:485,513 Read#94
D													GFP1:485,513 Read#94
E													GFP1:485,513 Read#94
F													GFP1:485,513 Read#94
G													GFP1:485,513 Read#94
H													GFP1:485,513 Read#94

GFP1:485,513
Kinetic read 95 (0:00:00)
	1	2	3	4	5	6	7	8	9	10	11	12
A													GFP1:485,513 Read#95
B													GFP1:485,513 Read#95
C													GFP1:485,513 Read#95
D													GFP1:485,513 Read#95
E													GFP1:485,513 Read#95
F													GFP1:485,513 Read#95
G													GFP1:485,513 Read#95
H													GFP1:485,513 Read#95

GFP1:485,513
Kinetic read 96 (0:00:00)
	1	2	3	4	5	6	7	8	9	10	11	12
A													GFP1:485,513 Read#96
B													GFP1:485,513 Read#96
C													GFP1:485,513 Read#96
D													GFP1:485,513 Read#96
E													GFP1:485,513 Read#96
F													GFP1:485,513 Read#96
G													GFP1:485,513 Read#96
H													GFP1:485,513 Read#96

GFP1:485,513
Kinetic read 97 (0:00:00)
	1	2	3	4	5	6	7	8	9	10	11	12
A													GFP1:485,513 Read#97
B													GFP1:485,513 Read#97
C													GFP1:485,513 Read#97
D													GFP1:485,513 Read#97
E													GFP1:485,513 Read#97
F													GFP1:485,513 Read#97
G													GFP1:485,513 Read#97
H													GFP1:485,513 Read#97

GFP1:485,513
Kinetic read 98 (0:00:00)
	1	2	3	4	5	6	7	8	9	10	11	12
A													GFP1:485,513 Read#98
B													GFP1:485,513 Read#98
C													GFP1:485,513 Read#98
D													GFP1:485,513 Read#98
E													GFP1:485,513 Read#98
F													GFP1:485,513 Read#98
G													GFP1:485,513 Read#98
H													GFP1:485,513 Read#98

GFP1:485,513
Kinetic read 99 (0:00:00)
	1	2	3	4	5	6	7	8	9	10	11	12
A													GFP1:485,513 Read#99
B													GFP1:485,513 Read#99
C													GFP1:485,513 Read#99
D													GFP1:485,513 Read#99
E													GFP1:485,513 Read#99
F													GFP1:485,513 Read#99
G													GFP1:485,513 Read#99
H													GFP1:485,513 Read#99

GFP1:485,513
Kinetic read 100 (0:00:00)
	1	2	3	4	5	6	7	8	9	10	11	12
A													GFP1:485,513 Read#100
B													GFP1:485,513 Read#100
C													GFP1:485,513 Read#100
D													GFP1:485,513 Read#100
E													GFP1:485,513 Read#100
F													GFP1:485,513 Read#100
G													GFP1:485,513 Read#100
H													GFP1:485,513 Read#100

GFP1:485,513
Kinetic read 101 (0:00:00)
	1	2	3	4	5	6	7	8	9	10	11	12
A													GFP1:485,513 Read#101
B													GFP1:485,513 Read#101
C													GFP1:485,513 Read#101
D													GFP1:485,513 Read#101
E													GFP1:485,513 Read#101
F													GFP1:485,513 Read#101
G													GFP1:485,513 Read#101
H													GFP1:485,513 Read#101

GFP1:485,513
Kinetic read 102 (0:00:00)
	1	2	3	4	5	6	7	8	9	10	11	12
A													GFP1:485,513 Read#102
B													GFP1:485,513 Read#102
C													GFP1:485,513 Read#102
D													GFP1:485,513 Read#102
E													GFP1:485,513 Read#102
F													GFP1:485,513 Read#102
G													GFP1:485,513 Read#102
H													GFP1:485,513 Read#102

GFP1:485,513
Kinetic read 103 (0:00:00)
	1	2	3	4	5	6	7	8	9	10	11	12
A													GFP1:485,513 Read#103
B													GFP1:485,513 Read#103
C													GFP1:485,513 Read#103
D													GFP1:485,513 Read#103
E													GFP1:485,513 Read#103
F													GFP1:485,513 Read#103
G													GFP1:485,513 Read#103
H													GFP1:485,513 Read#103

GFP1:485,513
Kinetic read 104 (0:00:00)
	1	2	3	4	5	6	7	8	9	10	11	12
A													GFP1:485,513 Read#104
B													GFP1:485,513 Read#104
C													GFP1:485,513 Read#104
D													GFP1:485,513 Read#104
E													GFP1:485,513 Read#104
F													GFP1:485,513 Read#104
G													GFP1:485,513 Read#104
H													GFP1:485,513 Read#104

GFP1:485,513
Kinetic read 105 (0:00:00)
	1	2	3	4	5	6	7	8	9	10	11	12
A													GFP1:485,513 Read#105
B													GFP1:485,513 Read#105
C													GFP1:485,513 Read#105
D													GFP1:485,513 Read#105
E													GFP1:485,513 Read#105
F													GFP1:485,513 Read#105
G													GFP1:485,513 Read#105
H													GFP1:485,513 Read#105

GFP1:485,513
Kinetic read 106 (0:00:00)
	1	2	3	4	5	6	7	8	9	10	11	12
A													GFP1:485,513 Read#106
B													GFP1:485,513 Read#106
C													GFP1:485,513 Read#106
D													GFP1:485,513 Read#106
E													GFP1:485,513 Read#106
F													GFP1:485,513 Read#106
G													GFP1:485,513 Read#106
H													GFP1:485,513 Read#106

GFP1:485,513
Kinetic read 107 (0:00:00)
	1	2	3	4	5	6	7	8	9	10	11	12
A													GFP1:485,513 Read#107
B													GFP1:485,513 Read#107
C													GFP1:485,513 Read#107
D													GFP1:485,513 Read#107
E													GFP1:485,513 Read#107
F													GFP1:485,513 Read#107
G													GFP1:485,513 Read#107
H													GFP1:485,513 Read#107

GFP1:485,513
Kinetic read 108 (0:00:00)
	1	2	3	4	5	6	7	8	9	10	11	12
A													GFP1:485,513 Read#108
B													GFP1:485,513 Read#108
C													GFP1:485,513 Read#108
D													GFP1:485,513 Read#108
E													GFP1:485,513 Read#108
F													GFP1:485,513 Read#108
G													GFP1:485,513 Read#108
H													GFP1:485,513 Read#108

GFP1:485,513
Kinetic read 109 (0:00:00)
	1	2	3	4	5	6	7	8	9	10	11	12
A													GFP1:485,513 Read#109
B													GFP1:485,513 Read#109
C													GFP1:485,513 Read#109
D													GFP1:485,513 Read#109
E													GFP1:485,513 Read#109
F													GFP1:485,513 Read#109
G													GFP1:485,513 Read#109
H													GFP1:485,513 Read#109

GFP1:485,513
Kinetic read 110 (0:00:00)
	1	2	3	4	5	6	7	8	9	10	11	12
A													GFP1:485,513 Read#110
B													GFP1:485,513 Read#110
C													GFP1:485,513 Read#110
D													GFP1:485,513 Read#110
E													GFP1:485,513 Read#110
F													GFP1:485,513 Read#110
G													GFP1:485,513 Read#110
H													GFP1:485,513 Read#110

GFP1:485,513
Kinetic read 111 (0:00:00)
	1	2	3	4	5	6	7	8	9	10	11	12
A													GFP1:485,513 Read#111
B													GFP1:485,513 Read#111
C													GFP1:485,513 Read#111
D													GFP1:485,513 Read#111
E													GFP1:485,513 Read#111
F													GFP1:485,513 Read#111
G													GFP1:485,513 Read#111
H													GFP1:485,513 Read#111

GFP1:485,513
Kinetic read 112 (0:00:00)
	1	2	3	4	5	6	7	8	9	10	11	12
A													GFP1:485,513 Read#112
B													GFP1:485,513 Read#112
C													GFP1:485,513 Read#112
D													GFP1:485,513 Read#112
E													GFP1:485,513 Read#112
F													GFP1:485,513 Read#112
G													GFP1:485,513 Read#112
H													GFP1:485,513 Read#112

GFP1:485,513
Kinetic read 113 (0:00:00)
	1	2	3	4	5	6	7	8	9	10	11	12
A													GFP1:485,513 Read#113
B													GFP1:485,513 Read#113
C													GFP1:485,513 Read#113
D													GFP1:485,513 Read#113
E													GFP1:485,513 Read#113
F													GFP1:485,513 Read#113
G													GFP1:485,513 Read#113
H													GFP1:485,513 Read#113

GFP1:485,513
Kinetic read 114 (0:00:00)
	1	2	3	4	5	6	7	8	9	10	11	12
A													GFP1:485,513 Read#114
B													GFP1:485,513 Read#114
C													GFP1:485,513 Read#114
D													GFP1:485,513 Read#114
E													GFP1:485,513 Read#114
F													GFP1:485,513 Read#114
G													GFP1:485,513 Read#114
H													GFP1:485,513 Read#114

GFP1:485,513
Kinetic read 115 (0:00:00)
	1	2	3	4	5	6	7	8	9	10	11	12
A													GFP1:485,513 Read#115
B													GFP1:485,513 Read#115
C													GFP1:485,513 Read#115
D													GFP1:485,513 Read#115
E													GFP1:485,513 Read#115
F													GFP1:485,513 Read#115
G													GFP1:485,513 Read#115
H													GFP1:485,513 Read#115

GFP1:485,513
Kinetic read 116 (0:00:00)
	1	2	3	4	5	6	7	8	9	10	11	12
A													GFP1:485,513 Read#116
B													GFP1:485,513 Read#116
C													GFP1:485,513 Read#116
D													GFP1:485,513 Read#116
E													GFP1:485,513 Read#116
F													GFP1:485,513 Read#116
G													GFP1:485,513 Read#116
H													GFP1:485,513 Read#116

GFP1:485,513
Kinetic read 117 (0:00:00)
	1	2	3	4	5	6	7	8	9	10	11	12
A													GFP1:485,513 Read#117
B													GFP1:485,513 Read#117
C													GFP1:485,513 Read#117
D													GFP1:485,513 Read#117
E													GFP1:485,513 Read#117
F													GFP1:485,513 Read#117
G													GFP1:485,513 Read#117
H													GFP1:485,513 Read#117

GFP1:485,513
Kinetic read 118 (0:00:00)
	1	2	3	4	5	6	7	8	9	10	11	12
A													GFP1:485,513 Read#118
B													GFP1:485,513 Read#118
C													GFP1:485,513 Read#118
D													GFP1:485,513 Read#118
E													GFP1:485,513 Read#118
F													GFP1:485,513 Read#118
G													GFP1:485,513 Read#118
H													GFP1:485,513 Read#118

GFP1:485,513
Kinetic read 119 (0:00:00)
	1	2	3	4	5	6	7	8	9	10	11	12
A													GFP1:485,513 Read#119
B													GFP1:485,513 Read#119
C													GFP1:485,513 Read#119
D													GFP1:485,513 Read#119
E													GFP1:485,513 Read#119
F													GFP1:485,513 Read#119
G													GFP1:485,513 Read#119
H													GFP1:485,513 Read#119

GFP1:485,513
Kinetic read 120 (0:00:00)
	1	2	3	4	5	6	7	8	9	10	11	12
A													GFP1:485,513 Read#120
B													GFP1:485,513 Read#120
C													GFP1:485,513 Read#120
D													GFP1:485,513 Read#120
E													GFP1:485,513 Read#120
F													GFP1:485,513 Read#120
G													GFP1:485,513 Read#120
H													GFP1:485,513 Read#120

GFP1:485,513
Kinetic read 121 (0:00:00)
	1	2	3	4	5	6	7	8	9	10	11	12
A													GFP1:485,513 Read#121
B													GFP1:485,513 Read#121
C													GFP1:485,513 Read#121
D													GFP1:485,513 Read#121
E													GFP1:485,513 Read#121
F													GFP1:485,513 Read#121
G													GFP1:485,513 Read#121
H													GFP1:485,513 Read#121

GFP1:485,513
Kinetic read 122 (0:00:00)
	1	2	3	4	5	6	7	8	9	10	11	12
A													GFP1:485,513 Read#122
B													GFP1:485,513 Read#122
C													GFP1:485,513 Read#122
D													GFP1:485,513 Read#122
E													GFP1:485,513 Read#122
F													GFP1:485,513 Read#122
G													GFP1:485,513 Read#122
H													GFP1:485,513 Read#122

GFP1:485,513
Kinetic read 123 (0:00:00)
	1	2	3	4	5	6	7	8	9	10	11	12
A													GFP1:485,513 Read#123
B													GFP1:485,513 Read#123
C													GFP1:485,513 Read#123
D													GFP1:485,513 Read#123
E													GFP1:485,513 Read#123
F													GFP1:485,513 Read#123
G													GFP1:485,513 Read#123
H													GFP1:485,513 Read#123

GFP1:485,513
Kinetic read 124 (0:00:00)
	1	2	3	4	5	6	7	8	9	10	11	12
A													GFP1:485,513 Read#124
B													GFP1:485,513 Read#124
C													GFP1:485,513 Read#124
D													GFP1:485,513 Read#124
E													GFP1:485,513 Read#124
F													GFP1:485,513 Read#124
G													GFP1:485,513 Read#124
H													GFP1:485,513 Read#124

GFP1:485,513
Kinetic read 125 (0:00:00)
	1	2	3	4	5	6	7	8	9	10	11	12
A													GFP1:485,513 Read#125
B													GFP1:485,513 Read#125
C													GFP1:485,513 Read#125
D													GFP1:485,513 Read#125
E													GFP1:485,513 Read#125
F													GFP1:485,513 Read#125
G													GFP1:485,513 Read#125
H													GFP1:485,513 Read#125

GFP1:485,513
Kinetic read 126 (0:00:00)
	1	2	3	4	5	6	7	8	9	10	11	12
A													GFP1:485,513 Read#126
B													GFP1:485,513 Read#126
C													GFP1:485,513 Read#126
D													GFP1:485,513 Read#126
E													GFP1:485,513 Read#126
F													GFP1:485,513 Read#126
G													GFP1:485,513 Read#126
H													GFP1:485,513 Read#126

GFP1:485,513
Kinetic read 127 (0:00:00)
	1	2	3	4	5	6	7	8	9	10	11	12
A													GFP1:485,513 Read#127
B													GFP1:485,513 Read#127
C													GFP1:485,513 Read#127
D													GFP1:485,513 Read#127
E													GFP1:485,513 Read#127
F													GFP1:485,513 Read#127
G													GFP1:485,513 Read#127
H													GFP1:485,513 Read#127

GFP1:485,513
Kinetic read 128 (0:00:00)
	1	2	3	4	5	6	7	8	9	10	11	12
A													GFP1:485,513 Read#128
B													GFP1:485,513 Read#128
C													GFP1:485,513 Read#128
D													GFP1:485,513 Read#128
E													GFP1:485,513 Read#128
F													GFP1:485,513 Read#128
G													GFP1:485,513 Read#128
H													GFP1:485,513 Read#128

GFP1:485,513
Kinetic read 129 (0:00:00)
	1	2	3	4	5	6	7	8	9	10	11	12
A													GFP1:485,513 Read#129
B													GFP1:485,513 Read#129
C													GFP1:485,513 Read#129
D													GFP1:485,513 Read#129
E													GFP1:485,513 Read#129
F													GFP1:485,513 Read#129
G													GFP1:485,513 Read#129
H													GFP1:485,513 Read#129

GFP1:485,513
Kinetic read 130 (0:00:00)
	1	2	3	4	5	6	7	8	9	10	11	12
A													GFP1:485,513 Read#130
B													GFP1:485,513 Read#130
C													GFP1:485,513 Read#130
D													GFP1:485,513 Read#130
E													GFP1:485,513 Read#130
F													GFP1:485,513 Read#130
G													GFP1:485,513 Read#130
H													GFP1:485,513 Read#130

GFP1:485,513
Kinetic read 131 (0:00:00)
	1	2	3	4	5	6	7	8	9	10	11	12
A													GFP1:485,513 Read#131
B													GFP1:485,513 Read#131
C													GFP1:485,513 Read#131
D													GFP1:485,513 Read#131
E													GFP1:485,513 Read#131
F													GFP1:485,513 Read#131
G													GFP1:485,513 Read#131
H													GFP1:485,513 Read#131

GFP1:485,513
Kinetic read 132 (0:00:00)
	1	2	3	4	5	6	7	8	9	10	11	12
A													GFP1:485,513 Read#132
B													GFP1:485,513 Read#132
C													GFP1:485,513 Read#132
D													GFP1:485,513 Read#132
E													GFP1:485,513 Read#132
F													GFP1:485,513 Read#132
G													GFP1:485,513 Read#132
H													GFP1:485,513 Read#132

GFP1:485,513
Kinetic read 133 (0:00:00)
	1	2	3	4	5	6	7	8	9	10	11	12
A													GFP1:485,513 Read#133
B													GFP1:485,513 Read#133
C													GFP1:485,513 Read#133
D													GFP1:485,513 Read#133
E													GFP1:485,513 Read#133
F													GFP1:485,513 Read#133
G													GFP1:485,513 Read#133
H													GFP1:485,513 Read#133

GFP1:485,513
Kinetic read 134 (0:00:00)
	1	2	3	4	5	6	7	8	9	10	11	12
A													GFP1:485,513 Read#134
B													GFP1:485,513 Read#134
C													GFP1:485,513 Read#134
D													GFP1:485,513 Read#134
E													GFP1:485,513 Read#134
F													GFP1:485,513 Read#134
G													GFP1:485,513 Read#134
H													GFP1:485,513 Read#134

GFP1:485,513
Kinetic read 135 (0:00:00)
	1	2	3	4	5	6	7	8	9	10	11	12
A													GFP1:485,513 Read#135
B													GFP1:485,513 Read#135
C													GFP1:485,513 Read#135
D													GFP1:485,513 Read#135
E													GFP1:485,513 Read#135
F													GFP1:485,513 Read#135
G													GFP1:485,513 Read#135
H													GFP1:485,513 Read#135

GFP1:485,513
Kinetic read 136 (0:00:00)
	1	2	3	4	5	6	7	8	9	10	11	12
A													GFP1:485,513 Read#136
B													GFP1:485,513 Read#136
C													GFP1:485,513 Read#136
D													GFP1:485,513 Read#136
E													GFP1:485,513 Read#136
F													GFP1:485,513 Read#136
G													GFP1:485,513 Read#136
H													GFP1:485,513 Read#136

GFP1:485,513
Kinetic read 137 (0:00:00)
	1	2	3	4	5	6	7	8	9	10	11	12
A													GFP1:485,513 Read#137
B													GFP1:485,513 Read#137
C													GFP1:485,513 Read#137
D													GFP1:485,513 Read#137
E													GFP1:485,513 Read#137
F													GFP1:485,513 Read#137
G													GFP1:485,513 Read#137
H													GFP1:485,513 Read#137

GFP1:485,513
Kinetic read 138 (0:00:00)
	1	2	3	4	5	6	7	8	9	10	11	12
A													GFP1:485,513 Read#138
B													GFP1:485,513 Read#138
C													GFP1:485,513 Read#138
D													GFP1:485,513 Read#138
E													GFP1:485,513 Read#138
F													GFP1:485,513 Read#138
G													GFP1:485,513 Read#138
H													GFP1:485,513 Read#138

GFP1:485,513
Kinetic read 139 (0:00:00)
	1	2	3	4	5	6	7	8	9	10	11	12
A													GFP1:485,513 Read#139
B													GFP1:485,513 Read#139
C													GFP1:485,513 Read#139
D													GFP1:485,513 Read#139
E													GFP1:485,513 Read#139
F													GFP1:485,513 Read#139
G													GFP1:485,513 Read#139
H													GFP1:485,513 Read#139

GFP1:485,513
Kinetic read 140 (0:00:00)
	1	2	3	4	5	6	7	8	9	10	11	12
A													GFP1:485,513 Read#140
B													GFP1:485,513 Read#140
C													GFP1:485,513 Read#140
D													GFP1:485,513 Read#140
E													GFP1:485,513 Read#140
F													GFP1:485,513 Read#140
G													GFP1:485,513 Read#140
H													GFP1:485,513 Read#140

GFP1:485,513
Kinetic read 141 (0:00:00)
	1	2	3	4	5	6	7	8	9	10	11	12
A													GFP1:485,513 Read#141
B													GFP1:485,513 Read#141
C													GFP1:485,513 Read#141
D													GFP1:485,513 Read#141
E													GFP1:485,513 Read#141
F													GFP1:485,513 Read#141
G													GFP1:485,513 Read#141
H													GFP1:485,513 Read#141

GFP1:485,513
Kinetic read 142 (0:00:00)
	1	2	3	4	5	6	7	8	9	10	11	12
A													GFP1:485,513 Read#142
B													GFP1:485,513 Read#142
C													GFP1:485,513 Read#142
D													GFP1:485,513 Read#142
E													GFP1:485,513 Read#142
F													GFP1:485,513 Read#142
G													GFP1:485,513 Read#142
H													GFP1:485,513 Read#142

GFP1:485,513
Kinetic read 143 (0:00:00)
	1	2	3	4	5	6	7	8	9	10	11	12
A													GFP1:485,513 Read#143
B													GFP1:485,513 Read#143
C													GFP1:485,513 Read#143
D													GFP1:485,513 Read#143
E													GFP1:485,513 Read#143
F													GFP1:485,513 Read#143
G													GFP1:485,513 Read#143
H													GFP1:485,513 Read#143

GFP1:485,513
Kinetic read 144 (0:00:00)
	1	2	3	4	5	6	7	8	9	10	11	12
A													GFP1:485,513 Read#144
B													GFP1:485,513 Read#144
C													GFP1:485,513 Read#144
D													GFP1:485,513 Read#144
E													GFP1:485,513 Read#144
F													GFP1:485,513 Read#144
G													GFP1:485,513 Read#144
H													GFP1:485,513 Read#144

GFP1:485,513
Kinetic read 145 (0:00:00)
	1	2	3	4	5	6	7	8	9	10	11	12
A													GFP1:485,513 Read#145
B													GFP1:485,513 Read#145
C													GFP1:485,513 Read#145
D													GFP1:485,513 Read#145
E													GFP1:485,513 Read#145
F													GFP1:485,513 Read#145
G													GFP1:485,513 Read#145
H													GFP1:485,513 Read#145

RFP1:520,545
Kinetic read 1 (0:02:09)
	1	2	3	4	5	6	7	8	9	10	11	12
A	607	612	607	307	559	604	621	292	622	593	585		RFP1:520,545 Read#1
B	321	275	336	535	350	351	334	588	371	311	353		RFP1:520,545 Read#1
C	571	582	575	288	626	560	588	413	564	661	594		RFP1:520,545 Read#1
D	284	321	343	568	338	300	366	595	339	308	308		RFP1:520,545 Read#1
E	598	590	602	319	606	646	686	340	598	583	556		RFP1:520,545 Read#1
F	318	315	290	580	401	292	340	659	291	335	222		RFP1:520,545 Read#1
G	560	642	562	307	640	623	671	301	595	572	562		RFP1:520,545 Read#1
H													RFP1:520,545 Read#1

RFP1:520,545
Kinetic read 2 (0:07:09)
	1	2	3	4	5	6	7	8	9	10	11	12
A	632	623	609	308	567	638	608	333	650	619	579		RFP1:520,545 Read#2
B	263	313	319	573	369	359	330	572	368	307	373		RFP1:520,545 Read#2
C	609	600	618	280	650	532	606	311	603	565	632		RFP1:520,545 Read#2
D	279	302	338	610	328	284	339	597	297	389	342		RFP1:520,545 Read#2
E	594	598	670	312	631	611	653	325	566	607	555		RFP1:520,545 Read#2
F	266	301	335	599	297	258	350	603	275	301	231		RFP1:520,545 Read#2
G	671	615	600	319	647	607	609	326	655	595	626		RFP1:520,545 Read#2
H													RFP1:520,545 Read#2

RFP1:520,545
Kinetic read 3 (0:12:09)
	1	2	3	4	5	6	7	8	9	10	11	12
A	633	574	614	318	557	675	621	286	635	666	577		RFP1:520,545 Read#3
B	305	291	303	599	332	319	308	630	339	331	309		RFP1:520,545 Read#3
C	552	512	601	317	600	610	576	390	574	637	575		RFP1:520,545 Read#3
D	311	315	248	587	350	344	296	630	376	333	247		RFP1:520,545 Read#3
E	609	575	612	312	670	652	591	345	614	672	599		RFP1:520,545 Read#3
F	282	307	325	570	304	328	311	624	296	305	300		RFP1:520,545 Read#3
G	600	622	627	259	642	659	624	352	648	584	651		RFP1:520,545 Read#3
H													RFP1:520,545 Read#3

RFP1:520,545
Kinetic read 4 (0:17:09)
	1	2	3	4	5	6	7	8	9	10	11	12
A	625	599	595	295	580	700	581	277	651	614	578		RFP1:520,545 Read#4
B	229	321	319	572	288	359	276	619	362	320	348		RFP1:520,545 Read#4
C	625	559	567	294	646	635	592	278	553	524	555		RFP1:520,545 Read#4
D	270	275	320	590	334	317	294	572	304	349	323		RFP1:520,545 Read#4
E	612	596	632	327	663	630	642	312	532	604	607		RFP1:520,545 Read#4
F	294	293	235	577	355	310	311	509	328	322	318		RFP1:520,545 Read#4
G	616	606	557	336	596	673	622	296	640	627	669		RFP1:520,545 Read#4
H													RFP1:520,545 Read#4

RFP1:520,545
Kinetic read 5 (0:22:09)
	1	2	3	4	5	6	7	8	9	10	11	12
A	603	638	578	301	585	611	635	301	554	648	580		RFP1:520,545 Read#5
B	314	318	304	549	363	329	316	532	338	335	308		RFP1:520,545 Read#5
C	593	579	542	297	629	656	659	364	554	571	596		RFP1:520,545 Read#5
D	308	316	265	593	314	251	321	534	333	307	342		RFP1:520,545 Read#5
E	617	602	613	288	689	666	617	332	578	587	616		RFP1:520,545 Read#5
F	337	291	324	579	284	302	368	591	279	322	286		RFP1:520,545 Read#5
G	599	616	596	301	676	748	592	322	680	600	638		RFP1:520,545 Read#5
H													RFP1:520,545 Read#5

RFP1:520,545
Kinetic read 6 (0:27:09)
	1	2	3	4	5	6	7	8	9	10	11	12
A	640	613	695	293	585	650	624	322	604	529	603		RFP1:520,545 Read#6
B	293	305	247	635	327	300	338	597	367	319	336		RFP1:520,545 Read#6
C	621	557	603	311	574	600	622	343	565	576	556		RFP1:520,545 Read#6
D	311	275	331	612	314	312	329	588	320	332	335		RFP1:520,545 Read#6
E	582	701	693	307	708	651	617	362	617	633	592		RFP1:520,545 Read#6
F	339	278	316	534	292	299	291	602	295	294	302		RFP1:520,545 Read#6
G	548	628	561	382	618	649	655	313	562	619	614		RFP1:520,545 Read#6
H													RFP1:520,545 Read#6

RFP1:520,545
Kinetic read 7 (0:32:09)
	1	2	3	4	5	6	7	8	9	10	11	12
A	654	616	643	342	528	664	594	329	595	607	557		RFP1:520,545 Read#7
B	301	290	322	603	294	316	355	613	390	332	318		RFP1:520,545 Read#7
C	565	618	587	274	593	618	618	313	568	617	569		RFP1:520,545 Read#7
D	353	306	325	576	291	311	288	659	304	323	271		RFP1:520,545 Read#7
E	684	652	680	298	659	645	706	363	614	554	614		RFP1:520,545 Read#7
F	352	278	299	570	306	294	385	647	272	279	257		RFP1:520,545 Read#7
G	616	606	573	363	705	674	713	284	572	627	633		RFP1:520,545 Read#7
H													RFP1:520,545 Read#7

RFP1:520,545
Kinetic read 8 (0:37:09)
	1	2	3	4	5	6	7	8	9	10	11	12
A	610	666	655	345	565	654	565	308	605	578	544		RFP1:520,545 Read#8
B	290	321	355	557	312	344	383	622	399	287	322		RFP1:520,545 Read#8
C	596	557	577	298	594	572	644	394	619	615	565		RFP1:520,545 Read#8
D	342	301	300	585	282	307	327	641	311	313	321		RFP1:520,545 Read#8
E	630	651	668	320	706	654	709	333	626	603	600		RFP1:520,545 Read#8
F	292	281	369	607	308	291	344	589	287	337	293		RFP1:520,545 Read#8
G	618	595	648	262	571	683	708	301	575	648	611		RFP1:520,545 Read#8
H													RFP1:520,545 Read#8

RFP1:520,545
Kinetic read 9 (0:42:09)
	1	2	3	4	5	6	7	8	9	10	11	12
A	609	643	682	325	572	615	615	316	601	575	547		RFP1:520,545 Read#9
B	308	317	328	541	304	299	370	629	382	304	293		RFP1:520,545 Read#9
C	619	552	666	265	619	579	596	374	523	603	563		RFP1:520,545 Read#9
D	336	295	317	661	315	339	325	607	332	316	258		RFP1:520,545 Read#9
E	676	635	645	281	702	701	703	406	675	592	681		RFP1:520,545 Read#9
F	350	338	323	623	282	289	347	592	282	272	261		RFP1:520,545 Read#9
G	656	613	592	295	706	724	630	268	641	647	690		RFP1:520,545 Read#9
H													RFP1:520,545 Read#9

RFP1:520,545
Kinetic read 10 (0:47:09)
	1	2	3	4	5	6	7	8	9	10	11	12
A	662	670	602	295	551	618	548	284	574	667	592		RFP1:520,545 Read#10
B	307	326	375	632	346	342	284	541	427	323	317		RFP1:520,545 Read#10
C	500	571	614	261	532	606	575	343	563	661	612		RFP1:520,545 Read#10
D	298	256	308	566	260	315	309	554	362	390	364		RFP1:520,545 Read#10
E	628	659	666	271	688	801	728	353	608	632	654		RFP1:520,545 Read#10
F	320	316	329	606	316	319	271	583	286	314	325		RFP1:520,545 Read#10
G	605	557	629	331	743	702	692	314	679	661	643		RFP1:520,545 Read#10
H													RFP1:520,545 Read#10

RFP1:520,545
Kinetic read 11 (0:52:09)
	1	2	3	4	5	6	7	8	9	10	11	12
A	582	584	607	363	617	591	665	345	564	598	524		RFP1:520,545 Read#11
B	349	267	336	641	343	317	292	579	409	303	294		RFP1:520,545 Read#11
C	610	583	572	292	521	595	579	364	537	585	496		RFP1:520,545 Read#11
D	253	317	311	605	313	350	286	606	304	334	251		RFP1:520,545 Read#11
E	698	688	704	246	713	716	751	379	656	687	678		RFP1:520,545 Read#11
F	333	299	334	576	315	255	361	547	334	295	271		RFP1:520,545 Read#11
G	625	621	654	315	700	756	716	243	623	661	691		RFP1:520,545 Read#11
H													RFP1:520,545 Read#11

RFP1:520,545
Kinetic read 12 (0:57:09)
	1	2	3	4	5	6	7	8	9	10	11	12
A	689	596	688	292	607	702	607	292	573	614	586		RFP1:520,545 Read#12
B	309	304	263	605	352	294	318	582	352	298	328		RFP1:520,545 Read#12
C	580	594	601	257	644	652	643	351	554	594	569		RFP1:520,545 Read#12
D	366	306	335	610	347	328	336	680	302	327	335		RFP1:520,545 Read#12
E	651	700	747	287	769	743	757	353	693	636	665		RFP1:520,545 Read#12
F	290	327	319	581	339	274	345	577	261	312	268		RFP1:520,545 Read#12
G	618	591	650	232	795	770	751	284	662	669	672		RFP1:520,545 Read#12
H													RFP1:520,545 Read#12

RFP1:520,545
Kinetic read 13 (1:02:09)
	1	2	3	4	5	6	7	8	9	10	11	12
A	635	650	608	283	550	606	614	279	595	659	559		RFP1:520,545 Read#13
B	251	292	278	576	342	338	328	564	367	290	372		RFP1:520,545 Read#13
C	528	588	618	321	623	641	599	375	597	570	585		RFP1:520,545 Read#13
D	329	289	319	586	315	310	298	639	364	312	316		RFP1:520,545 Read#13
E	712	705	743	284	787	747	815	383	665	649	661		RFP1:520,545 Read#13
F	291	271	340	675	352	250	310	616	265	298	259		RFP1:520,545 Read#13
G	616	622	623	290	764	734	779	318	669	751	735		RFP1:520,545 Read#13
H													RFP1:520,545 Read#13

RFP1:520,545
Kinetic read 14 (1:07:09)
	1	2	3	4	5	6	7	8	9	10	11	12
A	650	666	692	354	572	618	648	313	624	610	558		RFP1:520,545 Read#14
B	275	277	330	585	297	293	332	548	342	313	325		RFP1:520,545 Read#14
C	573	559	566	285	594	627	606	348	597	569	618		RFP1:520,545 Read#14
D	272	307	290	501	294	255	347	574	371	327	291		RFP1:520,545 Read#14
E	713	761	732	295	777	792	788	332	676	700	742		RFP1:520,545 Read#14
F	291	315	290	580	328	344	316	560	319	297	268		RFP1:520,545 Read#14
G	633	652	577	293	794	845	736	308	759	721	752		RFP1:520,545 Read#14
H													RFP1:520,545 Read#14

RFP1:520,545
Kinetic read 15 (1:12:09)
	1	2	3	4	5	6	7	8	9	10	11	12
A	634	663	671	338	597	615	585	319	622	573	585		RFP1:520,545 Read#15
B	267	279	319	633	379	340	307	557	350	339	361		RFP1:520,545 Read#15
C	593	574	654	312	590	671	595	322	583	660	521		RFP1:520,545 Read#15
D	329	302	247	588	321	298	334	647	359	330	334		RFP1:520,545 Read#15
E	701	678	803	287	845	836	871	311	705	689	686		RFP1:520,545 Read#15
F	282	285	270	608	273	302	299	621	252	292	320		RFP1:520,545 Read#15
G	605	644	638	350	790	804	796	365	724	699	758		RFP1:520,545 Read#15
H													RFP1:520,545 Read#15

RFP1:520,545
Kinetic read 16 (1:17:09)
	1	2	3	4	5	6	7	8	9	10	11	12
A	704	598	677	305	567	612	669	299	604	584	580		RFP1:520,545 Read#16
B	308	302	271	635	339	299	335	651	381	330	354		RFP1:520,545 Read#16
C	521	580	591	262	626	631	624	312	565	602	630		RFP1:520,545 Read#16
D	357	330	309	608	333	321	301	557	305	346	281		RFP1:520,545 Read#16
E	765	733	757	338	787	851	864	283	649	723	699		RFP1:520,545 Read#16
F	306	332	318	602	332	258	291	604	318	280	243		RFP1:520,545 Read#16
G	607	641	618	289	905	818	862	275	732	740	718		RFP1:520,545 Read#16
H													RFP1:520,545 Read#16

RFP1:520,545
Kinetic read 17 (1:22:09)
	1	2	3	4	5	6	7	8	9	10	11	12
A	598	596	645	329	557	656	604	328	601	580	611		RFP1:520,545 Read#17
B	267	256	311	599	344	302	331	616	363	366	302		RFP1:520,545 Read#17
C	554	545	626	293	663	593	624	382	595	579	597		RFP1:520,545 Read#17
D	291	302	261	585	311	306	283	550	338	304	371		RFP1:520,545 Read#17
E	779	829	727	302	858	798	932	340	745	718	716		RFP1:520,545 Read#17
F	327	275	292	616	333	302	312	640	305	255	317		RFP1:520,545 Read#17
G	633	623	697	320	877	891	936	340	720	764	798		RFP1:520,545 Read#17
H													RFP1:520,545 Read#17

RFP1:520,545
Kinetic read 18 (1:27:09)
	1	2	3	4	5	6	7	8	9	10	11	12
A	620	638	696	305	577	626	575	335	594	586	594		RFP1:520,545 Read#18
B	293	286	334	605	327	341	294	581	399	288	322		RFP1:520,545 Read#18
C	525	561	533	281	597	607	593	348	561	571	534		RFP1:520,545 Read#18
D	311	282	294	597	294	308	317	573	417	343	308		RFP1:520,545 Read#18
E	755	762	802	271	888	836	937	390	713	719	682		RFP1:520,545 Read#18
F	293	288	315	568	331	310	338	572	304	305	282		RFP1:520,545 Read#18
G	632	710	703	318	895	867	926	324	775	784	848		RFP1:520,545 Read#18
H													RFP1:520,545 Read#18

RFP1:520,545
Kinetic read 19 (1:32:09)
	1	2	3	4	5	6	7	8	9	10	11	12
A	686	661	648	305	539	603	675	300	646	630	619		RFP1:520,545 Read#19
B	302	262	294	559	313	316	315	639	295	377	382		RFP1:520,545 Read#19
C	552	532	552	270	597	614	605	322	562	562	555		RFP1:520,545 Read#19
D	326	326	281	566	315	277	331	623	323	308	268		RFP1:520,545 Read#19
E	783	829	869	299	889	928	942	349	701	747	753		RFP1:520,545 Read#19
F	247	292	307	616	317	277	294	620	294	335	348		RFP1:520,545 Read#19
G	617	629	622	311	950	961	869	320	797	837	711		RFP1:520,545 Read#19
H													RFP1:520,545 Read#19

RFP1:520,545
Kinetic read 20 (1:37:09)
	1	2	3	4	5	6	7	8	9	10	11	12
A	671	658	681	300	572	681	606	320	611	593	622		RFP1:520,545 Read#20
B	277	331	281	582	327	307	270	586	413	360	280		RFP1:520,545 Read#20
C	591	527	608	325	600	644	549	350	577	551	554		RFP1:520,545 Read#20
D	305	336	315	586	335	308	363	664	348	324	286		RFP1:520,545 Read#20
E	855	877	918	284	993	941	987	353	709	725	738		RFP1:520,545 Read#20
F	316	279	328	615	262	282	293	641	293	312	308		RFP1:520,545 Read#20
G	692	651	641	309	968	1017	962	360	830	854	875		RFP1:520,545 Read#20
H													RFP1:520,545 Read#20

RFP1:520,545
Kinetic read 21 (1:42:09)
	1	2	3	4	5	6	7	8	9	10	11	12
A	722	663	650	315	617	641	594	328	629	631	565		RFP1:520,545 Read#21
B	323	291	296	620	351	281	311	601	323	331	303		RFP1:520,545 Read#21
C	586	547	594	285	677	647	563	288	572	605	541		RFP1:520,545 Read#21
D	326	326	351	543	295	307	368	602	284	320	334		RFP1:520,545 Read#21
E	821	863	858	251	876	1024	988	309	757	749	824		RFP1:520,545 Read#21
F	313	303	330	546	288	297	307	594	219	265	269		RFP1:520,545 Read#21
G	681	642	648	308	998	875	913	300	856	802	876		RFP1:520,545 Read#21
H													RFP1:520,545 Read#21

RFP1:520,545
Kinetic read 22 (1:47:09)
	1	2	3	4	5	6	7	8	9	10	11	12
A	632	650	653	299	618	593	629	297	588	639	617		RFP1:520,545 Read#22
B	298	278	296	574	347	293	323	613	339	329	258		RFP1:520,545 Read#22
C	581	604	567	262	552	615	566	326	585	583	525		RFP1:520,545 Read#22
D	347	292	312	601	344	312	289	647	330	330	273		RFP1:520,545 Read#22
E	919	904	884	274	1002	1006	1033	345	764	830	836		RFP1:520,545 Read#22
F	319	298	324	546	283	249	263	620	303	287	264		RFP1:520,545 Read#22
G	676	670	674	310	991	1063	1016	356	883	870	985		RFP1:520,545 Read#22
H													RFP1:520,545 Read#22

RFP1:520,545
Kinetic read 23 (1:52:09)
	1	2	3	4	5	6	7	8	9	10	11	12
A	660	666	651	317	614	605	606	310	639	542	572		RFP1:520,545 Read#23
B	236	277	316	557	338	352	344	621	393	326	275		RFP1:520,545 Read#23
C	659	572	559	299	588	655	569	355	608	640	571		RFP1:520,545 Read#23
D	308	293	305	610	300	278	256	616	351	387	330		RFP1:520,545 Read#23
E	843	894	930	250	1035	925	1041	308	805	798	795		RFP1:520,545 Read#23
F	260	269	265	620	350	291	320	593	291	242	276		RFP1:520,545 Read#23
G	676	688	616	322	1029	982	1079	357	891	908	943		RFP1:520,545 Read#23
H													RFP1:520,545 Read#23

RFP1:520,545
Kinetic read 24 (1:57:09)
	1	2	3	4	5	6	7	8	9	10	11	12
A	698	632	691	298	550	656	667	308	671	628	622		RFP1:520,545 Read#24
B	294	297	316	575	300	306	309	534	397	264	280		RFP1:520,545 Read#24
C	564	595	609	251	625	614	623	370	530	520	579		RFP1:520,545 Read#24
D	301	320	298	547	332	334	286	476	326	322	322		RFP1:520,545 Read#24
E	936	919	957	279	1082	1056	1084	292	758	833	834		RFP1:520,545 Read#24
F	307	287	281	580	307	312	335	595	226	332	288		RFP1:520,545 Read#24
G	689	703	671	308	1067	1064	1095	334	950	940	933		RFP1:520,545 Read#24
H													RFP1:520,545 Read#24

RFP1:520,545
Kinetic read 25 (2:02:09)
	1	2	3	4	5	6	7	8	9	10	11	12
A	633	649	673	362	578	710	639	347	627	573	582		RFP1:520,545 Read#25
B	297	338	285	595	300	367	328	575	365	297	313		RFP1:520,545 Read#25
C	534	534	552	252	591	617	614	316	603	608	570		RFP1:520,545 Read#25
D	274	295	325	561	291	346	333	532	322	360	312		RFP1:520,545 Read#25
E	997	932	1044	276	1025	1073	1113	339	836	893	813		RFP1:520,545 Read#25
F	263	345	278	547	304	282	302	643	313	320	284		RFP1:520,545 Read#25
G	656	692	693	320	1035	1149	1120	347	919	947	951		RFP1:520,545 Read#25
H													RFP1:520,545 Read#25

RFP1:520,545
Kinetic read 26 (2:07:09)
	1	2	3	4	5	6	7	8	9	10	11	12
A	650	739	706	301	592	609	631	361	567	634	592		RFP1:520,545 Read#26
B	297	258	314	568	337	346	335	635	408	293	343		RFP1:520,545 Read#26
C	613	600	612	260	573	648	563	325	590	563	574		RFP1:520,545 Read#26
D	312	281	314	627	338	319	316	588	330	294	288		RFP1:520,545 Read#26
E	1037	933	1099	294	1131	1030	1099	340	899	893	837		RFP1:520,545 Read#26
F	289	252	320	553	309	335	312	582	282	287	305		RFP1:520,545 Read#26
G	681	697	681	342	1142	1060	1207	309	986	940	1031		RFP1:520,545 Read#26
H													RFP1:520,545 Read#26

RFP1:520,545
Kinetic read 27 (2:12:09)
	1	2	3	4	5	6	7	8	9	10	11	12
A	699	657	715	315	593	592	661	296	574	591	568		RFP1:520,545 Read#27
B	272	314	343	544	312	320	353	610	398	277	275		RFP1:520,545 Read#27
C	598	502	619	230	669	640	614	346	560	659	570		RFP1:520,545 Read#27
D	326	374	360	562	325	340	371	602	304	310	274		RFP1:520,545 Read#27
E	986	1009	1162	329	1064	1069	1164	370	863	892	894		RFP1:520,545 Read#27
F	328	242	331	547	251	301	387	574	258	289	292		RFP1:520,545 Read#27
G	669	689	680	273	1177	1196	1180	291	980	918	1023		RFP1:520,545 Read#27
H													RFP1:520,545 Read#27

RFP1:520,545
Kinetic read 28 (2:17:09)
	1	2	3	4	5	6	7	8	9	10	11	12
A	666	676	688	300	609	657	615	270	611	630	601		RFP1:520,545 Read#28
B	251	304	272	548	328	284	300	597	430	303	343		RFP1:520,545 Read#28
C	585	563	518	298	555	620	570	347	534	613	535		RFP1:520,545 Read#28
D	277	327	330	610	300	253	282	593	352	345	304		RFP1:520,545 Read#28
E	1086	1117	1122	264	1088	1126	1266	348	896	942	876		RFP1:520,545 Read#28
F	275	306	317	558	312	290	284	600	226	310	243		RFP1:520,545 Read#28
G	721	695	758	342	1192	1265	1268	279	967	1076	1059		RFP1:520,545 Read#28
H													RFP1:520,545 Read#28

RFP1:520,545
Kinetic read 29 (2:22:09)
	1	2	3	4	5	6	7	8	9	10	11	12
A	664	677	703	322	609	623	720	330	619	581	588		RFP1:520,545 Read#29
B	292	282	252	635	320	315	310	662	355	300	367		RFP1:520,545 Read#29
C	629	526	548	299	691	612	584	349	617	563	561		RFP1:520,545 Read#29
D	289	361	318	603	308	341	348	535	296	371	278		RFP1:520,545 Read#29
E	1084	1075	1211	269	1094	1259	1143	299	880	854	943		RFP1:520,545 Read#29
F	322	308	313	576	274	349	295	642	282	330	278		RFP1:520,545 Read#29
G	683	680	687	331	1239	1352	1261	297	1098	989	1162		RFP1:520,545 Read#29
H													RFP1:520,545 Read#29

RFP1:520,545
Kinetic read 30 (2:27:09)
	1	2	3	4	5	6	7	8	9	10	11	12
A	627	711	691	314	599	591	627	306	614	636	637		RFP1:520,545 Read#30
B	258	267	315	484	343	350	315	624	388	313	304		RFP1:520,545 Read#30
C	542	573	586	259	603	630	535	302	563	615	581		RFP1:520,545 Read#30
D	301	320	279	633	303	290	317	621	369	392	278		RFP1:520,545 Read#30
E	1086	1171	1229	286	1196	1201	1302	272	885	980	931		RFP1:520,545 Read#30
F	308	293	305	567	341	318	308	659	250	317	264		RFP1:520,545 Read#30
G	713	681	732	279	1242	1253	1352	332	1035	1103	1124		RFP1:520,545 Read#30
H													RFP1:520,545 Read#30

RFP1:520,545
Kinetic read 31 (2:32:09)
	1	2	3	4	5	6	7	8	9	10	11	12
A	678	681	704	272	606	631	618	296	562	573	526		RFP1:520,545 Read#31
B	296	297	371	567	305	334	334	635	393	289	294		RFP1:520,545 Read#31
C	555	572	650	277	597	599	592	327	543	619	556		RFP1:520,545 Read#31
D	301	345	269	555	330	285	318	639	350	273	303		RFP1:520,545 Read#31
E	1086	1124	1248	260	1247	1273	1394	310	965	950	940		RFP1:520,545 Read#31
F	297	233	337	578	337	242	290	629	292	292	237		RFP1:520,545 Read#31
G	755	757	723	289	1271	1331	1337	274	1067	1123	1105		RFP1:520,545 Read#31
H													RFP1:520,545 Read#31

RFP1:520,545
Kinetic read 32 (2:37:09)
	1	2	3	4	5	6	7	8	9	10	11	12
A	708	737	663	311	626	619	646	274	538	603	628		RFP1:520,545 Read#32
B	283	223	309	526	323	364	351	614	443	309	307		RFP1:520,545 Read#32
C	565	583	565	329	610	606	621	323	635	588	510		RFP1:520,545 Read#32
D	333	318	264	553	322	286	324	595	340	323	340		RFP1:520,545 Read#32
E	1192	1256	1299	311	1257	1294	1363	354	1020	964	996		RFP1:520,545 Read#32
F	261	266	323	570	329	311	340	610	277	315	275		RFP1:520,545 Read#32
G	783	761	698	318	1330	1346	1340	325	1113	1129	1151		RFP1:520,545 Read#32
H													RFP1:520,545 Read#32

RFP1:520,545
Kinetic read 33 (2:42:09)
	1	2	3	4	5	6	7	8	9	10	11	12
A	704	651	711	340	677	605	643	353	532	618	570		RFP1:520,545 Read#33
B	304	303	282	555	327	283	287	623	412	297	342		RFP1:520,545 Read#33
C	600	545	590	280	602	642	623	355	593	549	527		RFP1:520,545 Read#33
D	299	293	349	593	372	320	276	658	358	367	327		RFP1:520,545 Read#33
E	1147	1268	1315	255	1277	1359	1400	333	972	1100	1044		RFP1:520,545 Read#33
F	280	291	306	562	298	298	265	570	340	306	268		RFP1:520,545 Read#33
G	774	715	748	317	1436	1381	1423	269	1139	1181	1208		RFP1:520,545 Read#33
H													RFP1:520,545 Read#33

RFP1:520,545
Kinetic read 34 (2:47:09)
	1	2	3	4	5	6	7	8	9	10	11	12
A	652	710	702	304	627	640	635	276	602	529	572		RFP1:520,545 Read#34
B	353	280	297	571	326	270	329	557	420	307	343		RFP1:520,545 Read#34
C	535	559	609	277	647	587	641	304	576	609	586		RFP1:520,545 Read#34
D	293	308	316	566	362	313	307	594	307	284	287		RFP1:520,545 Read#34
E	1247	1295	1413	280	1425	1387	1392	354	1083	1072	1069		RFP1:520,545 Read#34
F	326	273	297	599	305	306	268	603	267	318	239		RFP1:520,545 Read#34
G	680	752	694	282	1372	1462	1372	305	1220	1262	1244		RFP1:520,545 Read#34
H													RFP1:520,545 Read#34

RFP1:520,545
Kinetic read 35 (2:52:09)
	1	2	3	4	5	6	7	8	9	10	11	12
A	696	670	686	312	590	664	647	290	550	591	545		RFP1:520,545 Read#35
B	307	298	312	597	278	330	313	621	390	307	348		RFP1:520,545 Read#35
C	609	554	591	292	616	615	596	324	535	604	566		RFP1:520,545 Read#35
D	337	325	305	619	261	259	301	590	359	323	287		RFP1:520,545 Read#35
E	1335	1340	1484	259	1371	1402	1446	384	1039	1108	1040		RFP1:520,545 Read#35
F	294	268	323	568	327	316	325	603	283	319	269		RFP1:520,545 Read#35
G	752	702	725	301	1463	1530	1478	307	1232	1232	1306		RFP1:520,545 Read#35
H													RFP1:520,545 Read#35

RFP1:520,545
Kinetic read 36 (2:57:09)
	1	2	3	4	5	6	7	8	9	10	11	12
A	717	737	711	293	555	691	647	327	621	601	563		RFP1:520,545 Read#36
B	252	342	284	595	366	348	387	590	412	295	257		RFP1:520,545 Read#36
C	560	583	580	353	677	585	614	314	562	574	593		RFP1:520,545 Read#36
D	277	314	323	622	339	316	332	595	319	305	300		RFP1:520,545 Read#36
E	1357	1472	1542	283	1501	1461	1529	347	1106	1116	1038		RFP1:520,545 Read#36
F	337	247	332	601	313	280	304	601	257	290	257		RFP1:520,545 Read#36
G	726	792	806	297	1500	1534	1548	269	1241	1313	1345		RFP1:520,545 Read#36
H													RFP1:520,545 Read#36

RFP1:520,545
Kinetic read 37 (3:02:09)
	1	2	3	4	5	6	7	8	9	10	11	12
A	684	695	772	329	596	656	714	327	570	621	567		RFP1:520,545 Read#37
B	326	302	331	595	329	351	310	572	375	308	292		RFP1:520,545 Read#37
C	580	567	570	272	658	566	615	315	601	568	559		RFP1:520,545 Read#37
D	298	294	337	564	312	330	330	579	329	332	337		RFP1:520,545 Read#37
E	1423	1477	1525	301	1430	1491	1543	374	1111	1117	1141		RFP1:520,545 Read#37
F	318	283	317	521	292	296	351	574	287	264	307		RFP1:520,545 Read#37
G	746	787	768	286	1557	1573	1518	285	1307	1308	1417		RFP1:520,545 Read#37
H													RFP1:520,545 Read#37

RFP1:520,545
Kinetic read 38 (3:07:09)
	1	2	3	4	5	6	7	8	9	10	11	12
A	764	765	777	393	600	644	564	296	623	607	577		RFP1:520,545 Read#38
B	269	295	375	576	323	368	298	575	367	304	354		RFP1:520,545 Read#38
C	509	532	647	259	622	611	632	347	625	572	545		RFP1:520,545 Read#38
D	338	356	243	536	277	346	309	576	381	309	315		RFP1:520,545 Read#38
E	1457	1497	1573	278	1547	1546	1543	370	1169	1151	1163		RFP1:520,545 Read#38
F	348	270	292	608	322	310	296	598	294	326	298		RFP1:520,545 Read#38
G	808	762	776	344	1568	1729	1632	318	1307	1474	1424		RFP1:520,545 Read#38
H													RFP1:520,545 Read#38

RFP1:520,545
Kinetic read 39 (3:12:09)
	1	2	3	4	5	6	7	8	9	10	11	12
A	722	696	728	278	572	638	629	303	590	608	579		RFP1:520,545 Read#39
B	319	283	280	566	288	333	320	644	366	342	343		RFP1:520,545 Read#39
C	498	547	524	300	594	622	615	310	545	507	522		RFP1:520,545 Read#39
D	313	306	299	553	332	282	332	609	345	320	268		RFP1:520,545 Read#39
E	1485	1512	1617	309	1492	1554	1669	363	1225	1119	1178		RFP1:520,545 Read#39
F	273	329	347	601	296	319	332	703	319	307	286		RFP1:520,545 Read#39
G	815	811	737	364	1597	1770	1766	303	1379	1398	1449		RFP1:520,545 Read#39
H													RFP1:520,545 Read#39

RFP1:520,545
Kinetic read 40 (3:17:09)
	1	2	3	4	5	6	7	8	9	10	11	12
A	733	727	780	386	620	670	680	305	571	660	553		RFP1:520,545 Read#40
B	322	285	326	578	330	315	312	599	377	306	359		RFP1:520,545 Read#40
C	561	548	543	308	654	689	570	322	587	570	529		RFP1:520,545 Read#40
D	273	287	312	631	272	325	268	596	317	312	332		RFP1:520,545 Read#40
E	1548	1639	1686	288	1581	1628	1668	352	1199	1209	1213		RFP1:520,545 Read#40
F	308	332	318	586	293	351	256	587	304	341	245		RFP1:520,545 Read#40
G	781	791	844	313	1644	1798	1844	324	1434	1525	1496		RFP1:520,545 Read#40
H													RFP1:520,545 Read#40

RFP1:520,545
Kinetic read 41 (3:22:09)
	1	2	3	4	5	6	7	8	9	10	11	12
A	744	781	785	320	595	666	611	317	633	596	552		RFP1:520,545 Read#41
B	288	272	286	538	302	351	297	606	357	266	302		RFP1:520,545 Read#41
C	591	603	588	300	649	690	604	375	509	602	543		RFP1:520,545 Read#41
D	290	296	354	568	350	277	296	606	333	361	300		RFP1:520,545 Read#41
E	1591	1621	1720	302	1747	1706	1722	341	1250	1262	1255		RFP1:520,545 Read#41
F	272	272	313	544	366	244	368	567	276	317	231		RFP1:520,545 Read#41
G	847	784	809	354	1643	1728	1766	272	1461	1502	1554		RFP1:520,545 Read#41
H													RFP1:520,545 Read#41

RFP1:520,545
Kinetic read 42 (3:27:09)
	1	2	3	4	5	6	7	8	9	10	11	12
A	740	744	740	390	643	660	653	278	627	574	627		RFP1:520,545 Read#42
B	283	263	381	621	311	359	315	613	384	284	330		RFP1:520,545 Read#42
C	595	485	551	335	665	657	615	310	571	628	545		RFP1:520,545 Read#42
D	261	311	351	554	329	326	282	603	367	348	289		RFP1:520,545 Read#42
E	1598	1693	1831	284	1704	1753	1820	367	1319	1203	1242		RFP1:520,545 Read#42
F	273	293	377	600	337	282	304	556	260	262	266		RFP1:520,545 Read#42
G	856	764	857	301	1781	1901	1890	307	1465	1514	1594		RFP1:520,545 Read#42
H													RFP1:520,545 Read#42

RFP1:520,545
Kinetic read 43 (3:32:09)
	1	2	3	4	5	6	7	8	9	10	11	12
A	708	719	740	294	587	624	668	299	593	599	578		RFP1:520,545 Read#43
B	239	310	315	570	353	298	288	590	364	333	298		RFP1:520,545 Read#43
C	553	588	594	319	623	656	627	338	565	590	541		RFP1:520,545 Read#43
D	303	317	286	612	337	307	312	595	321	371	292		RFP1:520,545 Read#43
E	1820	1729	1895	261	1765	1758	1832	358	1271	1327	1319		RFP1:520,545 Read#43
F	281	293	289	557	270	276	274	673	338	315	244		RFP1:520,545 Read#43
G	751	893	824	302	1808	1957	1908	302	1619	1513	1661		RFP1:520,545 Read#43
H													RFP1:520,545 Read#43

RFP1:520,545
Kinetic read 44 (3:37:09)
	1	2	3	4	5	6	7	8	9	10	11	12
A	751	729	794	283	599	627	685	298	600	550	522		RFP1:520,545 Read#44
B	326	299	323	601	319	341	276	606	360	315	380		RFP1:520,545 Read#44
C	569	567	562	275	613	710	646	337	597	624	573		RFP1:520,545 Read#44
D	277	312	286	606	303	284	320	588	333	318	325		RFP1:520,545 Read#44
E	1808	1865	1940	332	1731	1746	1861	364	1280	1352	1306		RFP1:520,545 Read#44
F	280	280	291	581	283	293	355	565	269	297	333		RFP1:520,545 Read#44
G	909	878	866	281	1915	2114	1941	287	1633	1658	1656		RFP1:520,545 Read#44
H													RFP1:520,545 Read#44

RFP1:520,545
Kinetic read 45 (3:42:09)
	1	2	3	4	5	6	7	8	9	10	11	12
A	796	745	768	349	599	641	654	359	621	535	488		RFP1:520,545 Read#45
B	293	360	280	567	327	300	332	582	404	282	312		RFP1:520,545 Read#45
C	553	570	608	254	660	645	616	322	611	590	561		RFP1:520,545 Read#45
D	373	293	296	591	290	273	294	564	373	350	282		RFP1:520,545 Read#45
E	1895	1837	2061	289	1809	1783	1998	317	1386	1395	1411		RFP1:520,545 Read#45
F	302	269	288	526	298	322	294	587	282	263	271		RFP1:520,545 Read#45
G	886	827	761	373	2003	2071	2034	279	1582	1684	1705		RFP1:520,545 Read#45
H													RFP1:520,545 Read#45

RFP1:520,545
Kinetic read 46 (3:47:09)
	1	2	3	4	5	6	7	8	9	10	11	12
A	767	723	794	378	598	615	606	303	582	586	591		RFP1:520,545 Read#46
B	348	302	283	603	353	340	291	562	342	288	351		RFP1:520,545 Read#46
C	566	570	556	251	573	671	662	357	529	611	547		RFP1:520,545 Read#46
D	329	283	262	647	303	341	291	575	362	385	272		RFP1:520,545 Read#46
E	1884	1854	2121	278	1877	1939	2052	364	1410	1404	1400		RFP1:520,545 Read#46
F	309	241	317	587	278	344	304	607	260	300	228		RFP1:520,545 Read#46
G	907	865	913	316	1936	2089	2207	268	1636	1697	1754		RFP1:520,545 Read#46
H													RFP1:520,545 Read#46

RFP1:520,545
Kinetic read 47 (3:52:09)
	1	2	3	4	5	6	7	8	9	10	11	12
A	808	742	796	312	578	679	643	292	628	576	560		RFP1:520,545 Read#47
B	314	284	317	601	293	315	347	586	349	358	332		RFP1:520,545 Read#47
C	525	566	598	236	638	639	632	356	551	575	554		RFP1:520,545 Read#47
D	330	285	297	546	358	288	319	589	363	355	317		RFP1:520,545 Read#47
E	1965	2094	2178	258	1963	1993	2018	347	1418	1531	1503		RFP1:520,545 Read#47
F	318	248	311	609	322	309	349	605	277	318	294		RFP1:520,545 Read#47
G	904	877	893	354	2073	2200	2200	332	1748	1792	1825		RFP1:520,545 Read#47
H													RFP1:520,545 Read#47

RFP1:520,545
Kinetic read 48 (3:57:09)
	1	2	3	4	5	6	7	8	9	10	11	12
A	758	748	772	314	621	717	662	298	550	627	603		RFP1:520,545 Read#48
B	277	308	309	583	332	333	347	574	390	352	315		RFP1:520,545 Read#48
C	548	612	638	273	635	606	658	344	532	579	537		RFP1:520,545 Read#48
D	325	307	283	613	327	322	344	575	302	309	278		RFP1:520,545 Read#48
E	2075	2177	2283	277	1946	2035	2093	282	1450	1541	1385		RFP1:520,545 Read#48
F	295	368	329	544	347	332	285	588	296	322	342		RFP1:520,545 Read#48
G	933	902	861	320	2140	2243	2111	336	1775	1887	1874		RFP1:520,545 Read#48
H													RFP1:520,545 Read#48

RFP1:520,545
Kinetic read 49 (4:02:09)
	1	2	3	4	5	6	7	8	9	10	11	12
A	746	775	754	341	589	573	664	325	571	593	596		RFP1:520,545 Read#49
B	305	310	293	559	331	333	350	615	382	347	352		RFP1:520,545 Read#49
C	614	524	592	296	650	668	612	317	552	608	645		RFP1:520,545 Read#49
D	294	311	263	622	354	278	278	645	363	343	272		RFP1:520,545 Read#49
E	2039	2132	2290	264	2046	2020	2156	328	1404	1572	1414		RFP1:520,545 Read#49
F	276	276	314	636	364	307	312	618	252	269	306		RFP1:520,545 Read#49
G	1013	941	885	299	2126	2408	2305	352	1754	1851	1925		RFP1:520,545 Read#49
H													RFP1:520,545 Read#49

RFP1:520,545
Kinetic read 50 (4:07:09)
	1	2	3	4	5	6	7	8	9	10	11	12
A	841	826	826	360	643	692	671	306	586	630	594		RFP1:520,545 Read#50
B	291	301	309	539	262	302	340	611	324	331	318		RFP1:520,545 Read#50
C	563	586	593	301	653	643	611	325	612	516	501		RFP1:520,545 Read#50
D	356	293	304	643	306	317	303	625	361	319	379		RFP1:520,545 Read#50
E	2193	2268	2403	303	2066	2201	2255	297	1497	1699	1504		RFP1:520,545 Read#50
F	309	272	336	561	322	299	309	653	255	357	286		RFP1:520,545 Read#50
G	879	907	911	326	2158	2267	2392	306	1871	1938	1968		RFP1:520,545 Read#50
H													RFP1:520,545 Read#50

RFP1:520,545
Kinetic read 51 (4:12:09)
	1	2	3	4	5	6	7	8	9	10	11	12
A	756	753	795	297	660	677	666	304	562	584	497		RFP1:520,545 Read#51
B	273	279	325	606	362	341	330	593	400	329	387		RFP1:520,545 Read#51
C	574	604	615	292	557	618	656	354	602	608	604		RFP1:520,545 Read#51
D	279	296	312	535	330	318	305	589	358	324	315		RFP1:520,545 Read#51
E	2234	2279	2461	267	2174	2193	2221	329	1567	1632	1633		RFP1:520,545 Read#51
F	339	240	342	585	304	247	315	579	291	283	273		RFP1:520,545 Read#51
G	975	953	983	354	2308	2410	2402	309	1925	1973	2227		RFP1:520,545 Read#51
H													RFP1:520,545 Read#51

RFP1:520,545
Kinetic read 52 (4:17:09)
	1	2	3	4	5	6	7	8	9	10	11	12
A	830	758	838	324	593	667	715	320	556	596	575		RFP1:520,545 Read#52
B	287	263	341	623	338	304	300	623	415	327	297		RFP1:520,545 Read#52
C	545	555	645	272	629	649	605	326	593	586	535		RFP1:520,545 Read#52
D	313	333	306	649	286	340	319	606	343	318	283		RFP1:520,545 Read#52
E	2351	2364	2606	328	2175	2128	2409	277	1577	1728	1712		RFP1:520,545 Read#52
F	349	307	298	593	290	294	339	605	288	303	250		RFP1:520,545 Read#52
G	877	1012	933	326	2346	2459	2478	314	1969	2015	2146		RFP1:520,545 Read#52
H													RFP1:520,545 Read#52

RFP1:520,545
Kinetic read 53 (4:22:09)
	1	2	3	4	5	6	7	8	9	10	11	12
A	829	833	793	328	662	647	688	300	575	593	579		RFP1:520,545 Read#53
B	330	289	305	542	368	350	358	593	377	318	320		RFP1:520,545 Read#53
C	584	640	613	331	637	634	622	348	603	553	519		RFP1:520,545 Read#53
D	285	343	269	626	365	327	328	544	346	273	287		RFP1:520,545 Read#53
E	2351	2526	2645	280	2243	2424	2346	378	1757	1745	1630		RFP1:520,545 Read#53
F	288	286	343	588	326	321	325	633	307	292	276		RFP1:520,545 Read#53
G	919	952	935	327	2457	2646	2665	271	2036	2175	2199		RFP1:520,545 Read#53
H													RFP1:520,545 Read#53

RFP1:520,545
Kinetic read 54 (4:27:09)
	1	2	3	4	5	6	7	8	9	10	11	12
A	814	822	828	342	642	624	680	308	529	598	572		RFP1:520,545 Read#54
B	306	319	316	620	336	309	331	615	423	271	285		RFP1:520,545 Read#54
C	540	521	563	324	692	612	614	355	613	590	525		RFP1:520,545 Read#54
D	282	320	296	586	354	299	313	561	326	349	339		RFP1:520,545 Read#54
E	2548	2594	2783	347	2261	2431	2500	302	1649	1733	1748		RFP1:520,545 Read#54
F	304	221	297	608	305	298	343	634	296	314	296		RFP1:520,545 Read#54
G	1008	1007	1023	223	2425	2640	2706	295	2120	2236	2217		RFP1:520,545 Read#54
H													RFP1:520,545 Read#54

RFP1:520,545
Kinetic read 55 (4:32:09)
	1	2	3	4	5	6	7	8	9	10	11	12
A	844	809	820	281	616	628	664	315	547	569	516		RFP1:520,545 Read#55
B	302	316	316	632	336	306	340	581	409	359	341		RFP1:520,545 Read#55
C	575	562	580	334	574	624	644	319	564	572	578		RFP1:520,545 Read#55
D	317	307	301	582	302	318	297	595	330	366	264		RFP1:520,545 Read#55
E	2613	2720	2956	304	2357	2509	2672	287	1733	1797	1876		RFP1:520,545 Read#55
F	300	285	305	574	348	266	307	618	297	297	278		RFP1:520,545 Read#55
G	965	992	1002	308	2545	2708	2718	314	2231	2260	2345		RFP1:520,545 Read#55
H													RFP1:520,545 Read#55

RFP1:520,545
Kinetic read 56 (4:37:09)
	1	2	3	4	5	6	7	8	9	10	11	12
A	834	875	835	347	622	697	694	347	560	591	533		RFP1:520,545 Read#56
B	291	280	325	522	329	295	351	614	384	345	320		RFP1:520,545 Read#56
C	566	628	576	286	673	641	630	327	576	575	552		RFP1:520,545 Read#56
D	304	292	350	602	337	287	366	603	359	350	309		RFP1:520,545 Read#56
E	2678	2739	2969	304	2330	2587	2681	298	1704	1861	1827		RFP1:520,545 Read#56
F	353	263	325	576	278	325	335	604	329	321	318		RFP1:520,545 Read#56
G	1068	1010	1024	317	2718	2784	2873	306	2458	2376	2332		RFP1:520,545 Read#56
H													RFP1:520,545 Read#56

RFP1:520,545
Kinetic read 57 (4:42:09)
	1	2	3	4	5	6	7	8	9	10	11	12
A	836	857	847	337	640	642	652	351	556	582	589		RFP1:520,545 Read#57
B	293	265	305	568	311	303	334	614	387	304	348		RFP1:520,545 Read#57
C	578	528	535	281	621	652	688	310	573	582	548		RFP1:520,545 Read#57
D	274	294	309	651	328	334	347	623	357	339	284		RFP1:520,545 Read#57
E	2854	2817	3180	302	2538	2619	2702	349	1785	1875	1867		RFP1:520,545 Read#57
F	272	314	325	590	265	251	314	600	270	252	260		RFP1:520,545 Read#57
G	1079	988	980	319	2744	3064	2866	368	2292	2469	2494		RFP1:520,545 Read#57
H													RFP1:520,545 Read#57

RFP1:520,545
Kinetic read 58 (4:47:09)
	1	2	3	4	5	6	7	8	9	10	11	12
A	892	873	858	256	649	724	663	304	628	564	558		RFP1:520,545 Read#58
B	321	296	309	545	328	310	318	557	385	309	310		RFP1:520,545 Read#58
C	595	540	587	270	569	657	624	363	591	542	567		RFP1:520,545 Read#58
D	270	317	276	525	319	322	271	572	330	330	320		RFP1:520,545 Read#58
E	2923	2900	3062	261	2719	2749	2770	323	1860	2016	1799		RFP1:520,545 Read#58
F	290	310	285	548	328	246	298	609	286	320	276		RFP1:520,545 Read#58
G	1097	1055	1127	348	2806	2982	2964	323	2361	2562	2500		RFP1:520,545 Read#58
H													RFP1:520,545 Read#58

RFP1:520,545
Kinetic read 59 (4:52:09)
	1	2	3	4	5	6	7	8	9	10	11	12
A	895	866	915	321	650	735	657	320	571	584	517		RFP1:520,545 Read#59
B	302	316	313	578	325	296	352	595	379	353	312		RFP1:520,545 Read#59
C	561	560	613	251	646	624	651	263	557	623	572		RFP1:520,545 Read#59
D	344	329	281	640	281	303	316	623	319	392	291		RFP1:520,545 Read#59
E	3026	3027	3344	246	2700	2635	2788	318	1795	2050	1985		RFP1:520,545 Read#59
F	278	268	338	533	362	337	315	544	276	325	244		RFP1:520,545 Read#59
G	1099	998	1084	281	2843	3133	3030	352	2577	2521	2545		RFP1:520,545 Read#59
H													RFP1:520,545 Read#59

RFP1:520,545
Kinetic read 60 (4:57:09)
	1	2	3	4	5	6	7	8	9	10	11	12
A	884	835	847	311	636	675	653	324	630	644	570		RFP1:520,545 Read#60
B	298	330	327	579	301	310	353	609	329	292	344		RFP1:520,545 Read#60
C	586	610	598	303	616	613	621	362	479	634	539		RFP1:520,545 Read#60
D	307	290	301	589	316	300	284	604	339	324	328		RFP1:520,545 Read#60
E	3112	3113	3306	258	2784	2873	2960	375	2027	2118	1950		RFP1:520,545 Read#60
F	316	343	310	597	369	294	309	632	302	302	269		RFP1:520,545 Read#60
G	1101	1052	1139	263	3040	3200	3233	309	2602	2615	2714		RFP1:520,545 Read#60
H													RFP1:520,545 Read#60

RFP1:520,545
Kinetic read 61 (5:02:09)
	1	2	3	4	5	6	7	8	9	10	11	12
A	879	847	907	319	621	681	670	307	584	686	566		RFP1:520,545 Read#61
B	323	293	303	540	297	280	344	602	374	337	302		RFP1:520,545 Read#61
C	600	532	579	278	608	737	599	334	524	599	548		RFP1:520,545 Read#61
D	266	299	283	564	288	350	323	694	335	310	328		RFP1:520,545 Read#61
E	3053	3219	3483	288	2836	2944	3106	374	1957	2154	2009		RFP1:520,545 Read#61
F	342	317	318	584	343	337	326	644	309	323	279		RFP1:520,545 Read#61
G	1101	1103	1108	303	3046	3338	3400	305	2586	2778	2802		RFP1:520,545 Read#61
H													RFP1:520,545 Read#61

RFP1:520,545
Kinetic read 62 (5:07:09)
	1	2	3	4	5	6	7	8	9	10	11	12
A	933	868	948	363	665	624	684	318	571	603	542		RFP1:520,545 Read#62
B	308	310	305	583	322	345	313	580	363	323	299		RFP1:520,545 Read#62
C	551	579	615	225	652	656	681	353	550	572	486		RFP1:520,545 Read#62
D	289	310	289	608	305	299	283	638	290	325	350		RFP1:520,545 Read#62
E	3223	3302	3651	252	2976	3019	3023	334	2034	2211	2023		RFP1:520,545 Read#62
F	301	328	302	588	282	311	284	642	273	278	208		RFP1:520,545 Read#62
G	1133	1164	1167	330	3027	3456	3254	322	2656	2735	2821		RFP1:520,545 Read#62
H													RFP1:520,545 Read#62

RFP1:520,545
Kinetic read 63 (0:00:00)
	1	2	3	4	5	6	7	8	9	10	11	12
A													RFP1:520,545 Read#63
B													RFP1:520,545 Read#63
C													RFP1:520,545 Read#63
D													RFP1:520,545 Read#63
E													RFP1:520,545 Read#63
F													RFP1:520,545 Read#63
G													RFP1:520,545 Read#63
H													RFP1:520,545 Read#63

RFP1:520,545
Kinetic read 64 (0:00:00)
	1	2	3	4	5	6	7	8	9	10	11	12
A													RFP1:520,545 Read#64
B													RFP1:520,545 Read#64
C													RFP1:520,545 Read#64
D													RFP1:520,545 Read#64
E													RFP1:520,545 Read#64
F													RFP1:520,545 Read#64
G													RFP1:520,545 Read#64
H													RFP1:520,545 Read#64

RFP1:520,545
Kinetic read 65 (0:00:00)
	1	2	3	4	5	6	7	8	9	10	11	12
A													RFP1:520,545 Read#65
B													RFP1:520,545 Read#65
C													RFP1:520,545 Read#65
D													RFP1:520,545 Read#65
E													RFP1:520,545 Read#65
F													RFP1:520,545 Read#65
G													RFP1:520,545 Read#65
H													RFP1:520,545 Read#65

RFP1:520,545
Kinetic read 66 (0:00:00)
	1	2	3	4	5	6	7	8	9	10	11	12
A													RFP1:520,545 Read#66
B													RFP1:520,545 Read#66
C													RFP1:520,545 Read#66
D													RFP1:520,545 Read#66
E													RFP1:520,545 Read#66
F													RFP1:520,545 Read#66
G													RFP1:520,545 Read#66
H													RFP1:520,545 Read#66

RFP1:520,545
Kinetic read 67 (0:00:00)
	1	2	3	4	5	6	7	8	9	10	11	12
A													RFP1:520,545 Read#67
B													RFP1:520,545 Read#67
C													RFP1:520,545 Read#67
D													RFP1:520,545 Read#67
E													RFP1:520,545 Read#67
F													RFP1:520,545 Read#67
G													RFP1:520,545 Read#67
H													RFP1:520,545 Read#67

RFP1:520,545
Kinetic read 68 (0:00:00)
	1	2	3	4	5	6	7	8	9	10	11	12
A													RFP1:520,545 Read#68
B													RFP1:520,545 Read#68
C													RFP1:520,545 Read#68
D													RFP1:520,545 Read#68
E													RFP1:520,545 Read#68
F													RFP1:520,545 Read#68
G													RFP1:520,545 Read#68
H													RFP1:520,545 Read#68

RFP1:520,545
Kinetic read 69 (0:00:00)
	1	2	3	4	5	6	7	8	9	10	11	12
A													RFP1:520,545 Read#69
B													RFP1:520,545 Read#69
C													RFP1:520,545 Read#69
D													RFP1:520,545 Read#69
E													RFP1:520,545 Read#69
F													RFP1:520,545 Read#69
G													RFP1:520,545 Read#69
H													RFP1:520,545 Read#69

RFP1:520,545
Kinetic read 70 (0:00:00)
	1	2	3	4	5	6	7	8	9	10	11	12
A													RFP1:520,545 Read#70
B													RFP1:520,545 Read#70
C													RFP1:520,545 Read#70
D													RFP1:520,545 Read#70
E													RFP1:520,545 Read#70
F													RFP1:520,545 Read#70
G													RFP1:520,545 Read#70
H													RFP1:520,545 Read#70

RFP1:520,545
Kinetic read 71 (0:00:00)
	1	2	3	4	5	6	7	8	9	10	11	12
A													RFP1:520,545 Read#71
B													RFP1:520,545 Read#71
C													RFP1:520,545 Read#71
D													RFP1:520,545 Read#71
E													RFP1:520,545 Read#71
F													RFP1:520,545 Read#71
G													RFP1:520,545 Read#71
H													RFP1:520,545 Read#71

RFP1:520,545
Kinetic read 72 (0:00:00)
	1	2	3	4	5	6	7	8	9	10	11	12
A													RFP1:520,545 Read#72
B													RFP1:520,545 Read#72
C													RFP1:520,545 Read#72
D													RFP1:520,545 Read#72
E													RFP1:520,545 Read#72
F													RFP1:520,545 Read#72
G													RFP1:520,545 Read#72
H													RFP1:520,545 Read#72

RFP1:520,545
Kinetic read 73 (0:00:00)
	1	2	3	4	5	6	7	8	9	10	11	12
A													RFP1:520,545 Read#73
B													RFP1:520,545 Read#73
C													RFP1:520,545 Read#73
D													RFP1:520,545 Read#73
E													RFP1:520,545 Read#73
F													RFP1:520,545 Read#73
G													RFP1:520,545 Read#73
H													RFP1:520,545 Read#73

RFP1:520,545
Kinetic read 74 (0:00:00)
	1	2	3	4	5	6	7	8	9	10	11	12
A													RFP1:520,545 Read#74
B													RFP1:520,545 Read#74
C													RFP1:520,545 Read#74
D													RFP1:520,545 Read#74
E													RFP1:520,545 Read#74
F													RFP1:520,545 Read#74
G													RFP1:520,545 Read#74
H													RFP1:520,545 Read#74

RFP1:520,545
Kinetic read 75 (0:00:00)
	1	2	3	4	5	6	7	8	9	10	11	12
A													RFP1:520,545 Read#75
B													RFP1:520,545 Read#75
C													RFP1:520,545 Read#75
D													RFP1:520,545 Read#75
E													RFP1:520,545 Read#75
F													RFP1:520,545 Read#75
G													RFP1:520,545 Read#75
H													RFP1:520,545 Read#75

RFP1:520,545
Kinetic read 76 (0:00:00)
	1	2	3	4	5	6	7	8	9	10	11	12
A													RFP1:520,545 Read#76
B													RFP1:520,545 Read#76
C													RFP1:520,545 Read#76
D													RFP1:520,545 Read#76
E													RFP1:520,545 Read#76
F													RFP1:520,545 Read#76
G													RFP1:520,545 Read#76
H													RFP1:520,545 Read#76

RFP1:520,545
Kinetic read 77 (0:00:00)
	1	2	3	4	5	6	7	8	9	10	11	12
A													RFP1:520,545 Read#77
B													RFP1:520,545 Read#77
C													RFP1:520,545 Read#77
D													RFP1:520,545 Read#77
E													RFP1:520,545 Read#77
F													RFP1:520,545 Read#77
G													RFP1:520,545 Read#77
H													RFP1:520,545 Read#77

RFP1:520,545
Kinetic read 78 (0:00:00)
	1	2	3	4	5	6	7	8	9	10	11	12
A													RFP1:520,545 Read#78
B													RFP1:520,545 Read#78
C													RFP1:520,545 Read#78
D													RFP1:520,545 Read#78
E													RFP1:520,545 Read#78
F													RFP1:520,545 Read#78
G													RFP1:520,545 Read#78
H													RFP1:520,545 Read#78

RFP1:520,545
Kinetic read 79 (0:00:00)
	1	2	3	4	5	6	7	8	9	10	11	12
A													RFP1:520,545 Read#79
B													RFP1:520,545 Read#79
C													RFP1:520,545 Read#79
D													RFP1:520,545 Read#79
E													RFP1:520,545 Read#79
F													RFP1:520,545 Read#79
G													RFP1:520,545 Read#79
H													RFP1:520,545 Read#79

RFP1:520,545
Kinetic read 80 (0:00:00)
	1	2	3	4	5	6	7	8	9	10	11	12
A													RFP1:520,545 Read#80
B													RFP1:520,545 Read#80
C													RFP1:520,545 Read#80
D													RFP1:520,545 Read#80
E													RFP1:520,545 Read#80
F													RFP1:520,545 Read#80
G													RFP1:520,545 Read#80
H													RFP1:520,545 Read#80

RFP1:520,545
Kinetic read 81 (0:00:00)
	1	2	3	4	5	6	7	8	9	10	11	12
A													RFP1:520,545 Read#81
B													RFP1:520,545 Read#81
C													RFP1:520,545 Read#81
D													RFP1:520,545 Read#81
E													RFP1:520,545 Read#81
F													RFP1:520,545 Read#81
G													RFP1:520,545 Read#81
H													RFP1:520,545 Read#81

RFP1:520,545
Kinetic read 82 (0:00:00)
	1	2	3	4	5	6	7	8	9	10	11	12
A													RFP1:520,545 Read#82
B													RFP1:520,545 Read#82
C													RFP1:520,545 Read#82
D													RFP1:520,545 Read#82
E													RFP1:520,545 Read#82
F													RFP1:520,545 Read#82
G													RFP1:520,545 Read#82
H													RFP1:520,545 Read#82

RFP1:520,545
Kinetic read 83 (0:00:00)
	1	2	3	4	5	6	7	8	9	10	11	12
A													RFP1:520,545 Read#83
B													RFP1:520,545 Read#83
C													RFP1:520,545 Read#83
D													RFP1:520,545 Read#83
E													RFP1:520,545 Read#83
F													RFP1:520,545 Read#83
G													RFP1:520,545 Read#83
H													RFP1:520,545 Read#83

RFP1:520,545
Kinetic read 84 (0:00:00)
	1	2	3	4	5	6	7	8	9	10	11	12
A													RFP1:520,545 Read#84
B													RFP1:520,545 Read#84
C													RFP1:520,545 Read#84
D													RFP1:520,545 Read#84
E													RFP1:520,545 Read#84
F													RFP1:520,545 Read#84
G													RFP1:520,545 Read#84
H													RFP1:520,545 Read#84

RFP1:520,545
Kinetic read 85 (0:00:00)
	1	2	3	4	5	6	7	8	9	10	11	12
A													RFP1:520,545 Read#85
B													RFP1:520,545 Read#85
C													RFP1:520,545 Read#85
D													RFP1:520,545 Read#85
E													RFP1:520,545 Read#85
F													RFP1:520,545 Read#85
G													RFP1:520,545 Read#85
H													RFP1:520,545 Read#85

RFP1:520,545
Kinetic read 86 (0:00:00)
	1	2	3	4	5	6	7	8	9	10	11	12
A													RFP1:520,545 Read#86
B													RFP1:520,545 Read#86
C													RFP1:520,545 Read#86
D													RFP1:520,545 Read#86
E													RFP1:520,545 Read#86
F													RFP1:520,545 Read#86
G													RFP1:520,545 Read#86
H													RFP1:520,545 Read#86

RFP1:520,545
Kinetic read 87 (0:00:00)
	1	2	3	4	5	6	7	8	9	10	11	12
A													RFP1:520,545 Read#87
B													RFP1:520,545 Read#87
C													RFP1:520,545 Read#87
D													RFP1:520,545 Read#87
E													RFP1:520,545 Read#87
F													RFP1:520,545 Read#87
G													RFP1:520,545 Read#87
H													RFP1:520,545 Read#87

RFP1:520,545
Kinetic read 88 (0:00:00)
	1	2	3	4	5	6	7	8	9	10	11	12
A													RFP1:520,545 Read#88
B													RFP1:520,545 Read#88
C													RFP1:520,545 Read#88
D													RFP1:520,545 Read#88
E													RFP1:520,545 Read#88
F													RFP1:520,545 Read#88
G													RFP1:520,545 Read#88
H													RFP1:520,545 Read#88

RFP1:520,545
Kinetic read 89 (0:00:00)
	1	2	3	4	5	6	7	8	9	10	11	12
A													RFP1:520,545 Read#89
B													RFP1:520,545 Read#89
C													RFP1:520,545 Read#89
D													RFP1:520,545 Read#89
E													RFP1:520,545 Read#89
F													RFP1:520,545 Read#89
G													RFP1:520,545 Read#89
H													RFP1:520,545 Read#89

RFP1:520,545
Kinetic read 90 (0:00:00)
	1	2	3	4	5	6	7	8	9	10	11	12
A													RFP1:520,545 Read#90
B													RFP1:520,545 Read#90
C													RFP1:520,545 Read#90
D													RFP1:520,545 Read#90
E													RFP1:520,545 Read#90
F													RFP1:520,545 Read#90
G													RFP1:520,545 Read#90
H													RFP1:520,545 Read#90

RFP1:520,545
Kinetic read 91 (0:00:00)
	1	2	3	4	5	6	7	8	9	10	11	12
A													RFP1:520,545 Read#91
B													RFP1:520,545 Read#91
C													RFP1:520,545 Read#91
D													RFP1:520,545 Read#91
E													RFP1:520,545 Read#91
F													RFP1:520,545 Read#91
G													RFP1:520,545 Read#91
H													RFP1:520,545 Read#91

RFP1:520,545
Kinetic read 92 (0:00:00)
	1	2	3	4	5	6	7	8	9	10	11	12
A													RFP1:520,545 Read#92
B													RFP1:520,545 Read#92
C													RFP1:520,545 Read#92
D													RFP1:520,545 Read#92
E													RFP1:520,545 Read#92
F													RFP1:520,545 Read#92
G													RFP1:520,545 Read#92
H													RFP1:520,545 Read#92

RFP1:520,545
Kinetic read 93 (0:00:00)
	1	2	3	4	5	6	7	8	9	10	11	12
A													RFP1:520,545 Read#93
B													RFP1:520,545 Read#93
C													RFP1:520,545 Read#93
D													RFP1:520,545 Read#93
E													RFP1:520,545 Read#93
F													RFP1:520,545 Read#93
G													RFP1:520,545 Read#93
H													RFP1:520,545 Read#93

RFP1:520,545
Kinetic read 94 (0:00:00)
	1	2	3	4	5	6	7	8	9	10	11	12
A													RFP1:520,545 Read#94
B													RFP1:520,545 Read#94
C													RFP1:520,545 Read#94
D													RFP1:520,545 Read#94
E													RFP1:520,545 Read#94
F													RFP1:520,545 Read#94
G													RFP1:520,545 Read#94
H													RFP1:520,545 Read#94

RFP1:520,545
Kinetic read 95 (0:00:00)
	1	2	3	4	5	6	7	8	9	10	11	12
A													RFP1:520,545 Read#95
B													RFP1:520,545 Read#95
C													RFP1:520,545 Read#95
D													RFP1:520,545 Read#95
E													RFP1:520,545 Read#95
F													RFP1:520,545 Read#95
G													RFP1:520,545 Read#95
H													RFP1:520,545 Read#95

RFP1:520,545
Kinetic read 96 (0:00:00)
	1	2	3	4	5	6	7	8	9	10	11	12
A													RFP1:520,545 Read#96
B													RFP1:520,545 Read#96
C													RFP1:520,545 Read#96
D													RFP1:520,545 Read#96
E													RFP1:520,545 Read#96
F													RFP1:520,545 Read#96
G													RFP1:520,545 Read#96
H													RFP1:520,545 Read#96

RFP1:520,545
Kinetic read 97 (0:00:00)
	1	2	3	4	5	6	7	8	9	10	11	12
A													RFP1:520,545 Read#97
B													RFP1:520,545 Read#97
C													RFP1:520,545 Read#97
D													RFP1:520,545 Read#97
E													RFP1:520,545 Read#97
F													RFP1:520,545 Read#97
G													RFP1:520,545 Read#97
H													RFP1:520,545 Read#97

RFP1:520,545
Kinetic read 98 (0:00:00)
	1	2	3	4	5	6	7	8	9	10	11	12
A													RFP1:520,545 Read#98
B													RFP1:520,545 Read#98
C													RFP1:520,545 Read#98
D													RFP1:520,545 Read#98
E													RFP1:520,545 Read#98
F													RFP1:520,545 Read#98
G													RFP1:520,545 Read#98
H													RFP1:520,545 Read#98

RFP1:520,545
Kinetic read 99 (0:00:00)
	1	2	3	4	5	6	7	8	9	10	11	12
A													RFP1:520,545 Read#99
B													RFP1:520,545 Read#99
C													RFP1:520,545 Read#99
D													RFP1:520,545 Read#99
E													RFP1:520,545 Read#99
F													RFP1:520,545 Read#99
G													RFP1:520,545 Read#99
H													RFP1:520,545 Read#99

RFP1:520,545
Kinetic read 100 (0:00:00)
	1	2	3	4	5	6	7	8	9	10	11	12
A													RFP1:520,545 Read#100
B													RFP1:520,545 Read#100
C													RFP1:520,545 Read#100
D													RFP1:520,545 Read#100
E													RFP1:520,545 Read#100
F													RFP1:520,545 Read#100
G													RFP1:520,545 Read#100
H													RFP1:520,545 Read#100

RFP1:520,545
Kinetic read 101 (0:00:00)
	1	2	3	4	5	6	7	8	9	10	11	12
A													RFP1:520,545 Read#101
B													RFP1:520,545 Read#101
C													RFP1:520,545 Read#101
D													RFP1:520,545 Read#101
E													RFP1:520,545 Read#101
F													RFP1:520,545 Read#101
G													RFP1:520,545 Read#101
H													RFP1:520,545 Read#101

RFP1:520,545
Kinetic read 102 (0:00:00)
	1	2	3	4	5	6	7	8	9	10	11	12
A													RFP1:520,545 Read#102
B													RFP1:520,545 Read#102
C													RFP1:520,545 Read#102
D													RFP1:520,545 Read#102
E													RFP1:520,545 Read#102
F													RFP1:520,545 Read#102
G													RFP1:520,545 Read#102
H													RFP1:520,545 Read#102

RFP1:520,545
Kinetic read 103 (0:00:00)
	1	2	3	4	5	6	7	8	9	10	11	12
A													RFP1:520,545 Read#103
B													RFP1:520,545 Read#103
C													RFP1:520,545 Read#103
D													RFP1:520,545 Read#103
E													RFP1:520,545 Read#103
F													RFP1:520,545 Read#103
G													RFP1:520,545 Read#103
H													RFP1:520,545 Read#103

RFP1:520,545
Kinetic read 104 (0:00:00)
	1	2	3	4	5	6	7	8	9	10	11	12
A													RFP1:520,545 Read#104
B													RFP1:520,545 Read#104
C													RFP1:520,545 Read#104
D													RFP1:520,545 Read#104
E													RFP1:520,545 Read#104
F													RFP1:520,545 Read#104
G													RFP1:520,545 Read#104
H													RFP1:520,545 Read#104

RFP1:520,545
Kinetic read 105 (0:00:00)
	1	2	3	4	5	6	7	8	9	10	11	12
A													RFP1:520,545 Read#105
B													RFP1:520,545 Read#105
C													RFP1:520,545 Read#105
D													RFP1:520,545 Read#105
E													RFP1:520,545 Read#105
F													RFP1:520,545 Read#105
G													RFP1:520,545 Read#105
H													RFP1:520,545 Read#105

RFP1:520,545
Kinetic read 106 (0:00:00)
	1	2	3	4	5	6	7	8	9	10	11	12
A													RFP1:520,545 Read#106
B													RFP1:520,545 Read#106
C													RFP1:520,545 Read#106
D													RFP1:520,545 Read#106
E													RFP1:520,545 Read#106
F													RFP1:520,545 Read#106
G													RFP1:520,545 Read#106
H													RFP1:520,545 Read#106

RFP1:520,545
Kinetic read 107 (0:00:00)
	1	2	3	4	5	6	7	8	9	10	11	12
A													RFP1:520,545 Read#107
B													RFP1:520,545 Read#107
C													RFP1:520,545 Read#107
D													RFP1:520,545 Read#107
E													RFP1:520,545 Read#107
F													RFP1:520,545 Read#107
G													RFP1:520,545 Read#107
H													RFP1:520,545 Read#107

RFP1:520,545
Kinetic read 108 (0:00:00)
	1	2	3	4	5	6	7	8	9	10	11	12
A													RFP1:520,545 Read#108
B													RFP1:520,545 Read#108
C													RFP1:520,545 Read#108
D													RFP1:520,545 Read#108
E													RFP1:520,545 Read#108
F													RFP1:520,545 Read#108
G													RFP1:520,545 Read#108
H													RFP1:520,545 Read#108

RFP1:520,545
Kinetic read 109 (0:00:00)
	1	2	3	4	5	6	7	8	9	10	11	12
A													RFP1:520,545 Read#109
B													RFP1:520,545 Read#109
C													RFP1:520,545 Read#109
D													RFP1:520,545 Read#109
E													RFP1:520,545 Read#109
F													RFP1:520,545 Read#109
G													RFP1:520,545 Read#109
H													RFP1:520,545 Read#109

RFP1:520,545
Kinetic read 110 (0:00:00)
	1	2	3	4	5	6	7	8	9	10	11	12
A													RFP1:520,545 Read#110
B													RFP1:520,545 Read#110
C													RFP1:520,545 Read#110
D													RFP1:520,545 Read#110
E													RFP1:520,545 Read#110
F													RFP1:520,545 Read#110
G													RFP1:520,545 Read#110
H													RFP1:520,545 Read#110

RFP1:520,545
Kinetic read 111 (0:00:00)
	1	2	3	4	5	6	7	8	9	10	11	12
A													RFP1:520,545 Read#111
B													RFP1:520,545 Read#111
C													RFP1:520,545 Read#111
D													RFP1:520,545 Read#111
E													RFP1:520,545 Read#111
F													RFP1:520,545 Read#111
G													RFP1:520,545 Read#111
H													RFP1:520,545 Read#111

RFP1:520,545
Kinetic read 112 (0:00:00)
	1	2	3	4	5	6	7	8	9	10	11	12
A													RFP1:520,545 Read#112
B													RFP1:520,545 Read#112
C													RFP1:520,545 Read#112
D													RFP1:520,545 Read#112
E													RFP1:520,545 Read#112
F													RFP1:520,545 Read#112
G													RFP1:520,545 Read#112
H													RFP1:520,545 Read#112

RFP1:520,545
Kinetic read 113 (0:00:00)
	1	2	3	4	5	6	7	8	9	10	11	12
A													RFP1:520,545 Read#113
B													RFP1:520,545 Read#113
C													RFP1:520,545 Read#113
D													RFP1:520,545 Read#113
E													RFP1:520,545 Read#113
F													RFP1:520,545 Read#113
G													RFP1:520,545 Read#113
H													RFP1:520,545 Read#113

RFP1:520,545
Kinetic read 114 (0:00:00)
	1	2	3	4	5	6	7	8	9	10	11	12
A													RFP1:520,545 Read#114
B													RFP1:520,545 Read#114
C													RFP1:520,545 Read#114
D													RFP1:520,545 Read#114
E													RFP1:520,545 Read#114
F													RFP1:520,545 Read#114
G													RFP1:520,545 Read#114
H													RFP1:520,545 Read#114

RFP1:520,545
Kinetic read 115 (0:00:00)
	1	2	3	4	5	6	7	8	9	10	11	12
A													RFP1:520,545 Read#115
B													RFP1:520,545 Read#115
C													RFP1:520,545 Read#115
D													RFP1:520,545 Read#115
E													RFP1:520,545 Read#115
F													RFP1:520,545 Read#115
G													RFP1:520,545 Read#115
H													RFP1:520,545 Read#115

RFP1:520,545
Kinetic read 116 (0:00:00)
	1	2	3	4	5	6	7	8	9	10	11	12
A													RFP1:520,545 Read#116
B													RFP1:520,545 Read#116
C													RFP1:520,545 Read#116
D													RFP1:520,545 Read#116
E													RFP1:520,545 Read#116
F													RFP1:520,545 Read#116
G													RFP1:520,545 Read#116
H													RFP1:520,545 Read#116

RFP1:520,545
Kinetic read 117 (0:00:00)
	1	2	3	4	5	6	7	8	9	10	11	12
A													RFP1:520,545 Read#117
B													RFP1:520,545 Read#117
C													RFP1:520,545 Read#117
D													RFP1:520,545 Read#117
E													RFP1:520,545 Read#117
F													RFP1:520,545 Read#117
G													RFP1:520,545 Read#117
H													RFP1:520,545 Read#117

RFP1:520,545
Kinetic read 118 (0:00:00)
	1	2	3	4	5	6	7	8	9	10	11	12
A													RFP1:520,545 Read#118
B													RFP1:520,545 Read#118
C													RFP1:520,545 Read#118
D													RFP1:520,545 Read#118
E													RFP1:520,545 Read#118
F													RFP1:520,545 Read#118
G													RFP1:520,545 Read#118
H													RFP1:520,545 Read#118

RFP1:520,545
Kinetic read 119 (0:00:00)
	1	2	3	4	5	6	7	8	9	10	11	12
A													RFP1:520,545 Read#119
B													RFP1:520,545 Read#119
C													RFP1:520,545 Read#119
D													RFP1:520,545 Read#119
E													RFP1:520,545 Read#119
F													RFP1:520,545 Read#119
G													RFP1:520,545 Read#119
H													RFP1:520,545 Read#119

RFP1:520,545
Kinetic read 120 (0:00:00)
	1	2	3	4	5	6	7	8	9	10	11	12
A													RFP1:520,545 Read#120
B													RFP1:520,545 Read#120
C													RFP1:520,545 Read#120
D													RFP1:520,545 Read#120
E													RFP1:520,545 Read#120
F													RFP1:520,545 Read#120
G													RFP1:520,545 Read#120
H													RFP1:520,545 Read#120

RFP1:520,545
Kinetic read 121 (0:00:00)
	1	2	3	4	5	6	7	8	9	10	11	12
A													RFP1:520,545 Read#121
B													RFP1:520,545 Read#121
C													RFP1:520,545 Read#121
D													RFP1:520,545 Read#121
E													RFP1:520,545 Read#121
F													RFP1:520,545 Read#121
G													RFP1:520,545 Read#121
H													RFP1:520,545 Read#121

RFP1:520,545
Kinetic read 122 (0:00:00)
	1	2	3	4	5	6	7	8	9	10	11	12
A													RFP1:520,545 Read#122
B													RFP1:520,545 Read#122
C													RFP1:520,545 Read#122
D													RFP1:520,545 Read#122
E													RFP1:520,545 Read#122
F													RFP1:520,545 Read#122
G													RFP1:520,545 Read#122
H													RFP1:520,545 Read#122

RFP1:520,545
Kinetic read 123 (0:00:00)
	1	2	3	4	5	6	7	8	9	10	11	12
A													RFP1:520,545 Read#123
B													RFP1:520,545 Read#123
C													RFP1:520,545 Read#123
D													RFP1:520,545 Read#123
E													RFP1:520,545 Read#123
F													RFP1:520,545 Read#123
G													RFP1:520,545 Read#123
H													RFP1:520,545 Read#123

RFP1:520,545
Kinetic read 124 (0:00:00)
	1	2	3	4	5	6	7	8	9	10	11	12
A													RFP1:520,545 Read#124
B													RFP1:520,545 Read#124
C													RFP1:520,545 Read#124
D													RFP1:520,545 Read#124
E													RFP1:520,545 Read#124
F													RFP1:520,545 Read#124
G													RFP1:520,545 Read#124
H													RFP1:520,545 Read#124

RFP1:520,545
Kinetic read 125 (0:00:00)
	1	2	3	4	5	6	7	8	9	10	11	12
A													RFP1:520,545 Read#125
B													RFP1:520,545 Read#125
C													RFP1:520,545 Read#125
D													RFP1:520,545 Read#125
E													RFP1:520,545 Read#125
F													RFP1:520,545 Read#125
G													RFP1:520,545 Read#125
H													RFP1:520,545 Read#125

RFP1:520,545
Kinetic read 126 (0:00:00)
	1	2	3	4	5	6	7	8	9	10	11	12
A													RFP1:520,545 Read#126
B													RFP1:520,545 Read#126
C													RFP1:520,545 Read#126
D													RFP1:520,545 Read#126
E													RFP1:520,545 Read#126
F													RFP1:520,545 Read#126
G													RFP1:520,545 Read#126
H													RFP1:520,545 Read#126

RFP1:520,545
Kinetic read 127 (0:00:00)
	1	2	3	4	5	6	7	8	9	10	11	12
A													RFP1:520,545 Read#127
B													RFP1:520,545 Read#127
C													RFP1:520,545 Read#127
D													RFP1:520,545 Read#127
E													RFP1:520,545 Read#127
F													RFP1:520,545 Read#127
G													RFP1:520,545 Read#127
H													RFP1:520,545 Read#127

RFP1:520,545
Kinetic read 128 (0:00:00)
	1	2	3	4	5	6	7	8	9	10	11	12
A													RFP1:520,545 Read#128
B													RFP1:520,545 Read#128
C													RFP1:520,545 Read#128
D													RFP1:520,545 Read#128
E													RFP1:520,545 Read#128
F													RFP1:520,545 Read#128
G													RFP1:520,545 Read#128
H													RFP1:520,545 Read#128

RFP1:520,545
Kinetic read 129 (0:00:00)
	1	2	3	4	5	6	7	8	9	10	11	12
A													RFP1:520,545 Read#129
B													RFP1:520,545 Read#129
C													RFP1:520,545 Read#129
D													RFP1:520,545 Read#129
E													RFP1:520,545 Read#129
F													RFP1:520,545 Read#129
G													RFP1:520,545 Read#129
H													RFP1:520,545 Read#129

RFP1:520,545
Kinetic read 130 (0:00:00)
	1	2	3	4	5	6	7	8	9	10	11	12
A													RFP1:520,545 Read#130
B													RFP1:520,545 Read#130
C													RFP1:520,545 Read#130
D													RFP1:520,545 Read#130
E													RFP1:520,545 Read#130
F													RFP1:520,545 Read#130
G													RFP1:520,545 Read#130
H													RFP1:520,545 Read#130

RFP1:520,545
Kinetic read 131 (0:00:00)
	1	2	3	4	5	6	7	8	9	10	11	12
A													RFP1:520,545 Read#131
B													RFP1:520,545 Read#131
C													RFP1:520,545 Read#131
D													RFP1:520,545 Read#131
E													RFP1:520,545 Read#131
F													RFP1:520,545 Read#131
G													RFP1:520,545 Read#131
H													RFP1:520,545 Read#131

RFP1:520,545
Kinetic read 132 (0:00:00)
	1	2	3	4	5	6	7	8	9	10	11	12
A													RFP1:520,545 Read#132
B													RFP1:520,545 Read#132
C													RFP1:520,545 Read#132
D													RFP1:520,545 Read#132
E													RFP1:520,545 Read#132
F													RFP1:520,545 Read#132
G													RFP1:520,545 Read#132
H													RFP1:520,545 Read#132

RFP1:520,545
Kinetic read 133 (0:00:00)
	1	2	3	4	5	6	7	8	9	10	11	12
A													RFP1:520,545 Read#133
B													RFP1:520,545 Read#133
C													RFP1:520,545 Read#133
D													RFP1:520,545 Read#133
E													RFP1:520,545 Read#133
F													RFP1:520,545 Read#133
G													RFP1:520,545 Read#133
H													RFP1:520,545 Read#133

RFP1:520,545
Kinetic read 134 (0:00:00)
	1	2	3	4	5	6	7	8	9	10	11	12
A													RFP1:520,545 Read#134
B													RFP1:520,545 Read#134
C													RFP1:520,545 Read#134
D													RFP1:520,545 Read#134
E													RFP1:520,545 Read#134
F													RFP1:520,545 Read#134
G													RFP1:520,545 Read#134
H													RFP1:520,545 Read#134

RFP1:520,545
Kinetic read 135 (0:00:00)
	1	2	3	4	5	6	7	8	9	10	11	12
A													RFP1:520,545 Read#135
B													RFP1:520,545 Read#135
C													RFP1:520,545 Read#135
D													RFP1:520,545 Read#135
E													RFP1:520,545 Read#135
F													RFP1:520,545 Read#135
G													RFP1:520,545 Read#135
H													RFP1:520,545 Read#135

RFP1:520,545
Kinetic read 136 (0:00:00)
	1	2	3	4	5	6	7	8	9	10	11	12
A													RFP1:520,545 Read#136
B													RFP1:520,545 Read#136
C													RFP1:520,545 Read#136
D													RFP1:520,545 Read#136
E													RFP1:520,545 Read#136
F													RFP1:520,545 Read#136
G													RFP1:520,545 Read#136
H													RFP1:520,545 Read#136

RFP1:520,545
Kinetic read 137 (0:00:00)
	1	2	3	4	5	6	7	8	9	10	11	12
A													RFP1:520,545 Read#137
B													RFP1:520,545 Read#137
C													RFP1:520,545 Read#137
D													RFP1:520,545 Read#137
E													RFP1:520,545 Read#137
F													RFP1:520,545 Read#137
G													RFP1:520,545 Read#137
H													RFP1:520,545 Read#137

RFP1:520,545
Kinetic read 138 (0:00:00)
	1	2	3	4	5	6	7	8	9	10	11	12
A													RFP1:520,545 Read#138
B													RFP1:520,545 Read#138
C													RFP1:520,545 Read#138
D													RFP1:520,545 Read#138
E													RFP1:520,545 Read#138
F													RFP1:520,545 Read#138
G													RFP1:520,545 Read#138
H													RFP1:520,545 Read#138

RFP1:520,545
Kinetic read 139 (0:00:00)
	1	2	3	4	5	6	7	8	9	10	11	12
A													RFP1:520,545 Read#139
B													RFP1:520,545 Read#139
C													RFP1:520,545 Read#139
D													RFP1:520,545 Read#139
E													RFP1:520,545 Read#139
F													RFP1:520,545 Read#139
G													RFP1:520,545 Read#139
H													RFP1:520,545 Read#139

RFP1:520,545
Kinetic read 140 (0:00:00)
	1	2	3	4	5	6	7	8	9	10	11	12
A													RFP1:520,545 Read#140
B													RFP1:520,545 Read#140
C													RFP1:520,545 Read#140
D													RFP1:520,545 Read#140
E													RFP1:520,545 Read#140
F													RFP1:520,545 Read#140
G													RFP1:520,545 Read#140
H													RFP1:520,545 Read#140

RFP1:520,545
Kinetic read 141 (0:00:00)
	1	2	3	4	5	6	7	8	9	10	11	12
A													RFP1:520,545 Read#141
B													RFP1:520,545 Read#141
C													RFP1:520,545 Read#141
D													RFP1:520,545 Read#141
E													RFP1:520,545 Read#141
F													RFP1:520,545 Read#141
G													RFP1:520,545 Read#141
H													RFP1:520,545 Read#141

RFP1:520,545
Kinetic read 142 (0:00:00)
	1	2	3	4	5	6	7	8	9	10	11	12
A													RFP1:520,545 Read#142
B													RFP1:520,545 Read#142
C													RFP1:520,545 Read#142
D													RFP1:520,545 Read#142
E													RFP1:520,545 Read#142
F													RFP1:520,545 Read#142
G													RFP1:520,545 Read#142
H													RFP1:520,545 Read#142

RFP1:520,545
Kinetic read 143 (0:00:00)
	1	2	3	4	5	6	7	8	9	10	11	12
A													RFP1:520,545 Read#143
B													RFP1:520,545 Read#143
C													RFP1:520,545 Read#143
D													RFP1:520,545 Read#143
E													RFP1:520,545 Read#143
F													RFP1:520,545 Read#143
G													RFP1:520,545 Read#143
H													RFP1:520,545 Read#143

RFP1:520,545
Kinetic read 144 (0:00:00)
	1	2	3	4	5	6	7	8	9	10	11	12
A													RFP1:520,545 Read#144
B													RFP1:520,545 Read#144
C													RFP1:520,545 Read#144
D													RFP1:520,545 Read#144
E													RFP1:520,545 Read#144
F													RFP1:520,545 Read#144
G													RFP1:520,545 Read#144
H													RFP1:520,545 Read#144

RFP1:520,545
Kinetic read 145 (0:00:00)
	1	2	3	4	5	6	7	8	9	10	11	12
A													RFP1:520,545 Read#145
B													RFP1:520,545 Read#145
C													RFP1:520,545 Read#145
D													RFP1:520,545 Read#145
E													RFP1:520,545 Read#145
F													RFP1:520,545 Read#145
G													RFP1:520,545 Read#145
H													RFP1:520,545 Read#145

GFP1:400,460
Kinetic read 1 (0:01:05)
	1	2	3	4	5	6	7	8	9	10	11	12
A	3134	3108	3212	694	3215	3524	3365	705	3235	3189	3169		GFP1:400,460 Read#1
B	687	714	750	3014	770	720	774	3079	938	763	749		GFP1:400,460 Read#1
C	3551	3618	3693	635	3407	3363	3329	832	3060	3175	3132		GFP1:400,460 Read#1
D	702	748	685	3055	710	763	701	3098	781	810	729		GFP1:400,460 Read#1
E	3046	3043	3105	662	3442	3373	3553	825	3156	3180	3155		GFP1:400,460 Read#1
F	701	630	701	3006	769	719	708	3059	697	662	632		GFP1:400,460 Read#1
G	3106	3138	3036	723	3425	3416	3406	744	3160	3188	3211		GFP1:400,460 Read#1
H													GFP1:400,460 Read#1

GFP1:400,460
Kinetic read 2 (0:06:05)
	1	2	3	4	5	6	7	8	9	10	11	12
A	3198	3131	3203	700	3316	3433	3375	719	3180	3133	3141		GFP1:400,460 Read#2
B	641	669	686	2995	803	759	782	3120	930	722	755		GFP1:400,460 Read#2
C	3555	3507	3787	631	3291	3364	3347	806	3075	3146	3055		GFP1:400,460 Read#2
D	703	689	710	3059	705	704	703	3094	766	799	746		GFP1:400,460 Read#2
E	3073	3056	3063	619	3481	3405	3513	854	3128	3151	3204		GFP1:400,460 Read#2
F	691	632	734	3024	756	691	748	3127	695	740	639		GFP1:400,460 Read#2
G	3117	3064	3118	703	3358	3498	3419	711	3133	3168	3283		GFP1:400,460 Read#2
H													GFP1:400,460 Read#2

GFP1:400,460
Kinetic read 3 (0:11:05)
	1	2	3	4	5	6	7	8	9	10	11	12
A	3101	3236	3258	697	3388	3430	3406	704	3141	3286	3106		GFP1:400,460 Read#3
B	690	710	716	2994	774	768	783	3016	900	759	769		GFP1:400,460 Read#3
C	3535	3604	3627	658	3442	3442	3283	812	3082	3149	3132		GFP1:400,460 Read#3
D	697	712	754	3105	753	699	706	3089	793	811	745		GFP1:400,460 Read#3
E	3022	3065	3040	657	3456	3488	3507	826	3216	3148	3198		GFP1:400,460 Read#3
F	652	602	698	3111	702	717	744	3066	693	705	640		GFP1:400,460 Read#3
G	3158	3165	3085	692	3413	3447	3421	726	3130	3235	3215		GFP1:400,460 Read#3
H													GFP1:400,460 Read#3

GFP1:400,460
Kinetic read 4 (0:16:05)
	1	2	3	4	5	6	7	8	9	10	11	12
A	3169	3147	3107	693	3343	3498	3383	705	3126	3139	3159		GFP1:400,460 Read#4
B	689	725	708	3019	825	775	792	3108	912	711	835		GFP1:400,460 Read#4
C	3572	3557	3704	700	3416	3405	3325	804	3157	3137	3092		GFP1:400,460 Read#4
D	685	736	701	3057	731	724	763	3093	759	814	721		GFP1:400,460 Read#4
E	3006	3046	3004	654	3452	3418	3558	827	3156	3155	3213		GFP1:400,460 Read#4
F	686	667	746	3012	722	677	769	3121	731	749	677		GFP1:400,460 Read#4
G	3130	3034	3115	699	3387	3371	3374	743	3152	3237	3213		GFP1:400,460 Read#4
H													GFP1:400,460 Read#4

GFP1:400,460
Kinetic read 5 (0:21:05)
	1	2	3	4	5	6	7	8	9	10	11	12
A	3141	3128	3153	753	3360	3425	3394	703	3100	3200	3087		GFP1:400,460 Read#5
B	644	716	686	3026	808	757	775	3115	911	739	731		GFP1:400,460 Read#5
C	3542	3650	3755	626	3429	3429	3389	834	3091	3111	3092		GFP1:400,460 Read#5
D	676	715	680	3079	749	687	712	3107	762	823	768		GFP1:400,460 Read#5
E	3068	3042	3064	653	3539	3500	3571	802	3182	3142	3202		GFP1:400,460 Read#5
F	700	647	695	3048	703	732	695	3119	638	709	613		GFP1:400,460 Read#5
G	3147	3111	3088	729	3394	3476	3448	726	3178	3268	3234		GFP1:400,460 Read#5
H													GFP1:400,460 Read#5

GFP1:400,460
Kinetic read 6 (0:26:05)
	1	2	3	4	5	6	7	8	9	10	11	12
A	3181	3155	3181	665	3375	3500	3480	722	3180	3135	3090		GFP1:400,460 Read#6
B	699	669	719	3045	824	772	759	3083	965	694	726		GFP1:400,460 Read#6
C	3630	3645	3753	660	3407	3327	3379	783	3130	3120	3150		GFP1:400,460 Read#6
D	624	722	664	3004	693	703	716	3089	812	779	703		GFP1:400,460 Read#6
E	2921	3051	3071	681	3447	3451	3536	807	3184	3142	3143		GFP1:400,460 Read#6
F	677	660	720	3003	694	718	699	3028	654	678	654		GFP1:400,460 Read#6
G	3047	3096	3040	725	3435	3493	3475	745	3183	3234	3283		GFP1:400,460 Read#6
H													GFP1:400,460 Read#6

GFP1:400,460
Kinetic read 7 (0:31:05)
	1	2	3	4	5	6	7	8	9	10	11	12
A	3187	3141	3253	713	3313	3473	3368	695	3186	3239	3131		GFP1:400,460 Read#7
B	669	692	765	2976	783	767	746	3054	917	691	717		GFP1:400,460 Read#7
C	3624	3656	3739	609	3394	3424	3386	848	3033	3162	3080		GFP1:400,460 Read#7
D	695	721	695	3010	752	710	764	3085	805	790	745		GFP1:400,460 Read#7
E	2983	3049	3048	672	3588	3481	3529	831	3184	3186	3148		GFP1:400,460 Read#7
F	681	647	735	3079	788	671	708	3047	726	719	609		GFP1:400,460 Read#7
G	3099	3055	3073	703	3446	3426	3391	723	3111	3198	3217		GFP1:400,460 Read#7
H													GFP1:400,460 Read#7

GFP1:400,460
Kinetic read 8 (0:36:05)
	1	2	3	4	5	6	7	8	9	10	11	12
A	3120	3118	3140	701	3357	3539	3382	701	3190	3121	3102		GFP1:400,460 Read#8
B	668	686	754	2937	796	765	810	3047	952	747	736		GFP1:400,460 Read#8
C	3607	3636	3806	645	3455	3437	3400	796	3053	3154	3127		GFP1:400,460 Read#8
D	697	708	706	3070	755	719	758	3083	809	792	756		GFP1:400,460 Read#8
E	3019	3040	3029	670	3538	3501	3607	842	3115	3122	3182		GFP1:400,460 Read#8
F	705	616	725	3057	751	693	711	3073	707	692	601		GFP1:400,460 Read#8
G	3066	3008	3066	714	3445	3468	3462	682	3150	3214	3296		GFP1:400,460 Read#8
H													GFP1:400,460 Read#8

GFP1:400,460
Kinetic read 9 (0:41:05)
	1	2	3	4	5	6	7	8	9	10	11	12
A	3135	3113	3290	695	3301	3607	3476	677	3202	3252	3114		GFP1:400,460 Read#9
B	699	717	760	2980	772	815	733	3062	953	744	802		GFP1:400,460 Read#9
C	3599	3721	3777	664	3478	3482	3418	817	3056	3212	3012		GFP1:400,460 Read#9
D	719	741	717	3034	744	687	708	3099	788	793	738		GFP1:400,460 Read#9
E	3029	2983	3067	652	3521	3537	3662	818	3162	3135	3196		GFP1:400,460 Read#9
F	692	667	742	3052	725	694	719	3106	703	738	655		GFP1:400,460 Read#9
G	3090	3009	3106	729	3475	3537	3491	725	3165	3139	3284		GFP1:400,460 Read#9
H													GFP1:400,460 Read#9

GFP1:400,460
Kinetic read 10 (0:46:05)
	1	2	3	4	5	6	7	8	9	10	11	12
A	3150	3238	3220	684	3415	3526	3449	720	3096	3216	3081		GFP1:400,460 Read#10
B	668	696	774	2966	789	734	761	3064	916	691	802		GFP1:400,460 Read#10
C	3628	3693	3730	630	3481	3435	3506	816	3067	3200	3145		GFP1:400,460 Read#10
D	701	716	683	3018	715	694	700	3141	793	760	757		GFP1:400,460 Read#10
E	3027	2998	2995	666	3574	3517	3565	875	3107	3208	3180		GFP1:400,460 Read#10
F	670	638	681	3043	721	684	731	3136	683	743	686		GFP1:400,460 Read#10
G	3097	3089	3044	716	3470	3579	3544	766	3107	3120	3271		GFP1:400,460 Read#10
H													GFP1:400,460 Read#10

GFP1:400,460
Kinetic read 11 (0:51:05)
	1	2	3	4	5	6	7	8	9	10	11	12
A	3198	3149	3233	708	3398	3493	3500	680	3090	3220	3085		GFP1:400,460 Read#11
B	715	756	709	2937	801	744	778	3070	935	731	736		GFP1:400,460 Read#11
C	3638	3752	3820	619	3526	3489	3533	798	3136	3157	3115		GFP1:400,460 Read#11
D	675	705	706	2987	763	718	737	3064	812	780	696		GFP1:400,460 Read#11
E	3014	3062	3015	652	3588	3541	3652	809	3158	3143	3180		GFP1:400,460 Read#11
F	700	689	699	3021	724	710	733	3108	716	707	634		GFP1:400,460 Read#11
G	3156	3115	3058	735	3447	3529	3539	710	3148	3155	3290		GFP1:400,460 Read#11
H													GFP1:400,460 Read#11

GFP1:400,460
Kinetic read 12 (0:56:05)
	1	2	3	4	5	6	7	8	9	10	11	12
A	3122	3091	3224	672	3413	3583	3514	726	3207	3278	3184		GFP1:400,460 Read#12
B	683	697	759	2914	778	788	756	3018	959	713	738		GFP1:400,460 Read#12
C	3691	3706	3858	671	3511	3502	3437	777	3088	3195	3242		GFP1:400,460 Read#12
D	685	746	695	3076	747	711	733	3119	789	798	726		GFP1:400,460 Read#12
E	2995	3019	3031	679	3589	3503	3617	809	3165	3267	3204		GFP1:400,460 Read#12
F	735	656	717	3017	702	715	782	3092	690	706	654		GFP1:400,460 Read#12
G	3083	3044	3017	757	3472	3569	3487	717	3095	3192	3277		GFP1:400,460 Read#12
H													GFP1:400,460 Read#12

GFP1:400,460
Kinetic read 13 (1:01:05)
	1	2	3	4	5	6	7	8	9	10	11	12
A	3170	3131	3198	694	3486	3601	3541	685	3174	3250	3207		GFP1:400,460 Read#13
B	657	701	727	3031	786	767	781	3091	982	737	740		GFP1:400,460 Read#13
C	3808	3739	3900	609	3561	3518	3459	802	3152	3135	3120		GFP1:400,460 Read#13
D	653	733	706	3051	714	681	738	3076	824	796	733		GFP1:400,460 Read#13
E	2978	2982	3083	697	3503	3612	3631	805	3126	3163	3204		GFP1:400,460 Read#13
F	671	666	720	3009	722	718	768	3017	687	689	659		GFP1:400,460 Read#13
G	3109	3104	3106	723	3468	3543	3529	731	3261	3178	3200		GFP1:400,460 Read#13
H													GFP1:400,460 Read#13

GFP1:400,460
Kinetic read 14 (1:06:05)
	1	2	3	4	5	6	7	8	9	10	11	12
A	3137	3187	3261	711	3398	3652	3529	707	3169	3224	3156		GFP1:400,460 Read#14
B	653	707	746	2979	797	754	771	3058	890	703	756		GFP1:400,460 Read#14
C	3802	3754	3845	629	3516	3561	3514	806	3029	3155	3119		GFP1:400,460 Read#14
D	690	746	699	3083	780	705	779	3107	791	772	732		GFP1:400,460 Read#14
E	2993	2977	2996	651	3644	3649	3693	853	3193	3136	3216		GFP1:400,460 Read#14
F	662	635	664	3002	719	680	709	3095	700	748	661		GFP1:400,460 Read#14
G	3122	3049	2995	711	3578	3665	3528	767	3089	3216	3235		GFP1:400,460 Read#14
H													GFP1:400,460 Read#14

GFP1:400,460
Kinetic read 15 (1:11:05)
	1	2	3	4	5	6	7	8	9	10	11	12
A	3201	3078	3246	724	3517	3654	3511	712	3181	3237	3152		GFP1:400,460 Read#15
B	689	700	723	2979	804	775	742	3017	941	701	760		GFP1:400,460 Read#15
C	3722	3707	3894	682	3622	3559	3470	817	3100	3253	3153		GFP1:400,460 Read#15
D	672	693	725	3065	769	747	769	3029	827	775	733		GFP1:400,460 Read#15
E	3047	3003	3007	648	3618	3544	3719	840	3228	3175	3221		GFP1:400,460 Read#15
F	718	648	707	2986	717	700	720	2981	689	678	623		GFP1:400,460 Read#15
G	3109	3016	3002	701	3605	3626	3562	755	3210	3240	3225		GFP1:400,460 Read#15
H													GFP1:400,460 Read#15

GFP1:400,460
Kinetic read 16 (1:16:05)
	1	2	3	4	5	6	7	8	9	10	11	12
A	3100	3277	3216	704	3502	3617	3598	701	3271	3265	3137		GFP1:400,460 Read#16
B	676	704	700	2963	794	754	773	3036	890	760	780		GFP1:400,460 Read#16
C	3762	3852	3980	634	3568	3577	3616	843	3094	3166	3092		GFP1:400,460 Read#16
D	696	700	701	3069	761	673	753	3040	794	812	743		GFP1:400,460 Read#16
E	3090	3026	3066	632	3647	3637	3682	824	3143	3236	3184		GFP1:400,460 Read#16
F	690	622	741	2970	747	694	755	3134	662	666	633		GFP1:400,460 Read#16
G	3115	3031	3034	719	3565	3656	3625	719	3195	3219	3261		GFP1:400,460 Read#16
H													GFP1:400,460 Read#16

GFP1:400,460
Kinetic read 17 (1:21:05)
	1	2	3	4	5	6	7	8	9	10	11	12
A	3163	3088	3296	729	3590	3629	3626	684	3277	3221	3143		GFP1:400,460 Read#17
B	707	732	778	3048	771	713	761	3098	902	758	727		GFP1:400,460 Read#17
C	3791	3908	4035	635	3616	3594	3653	819	3143	3143	3147		GFP1:400,460 Read#17
D	699	672	705	3078	711	711	685	3094	788	817	753		GFP1:400,460 Read#17
E	3070	3008	3050	683	3674	3725	3695	803	3144	3212	3247		GFP1:400,460 Read#17
F	633	648	719	3043	709	737	697	3003	714	693	678		GFP1:400,460 Read#17
G	3144	3018	2994	695	3599	3738	3672	690	3141	3235	3208		GFP1:400,460 Read#17
H													GFP1:400,460 Read#17

GFP1:400,460
Kinetic read 18 (1:26:05)
	1	2	3	4	5	6	7	8	9	10	11	12
A	3180	3253	3258	705	3540	3675	3539	687	3256	3205	3173		GFP1:400,460 Read#18
B	671	713	734	2914	810	786	752	3022	956	736	817		GFP1:400,460 Read#18
C	3823	3899	4032	639	3630	3611	3589	849	3184	3179	3108		GFP1:400,460 Read#18
D	688	699	707	3061	763	676	742	3090	828	824	723		GFP1:400,460 Read#18
E	2954	2995	3086	713	3670	3717	3700	783	3243	3213	3225		GFP1:400,460 Read#18
F	724	643	733	3017	766	682	744	3061	674	737	662		GFP1:400,460 Read#18
G	3077	3000	3006	712	3574	3780	3675	761	3198	3185	3268		GFP1:400,460 Read#18
H													GFP1:400,460 Read#18

GFP1:400,460
Kinetic read 19 (1:31:05)
	1	2	3	4	5	6	7	8	9	10	11	12
A	3230	3197	3231	702	3508	3684	3657	692	3297	3257	3073		GFP1:400,460 Read#19
B	648	660	728	2918	789	754	801	3029	954	773	748		GFP1:400,460 Read#19
C	3771	3988	4087	658	3648	3667	3608	832	3098	3227	3141		GFP1:400,460 Read#19
D	710	709	668	3060	770	735	743	3078	795	818	721		GFP1:400,460 Read#19
E	3006	3041	3104	706	3692	3715	3798	844	3200	3213	3204		GFP1:400,460 Read#19
F	634	642	730	3003	715	687	732	3037	688	674	651		GFP1:400,460 Read#19
G	3125	3022	3039	722	3647	3739	3662	716	3221	3183	3285		GFP1:400,460 Read#19
H													GFP1:400,460 Read#19

GFP1:400,460
Kinetic read 20 (1:36:05)
	1	2	3	4	5	6	7	8	9	10	11	12
A	3220	3145	3259	687	3568	3733	3636	678	3262	3201	3148		GFP1:400,460 Read#20
B	647	724	713	2986	769	738	758	3109	939	747	777		GFP1:400,460 Read#20
C	3793	3953	4039	646	3691	3671	3690	812	3093	3240	3234		GFP1:400,460 Read#20
D	704	705	697	3085	732	732	774	3099	801	814	708		GFP1:400,460 Read#20
E	3004	3048	3045	674	3768	3766	3777	812	3254	3249	3184		GFP1:400,460 Read#20
F	660	695	721	3044	726	701	727	3144	679	732	655		GFP1:400,460 Read#20
G	3095	3051	3051	742	3613	3714	3729	727	3197	3290	3285		GFP1:400,460 Read#20
H													GFP1:400,460 Read#20

GFP1:400,460
Kinetic read 21 (1:41:05)
	1	2	3	4	5	6	7	8	9	10	11	12
A	3089	3180	3283	725	3532	3798	3737	669	3246	3260	3139		GFP1:400,460 Read#21
B	692	705	725	2940	797	716	780	3005	926	769	747		GFP1:400,460 Read#21
C	3889	3890	4072	618	3669	3745	3649	816	3234	3239	3171		GFP1:400,460 Read#21
D	680	712	665	3027	716	682	750	3050	829	798	737		GFP1:400,460 Read#21
E	2942	3030	3025	666	3772	3788	3799	828	3217	3193	3221		GFP1:400,460 Read#21
F	664	691	718	3032	736	708	704	3079	687	708	641		GFP1:400,460 Read#21
G	3101	2997	3001	726	3657	3796	3733	715	3267	3274	3206		GFP1:400,460 Read#21
H													GFP1:400,460 Read#21

GFP1:400,460
Kinetic read 22 (1:46:05)
	1	2	3	4	5	6	7	8	9	10	11	12
A	3267	3143	3171	689	3562	3790	3636	688	3184	3242	3177		GFP1:400,460 Read#22
B	652	707	762	2955	781	790	790	3074	946	737	725		GFP1:400,460 Read#22
C	3926	3955	4061	670	3688	3707	3697	824	3130	3229	3200		GFP1:400,460 Read#22
D	712	711	679	3002	722	682	715	3047	819	841	692		GFP1:400,460 Read#22
E	3028	2970	3058	645	3786	3888	3784	828	3234	3232	3293		GFP1:400,460 Read#22
F	674	667	682	3059	669	684	723	3137	698	720	679		GFP1:400,460 Read#22
G	3090	2990	3120	699	3751	3848	3778	706	3216	3192	3379		GFP1:400,460 Read#22
H													GFP1:400,460 Read#22

GFP1:400,460
Kinetic read 23 (1:51:05)
	1	2	3	4	5	6	7	8	9	10	11	12
A	3152	3219	3241	718	3663	3893	3758	725	3215	3258	3226		GFP1:400,460 Read#23
B	660	684	715	2945	787	767	780	3044	949	686	753		GFP1:400,460 Read#23
C	3946	4038	4094	658	3821	3824	3767	820	3150	3284	3160		GFP1:400,460 Read#23
D	742	718	696	3059	737	738	698	3089	826	800	706		GFP1:400,460 Read#23
E	3010	3075	3003	665	3876	3750	3970	788	3212	3309	3282		GFP1:400,460 Read#23
F	693	625	713	3026	721	716	764	3058	724	709	625		GFP1:400,460 Read#23
G	3049	3051	3022	678	3679	3844	3700	719	3258	3246	3278		GFP1:400,460 Read#23
H													GFP1:400,460 Read#23

GFP1:400,460
Kinetic read 24 (1:56:05)
	1	2	3	4	5	6	7	8	9	10	11	12
A	3274	3159	3303	743	3689	3900	3772	719	3259	3251	3251		GFP1:400,460 Read#24
B	679	681	710	3012	794	774	763	3049	959	736	788		GFP1:400,460 Read#24
C	3980	4097	4211	651	3814	3795	3705	817	3174	3317	3237		GFP1:400,460 Read#24
D	681	726	701	2971	732	699	767	3146	843	757	758		GFP1:400,460 Read#24
E	2967	2974	3005	662	3822	3806	3959	741	3222	3235	3339		GFP1:400,460 Read#24
F	668	639	686	3000	707	743	726	3086	673	734	646		GFP1:400,460 Read#24
G	3097	3003	3038	725	3721	3820	3801	684	3256	3254	3311		GFP1:400,460 Read#24
H													GFP1:400,460 Read#24

GFP1:400,460
Kinetic read 25 (2:01:05)
	1	2	3	4	5	6	7	8	9	10	11	12
A	3221	3221	3276	685	3705	3880	3712	676	3260	3303	3202		GFP1:400,460 Read#25
B	669	748	726	2966	783	771	763	3013	945	723	756		GFP1:400,460 Read#25
C	3949	4149	4240	627	3816	3855	3699	807	3202	3232	3160		GFP1:400,460 Read#25
D	687	732	697	3055	711	721	720	3031	811	775	722		GFP1:400,460 Read#25
E	2918	2994	3030	677	3779	3893	3921	827	3248	3269	3237		GFP1:400,460 Read#25
F	662	611	710	2980	786	697	740	3098	678	700	640		GFP1:400,460 Read#25
G	3097	3053	3029	713	3692	3827	3748	710	3207	3250	3281		GFP1:400,460 Read#25
H													GFP1:400,460 Read#25

GFP1:400,460
Kinetic read 26 (2:06:05)
	1	2	3	4	5	6	7	8	9	10	11	12
A	3284	3246	3259	757	3764	3895	3844	693	3352	3213	3179		GFP1:400,460 Read#26
B	669	666	773	2978	766	750	775	3110	926	724	762		GFP1:400,460 Read#26
C	4027	4171	4255	689	3875	3747	3816	850	3225	3337	3196		GFP1:400,460 Read#26
D	710	701	686	3016	743	735	749	3029	789	781	718		GFP1:400,460 Read#26
E	2963	2995	2973	706	3879	3929	3931	819	3244	3288	3301		GFP1:400,460 Read#26
F	651	660	764	2984	703	721	714	3119	705	699	639		GFP1:400,460 Read#26
G	3121	3093	3030	738	3817	3933	3896	727	3207	3307	3442		GFP1:400,460 Read#26
H													GFP1:400,460 Read#26

GFP1:400,460
Kinetic read 27 (2:11:05)
	1	2	3	4	5	6	7	8	9	10	11	12
A	3268	3160	3277	715	3768	3884	3837	672	3283	3400	3214		GFP1:400,460 Read#27
B	674	706	784	2971	806	777	710	3095	920	731	784		GFP1:400,460 Read#27
C	4135	4169	4350	599	3849	3871	3708	826	3288	3279	3303		GFP1:400,460 Read#27
D	692	741	638	3082	718	746	755	3101	783	769	718		GFP1:400,460 Read#27
E	2987	2982	2999	653	3955	3927	3970	841	3220	3214	3284		GFP1:400,460 Read#27
F	703	695	700	3030	700	666	736	3076	698	672	628		GFP1:400,460 Read#27
G	3135	2990	3034	712	3825	3898	3927	749	3236	3282	3366		GFP1:400,460 Read#27
H													GFP1:400,460 Read#27

GFP1:400,460
Kinetic read 28 (2:16:05)
	1	2	3	4	5	6	7	8	9	10	11	12
A	3306	3279	3304	700	3767	4022	3868	655	3260	3334	3256		GFP1:400,460 Read#28
B	675	744	728	2968	763	789	738	3035	926	742	731		GFP1:400,460 Read#28
C	4147	4148	4370	668	3930	3884	3857	860	3163	3308	3191		GFP1:400,460 Read#28
D	686	752	685	3031	743	708	691	3000	800	776	763		GFP1:400,460 Read#28
E	2996	3010	3016	666	3814	3952	4041	779	3208	3380	3356		GFP1:400,460 Read#28
F	647	660	730	3001	740	753	736	3122	675	748	621		GFP1:400,460 Read#28
G	3128	2962	3012	704	3734	4039	3951	719	3348	3338	3306		GFP1:400,460 Read#28
H													GFP1:400,460 Read#28

GFP1:400,460
Kinetic read 29 (2:21:05)
	1	2	3	4	5	6	7	8	9	10	11	12
A	3265	3224	3297	722	3801	3906	3890	672	3214	3286	3285		GFP1:400,460 Read#29
B	677	738	703	2971	771	775	818	3022	960	738	750		GFP1:400,460 Read#29
C	4136	4173	4389	626	3979	3954	3944	831	3270	3320	3208		GFP1:400,460 Read#29
D	680	725	663	3097	720	721	740	3090	801	796	704		GFP1:400,460 Read#29
E	3018	2987	3062	670	3969	3977	4077	822	3267	3276	3294		GFP1:400,460 Read#29
F	741	685	742	2925	723	700	745	3102	684	698	649		GFP1:400,460 Read#29
G	3060	3104	3030	707	3806	4052	3933	718	3196	3311	3380		GFP1:400,460 Read#29
H													GFP1:400,460 Read#29

GFP1:400,460
Kinetic read 30 (2:26:05)
	1	2	3	4	5	6	7	8	9	10	11	12
A	3298	3214	3303	704	3906	4109	3962	685	3296	3310	3246		GFP1:400,460 Read#30
B	662	738	721	2970	777	775	820	3030	922	774	760		GFP1:400,460 Read#30
C	4206	4256	4400	646	4009	3950	4017	783	3214	3292	3230		GFP1:400,460 Read#30
D	737	695	712	3045	756	695	758	3124	784	780	718		GFP1:400,460 Read#30
E	3035	2992	3052	658	3978	4065	4077	812	3351	3324	3346		GFP1:400,460 Read#30
F	681	651	650	3005	707	697	725	3098	673	717	654		GFP1:400,460 Read#30
G	3075	3055	3090	702	3924	4015	3921	714	3330	3349	3305		GFP1:400,460 Read#30
H													GFP1:400,460 Read#30

GFP1:400,460
Kinetic read 31 (2:31:05)
	1	2	3	4	5	6	7	8	9	10	11	12
A	3166	3220	3332	707	3839	4086	3898	677	3290	3378	3275		GFP1:400,460 Read#31
B	659	677	795	2954	758	745	791	3050	940	729	775		GFP1:400,460 Read#31
C	4283	4296	4497	659	4021	4039	3956	813	3263	3327	3293		GFP1:400,460 Read#31
D	713	696	713	3005	735	714	726	3124	777	802	704		GFP1:400,460 Read#31
E	3007	3038	3023	704	4002	4053	4173	855	3376	3329	3325		GFP1:400,460 Read#31
F	685	680	655	3001	695	739	720	3032	695	701	612		GFP1:400,460 Read#31
G	3124	3051	3005	718	4000	4009	4074	727	3351	3303	3421		GFP1:400,460 Read#31
H													GFP1:400,460 Read#31

GFP1:400,460
Kinetic read 32 (2:36:05)
	1	2	3	4	5	6	7	8	9	10	11	12
A	3260	3271	3265	696	3888	4097	3949	684	3277	3384	3297		GFP1:400,460 Read#32
B	673	708	760	2967	763	745	800	3074	913	767	768		GFP1:400,460 Read#32
C	4204	4381	4547	701	4096	4041	3897	808	3295	3332	3279		GFP1:400,460 Read#32
D	673	713	716	3024	751	706	712	3058	811	781	733		GFP1:400,460 Read#32
E	2981	3048	3045	660	4086	4037	4223	828	3342	3409	3346		GFP1:400,460 Read#32
F	653	684	782	3019	706	686	727	3036	683	679	669		GFP1:400,460 Read#32
G	3067	2994	3013	693	4003	4112	4053	698	3285	3424	3397		GFP1:400,460 Read#32
H													GFP1:400,460 Read#32

GFP1:400,460
Kinetic read 33 (2:41:05)
	1	2	3	4	5	6	7	8	9	10	11	12
A	3291	3287	3410	659	3955	4033	4043	678	3381	3387	3248		GFP1:400,460 Read#33
B	680	682	708	2969	765	740	780	3124	961	704	725		GFP1:400,460 Read#33
C	4382	4352	4485	627	4101	4134	3941	818	3298	3383	3274		GFP1:400,460 Read#33
D	677	741	666	3024	735	718	779	3112	805	786	714		GFP1:400,460 Read#33
E	3037	2993	3018	660	4041	4185	4192	796	3319	3345	3363		GFP1:400,460 Read#33
F	629	653	691	2986	729	687	767	3081	680	704	666		GFP1:400,460 Read#33
G	3103	3134	3065	744	3999	4200	4079	718	3396	3460	3416		GFP1:400,460 Read#33
H													GFP1:400,460 Read#33

GFP1:400,460
Kinetic read 34 (2:46:05)
	1	2	3	4	5	6	7	8	9	10	11	12
A	3305	3384	3348	670	4033	4180	4130	669	3346	3340	3305		GFP1:400,460 Read#34
B	682	676	719	3025	807	746	796	3038	953	713	746		GFP1:400,460 Read#34
C	4362	4438	4548	646	4167	4147	4091	794	3325	3358	3313		GFP1:400,460 Read#34
D	691	757	664	3005	717	750	734	3066	758	778	738		GFP1:400,460 Read#34
E	2982	3011	3087	630	4090	4169	4295	802	3324	3373	3333		GFP1:400,460 Read#34
F	670	666	655	3042	693	618	744	3080	677	679	610		GFP1:400,460 Read#34
G	3048	3064	3016	742	4108	4223	4158	769	3306	3429	3407		GFP1:400,460 Read#34
H													GFP1:400,460 Read#34

GFP1:400,460
Kinetic read 35 (2:51:05)
	1	2	3	4	5	6	7	8	9	10	11	12
A	3321	3324	3372	683	4094	4252	4051	667	3427	3446	3307		GFP1:400,460 Read#35
B	674	731	753	3032	822	767	756	3026	903	741	783		GFP1:400,460 Read#35
C	4462	4523	4685	647	4182	4136	4140	851	3404	3373	3316		GFP1:400,460 Read#35
D	678	714	760	3053	742	745	678	3098	798	819	718		GFP1:400,460 Read#35
E	3014	2943	3022	622	4208	4288	4394	825	3390	3441	3398		GFP1:400,460 Read#35
F	682	648	740	2947	757	676	731	3155	667	728	658		GFP1:400,460 Read#35
G	3071	3054	3007	745	4206	4153	4200	714	3319	3401	3422		GFP1:400,460 Read#35
H													GFP1:400,460 Read#35

GFP1:400,460
Kinetic read 36 (2:56:05)
	1	2	3	4	5	6	7	8	9	10	11	12
A	3350	3324	3356	710	4073	4311	4166	704	3339	3461	3331		GFP1:400,460 Read#36
B	720	661	715	2983	776	744	738	3121	932	682	750		GFP1:400,460 Read#36
C	4469	4538	4695	658	4275	4244	4240	864	3347	3431	3325		GFP1:400,460 Read#36
D	688	742	668	3142	728	690	728	3136	789	757	715		GFP1:400,460 Read#36
E	2934	2997	3016	684	4281	4256	4368	819	3380	3434	3477		GFP1:400,460 Read#36
F	682	615	769	3023	712	712	734	3102	673	702	706		GFP1:400,460 Read#36
G	3137	3115	3104	680	4178	4267	4236	754	3376	3474	3469		GFP1:400,460 Read#36
H													GFP1:400,460 Read#36

GFP1:400,460
Kinetic read 37 (3:01:05)
	1	2	3	4	5	6	7	8	9	10	11	12
A	3377	3327	3429	729	4127	4227	4197	684	3418	3372	3338		GFP1:400,460 Read#37
B	670	686	747	2959	807	768	750	3064	936	748	781		GFP1:400,460 Read#37
C	4500	4608	4676	643	4311	4231	4243	822	3323	3459	3287		GFP1:400,460 Read#37
D	679	728	701	3026	736	664	702	3119	779	823	752		GFP1:400,460 Read#37
E	2956	3011	3027	681	4230	4290	4360	848	3426	3500	3455		GFP1:400,460 Read#37
F	640	662	708	2977	745	718	741	3135	690	656	652		GFP1:400,460 Read#37
G	3083	3148	3043	715	4249	4312	4240	734	3403	3408	3349		GFP1:400,460 Read#37
H													GFP1:400,460 Read#37

GFP1:400,460
Kinetic read 38 (3:06:05)
	1	2	3	4	5	6	7	8	9	10	11	12
A	3349	3293	3427	728	4085	4355	4232	713	3428	3399	3391		GFP1:400,460 Read#38
B	684	726	725	2999	770	786	798	3094	937	724	719		GFP1:400,460 Read#38
C	4593	4558	4799	653	4360	4331	4241	863	3378	3408	3344		GFP1:400,460 Read#38
D	692	719	652	3042	709	705	713	3088	834	782	721		GFP1:400,460 Read#38
E	2981	2989	3015	720	4297	4366	4450	823	3390	3457	3506		GFP1:400,460 Read#38
F	658	666	724	2970	693	719	699	3028	696	711	641		GFP1:400,460 Read#38
G	3028	3026	3009	716	4226	4342	4360	715	3370	3432	3549		GFP1:400,460 Read#38
H													GFP1:400,460 Read#38

GFP1:400,460
Kinetic read 39 (3:11:05)
	1	2	3	4	5	6	7	8	9	10	11	12
A	3370	3384	3407	681	4208	4283	4324	721	3437	3424	3366		GFP1:400,460 Read#39
B	664	696	740	2944	779	801	800	2977	935	757	742		GFP1:400,460 Read#39
C	4666	4637	4842	616	4310	4402	4311	836	3336	3463	3325		GFP1:400,460 Read#39
D	704	725	667	2980	741	707	707	3052	795	840	723		GFP1:400,460 Read#39
E	3002	2929	2970	660	4421	4407	4493	794	3406	3480	3568		GFP1:400,460 Read#39
F	612	644	724	3023	682	708	719	3068	683	734	674		GFP1:400,460 Read#39
G	3043	3044	2975	719	4264	4335	4305	722	3498	3470	3497		GFP1:400,460 Read#39
H													GFP1:400,460 Read#39

GFP1:400,460
Kinetic read 40 (3:16:05)
	1	2	3	4	5	6	7	8	9	10	11	12
A	3357	3442	3414	754	4375	4414	4291	696	3496	3400	3416		GFP1:400,460 Read#40
B	650	705	770	3008	742	755	759	3068	918	731	790		GFP1:400,460 Read#40
C	4624	4768	4930	628	4440	4410	4338	772	3334	3490	3336		GFP1:400,460 Read#40
D	646	722	681	3046	730	727	759	3022	732	775	750		GFP1:400,460 Read#40
E	2951	2927	3035	686	4493	4443	4544	815	3455	3533	3475		GFP1:400,460 Read#40
F	647	635	730	3033	708	709	666	3081	711	718	623		GFP1:400,460 Read#40
G	3095	2989	3040	763	4353	4466	4355	756	3422	3439	3578		GFP1:400,460 Read#40
H													GFP1:400,460 Read#40

GFP1:400,460
Kinetic read 41 (3:21:05)
	1	2	3	4	5	6	7	8	9	10	11	12
A	3414	3454	3426	687	4323	4524	4326	712	3475	3451	3384		GFP1:400,460 Read#41
B	642	730	781	2988	812	816	773	3039	924	742	732		GFP1:400,460 Read#41
C	4762	4761	5007	644	4428	4404	4372	800	3311	3518	3412		GFP1:400,460 Read#41
D	671	651	700	3071	699	696	720	3070	797	816	723		GFP1:400,460 Read#41
E	3000	2989	2986	688	4560	4469	4621	784	3476	3530	3519		GFP1:400,460 Read#41
F	670	658	763	3027	729	698	725	3134	641	696	670		GFP1:400,460 Read#41
G	3074	3014	3081	692	4391	4477	4442	735	3504	3506	3499		GFP1:400,460 Read#41
H													GFP1:400,460 Read#41

GFP1:400,460
Kinetic read 42 (3:26:05)
	1	2	3	4	5	6	7	8	9	10	11	12
A	3436	3439	3409	673	4332	4596	4466	652	3520	3476	3416		GFP1:400,460 Read#42
B	686	681	762	2992	792	784	787	3020	929	791	764		GFP1:400,460 Read#42
C	4726	4875	5029	709	4577	4500	4398	800	3444	3447	3450		GFP1:400,460 Read#42
D	682	725	661	3001	698	676	736	3071	796	806	759		GFP1:400,460 Read#42
E	2972	2987	2953	672	4554	4559	4611	828	3560	3569	3604		GFP1:400,460 Read#42
F	713	667	730	3003	738	728	717	3079	624	686	590		GFP1:400,460 Read#42
G	3039	3017	3054	695	4382	4483	4427	704	3484	3503	3519		GFP1:400,460 Read#42
H													GFP1:400,460 Read#42

GFP1:400,460
Kinetic read 43 (3:31:05)
	1	2	3	4	5	6	7	8	9	10	11	12
A	3434	3468	3486	731	4356	4557	4484	687	3543	3550	3460		GFP1:400,460 Read#43
B	717	681	740	2979	826	792	795	3086	912	790	745		GFP1:400,460 Read#43
C	4767	4889	5094	632	4637	4603	4463	860	3511	3584	3425		GFP1:400,460 Read#43
D	658	723	703	3044	705	709	750	3074	778	789	734		GFP1:400,460 Read#43
E	3015	2957	2999	675	4525	4664	4816	796	3379	3515	3548		GFP1:400,460 Read#43
F	714	617	707	3010	769	692	763	3058	698	721	643		GFP1:400,460 Read#43
G	3065	2991	3043	711	4414	4667	4517	760	3539	3394	3619		GFP1:400,460 Read#43
H													GFP1:400,460 Read#43

GFP1:400,460
Kinetic read 44 (3:36:05)
	1	2	3	4	5	6	7	8	9	10	11	12
A	3443	3461	3490	679	4476	4760	4526	706	3549	3533	3509		GFP1:400,460 Read#44
B	689	712	760	2968	817	744	759	3025	951	781	747		GFP1:400,460 Read#44
C	4802	4906	5097	638	4724	4602	4605	813	3497	3534	3473		GFP1:400,460 Read#44
D	705	680	654	3002	734	695	712	3124	784	781	723		GFP1:400,460 Read#44
E	3030	2962	3008	684	4601	4625	4802	803	3527	3495	3626		GFP1:400,460 Read#44
F	661	699	708	3031	739	693	736	3095	672	712	644		GFP1:400,460 Read#44
G	3060	3009	3049	726	4620	4602	4632	701	3583	3563	3613		GFP1:400,460 Read#44
H													GFP1:400,460 Read#44

GFP1:400,460
Kinetic read 45 (3:41:05)
	1	2	3	4	5	6	7	8	9	10	11	12
A	3492	3503	3590	669	4449	4754	4631	721	3587	3567	3508		GFP1:400,460 Read#45
B	660	681	755	3042	781	751	763	3002	999	782	756		GFP1:400,460 Read#45
C	4894	5020	5295	636	4747	4674	4618	840	3435	3512	3504		GFP1:400,460 Read#45
D	689	670	663	3038	704	691	725	3098	794	804	738		GFP1:400,460 Read#45
E	2939	2950	2957	660	4723	4720	4810	813	3529	3513	3632		GFP1:400,460 Read#45
F	693	588	730	3001	720	769	769	3081	702	742	641		GFP1:400,460 Read#45
G	3110	3102	3045	687	4479	4784	4648	731	3524	3532	3648		GFP1:400,460 Read#45
H													GFP1:400,460 Read#45

GFP1:400,460
Kinetic read 46 (3:46:05)
	1	2	3	4	5	6	7	8	9	10	11	12
A	3503	3468	3535	707	4521	4835	4674	733	3635	3472	3537		GFP1:400,460 Read#46
B	708	725	746	3010	790	789	756	3041	946	733	724		GFP1:400,460 Read#46
C	4957	5134	5256	626	4773	4700	4661	804	3550	3660	3551		GFP1:400,460 Read#46
D	721	726	671	3056	776	644	756	3117	792	807	688		GFP1:400,460 Read#46
E	3011	2927	2961	689	4768	4829	4847	857	3561	3590	3658		GFP1:400,460 Read#46
F	695	676	706	2983	750	705	698	3055	719	658	665		GFP1:400,460 Read#46
G	3062	2952	2970	734	4603	4802	4692	754	3622	3548	3689		GFP1:400,460 Read#46
H													GFP1:400,460 Read#46

GFP1:400,460
Kinetic read 47 (3:51:05)
	1	2	3	4	5	6	7	8	9	10	11	12
A	3470	3535	3552	712	4592	4838	4758	697	3628	3535	3527		GFP1:400,460 Read#47
B	686	706	725	2946	769	726	767	3058	940	726	752		GFP1:400,460 Read#47
C	5115	5219	5329	642	4883	4848	4772	823	3532	3619	3533		GFP1:400,460 Read#47
D	715	709	703	3026	724	722	750	3094	811	780	732		GFP1:400,460 Read#47
E	2930	2956	2960	646	4814	4924	5038	809	3564	3667	3688		GFP1:400,460 Read#47
F	656	682	677	3017	746	742	731	3048	695	681	647		GFP1:400,460 Read#47
G	3107	3032	3084	720	4643	4976	4803	700	3609	3632	3698		GFP1:400,460 Read#47
H													GFP1:400,460 Read#47

GFP1:400,460
Kinetic read 48 (3:56:05)
	1	2	3	4	5	6	7	8	9	10	11	12
A	3650	3454	3602	750	4743	4868	4748	700	3611	3568	3532		GFP1:400,460 Read#48
B	674	687	725	2988	811	770	770	3034	940	740	738		GFP1:400,460 Read#48
C	5104	5250	5392	635	4966	4877	4815	784	3546	3651	3551		GFP1:400,460 Read#48
D	708	749	668	3043	773	734	726	3092	808	775	699		GFP1:400,460 Read#48
E	2920	2976	2957	676	4848	4891	4994	830	3625	3667	3732		GFP1:400,460 Read#48
F	713	706	709	3018	726	696	681	3141	733	668	645		GFP1:400,460 Read#48
G	3094	2971	2999	733	4721	4801	4820	716	3596	3651	3629		GFP1:400,460 Read#48
H													GFP1:400,460 Read#48

GFP1:400,460
Kinetic read 49 (4:01:05)
	1	2	3	4	5	6	7	8	9	10	11	12
A	3557	3541	3616	731	4765	4940	4891	696	3689	3674	3582		GFP1:400,460 Read#49
B	663	740	743	2994	810	771	763	3075	883	752	738		GFP1:400,460 Read#49
C	5273	5344	5528	652	4981	5044	4915	847	3606	3682	3625		GFP1:400,460 Read#49
D	704	672	669	3030	725	726	691	3077	769	826	749		GFP1:400,460 Read#49
E	2949	2975	2942	649	4913	5083	5151	820	3619	3705	3735		GFP1:400,460 Read#49
F	637	648	748	2986	692	709	723	3100	680	738	653		GFP1:400,460 Read#49
G	3124	3032	3054	732	4894	4953	4895	717	3624	3608	3696		GFP1:400,460 Read#49
H													GFP1:400,460 Read#49

GFP1:400,460
Kinetic read 50 (4:06:05)
	1	2	3	4	5	6	7	8	9	10	11	12
A	3613	3642	3613	718	4756	5083	4962	699	3647	3572	3560		GFP1:400,460 Read#50
B	667	664	684	2966	818	777	764	3069	932	696	754		GFP1:400,460 Read#50
C	5315	5406	5597	614	5125	5064	5057	787	3595	3686	3646		GFP1:400,460 Read#50
D	688	718	729	3006	740	730	725	3044	785	827	744		GFP1:400,460 Read#50
E	2948	2901	2973	701	5005	5016	5207	834	3670	3665	3769		GFP1:400,460 Read#50
F	670	647	688	3011	707	700	703	3036	692	666	670		GFP1:400,460 Read#50
G	3115	2981	3000	742	4888	5105	5032	744	3628	3690	3790		GFP1:400,460 Read#50
H													GFP1:400,460 Read#50

GFP1:400,460
Kinetic read 51 (4:11:05)
	1	2	3	4	5	6	7	8	9	10	11	12
A	3568	3587	3604	715	4842	5165	5055	686	3762	3712	3712		GFP1:400,460 Read#51
B	687	654	742	2924	779	772	827	3038	911	696	756		GFP1:400,460 Read#51
C	5318	5421	5593	663	5056	5138	5042	823	3610	3715	3679		GFP1:400,460 Read#51
D	677	692	676	2969	708	678	724	3007	828	786	734		GFP1:400,460 Read#51
E	2908	2965	2954	686	5050	5130	5226	839	3699	3737	3763		GFP1:400,460 Read#51
F	710	680	733	2953	687	725	754	3064	729	679	648		GFP1:400,460 Read#51
G	3088	3068	3059	744	5050	5088	5048	742	3714	3765	3752		GFP1:400,460 Read#51
H													GFP1:400,460 Read#51

GFP1:400,460
Kinetic read 52 (4:16:05)
	1	2	3	4	5	6	7	8	9	10	11	12
A	3648	3593	3677	691	4971	5264	5094	709	3755	3655	3683		GFP1:400,460 Read#52
B	687	705	708	2975	803	727	750	3157	958	711	759		GFP1:400,460 Read#52
C	5438	5546	5780	656	5349	5216	5110	797	3660	3821	3754		GFP1:400,460 Read#52
D	681	714	681	3017	717	700	716	3077	795	816	781		GFP1:400,460 Read#52
E	2927	2954	3009	681	5122	5285	5354	793	3747	3706	3817		GFP1:400,460 Read#52
F	679	640	711	2979	723	724	720	3041	673	724	660		GFP1:400,460 Read#52
G	3032	3013	2963	690	5027	5235	5134	702	3749	3793	3806		GFP1:400,460 Read#52
H													GFP1:400,460 Read#52

GFP1:400,460
Kinetic read 53 (4:21:05)
	1	2	3	4	5	6	7	8	9	10	11	12
A	3685	3706	3650	693	5150	5274	5194	631	3694	3780	3726		GFP1:400,460 Read#53
B	643	665	711	2967	780	726	775	3044	939	740	792		GFP1:400,460 Read#53
C	5453	5705	5822	671	5326	5317	5249	831	3731	3810	3712		GFP1:400,460 Read#53
D	718	725	705	3020	730	713	723	3175	767	772	730		GFP1:400,460 Read#53
E	2977	2891	2906	673	5253	5347	5396	795	3808	3777	3910		GFP1:400,460 Read#53
F	678	656	700	3036	727	678	729	3107	708	681	634		GFP1:400,460 Read#53
G	3000	3077	2981	697	5132	5262	5200	737	3726	3712	3731		GFP1:400,460 Read#53
H													GFP1:400,460 Read#53

GFP1:400,460
Kinetic read 54 (4:26:05)
	1	2	3	4	5	6	7	8	9	10	11	12
A	3597	3667	3732	705	5175	5404	5304	698	3777	3769	3733		GFP1:400,460 Read#54
B	691	705	748	3052	801	764	737	3109	950	710	722		GFP1:400,460 Read#54
C	5489	5671	5933	670	5418	5301	5271	780	3693	3884	3750		GFP1:400,460 Read#54
D	677	738	676	3069	728	732	727	3152	803	780	729		GFP1:400,460 Read#54
E	2916	2933	2938	655	5391	5372	5480	790	3769	3822	3927		GFP1:400,460 Read#54
F	662	652	724	3027	738	699	675	3089	704	732	615		GFP1:400,460 Read#54
G	3097	3032	3069	711	5272	5370	5234	680	3764	3843	3859		GFP1:400,460 Read#54
H													GFP1:400,460 Read#54

GFP1:400,460
Kinetic read 55 (4:31:05)
	1	2	3	4	5	6	7	8	9	10	11	12
A	3813	3650	3707	720	5262	5366	5298	690	3815	3810	3739		GFP1:400,460 Read#55
B	667	677	743	2998	802	768	756	3066	936	769	726		GFP1:400,460 Read#55
C	5690	5797	6044	645	5478	5476	5372	848	3735	3889	3764		GFP1:400,460 Read#55
D	653	725	701	3012	716	681	754	3018	774	860	724		GFP1:400,460 Read#55
E	2906	3003	2971	680	5425	5457	5601	847	3848	3987	3892		GFP1:400,460 Read#55
F	638	643	711	2987	743	667	724	3107	702	692	655		GFP1:400,460 Read#55
G	3079	3030	3039	733	5217	5444	5469	769	3732	3787	3918		GFP1:400,460 Read#55
H													GFP1:400,460 Read#55

GFP1:400,460
Kinetic read 56 (4:36:05)
	1	2	3	4	5	6	7	8	9	10	11	12
A	3790	3730	3769	702	5332	5543	5339	714	3859	3898	3834		GFP1:400,460 Read#56
B	678	667	720	2953	781	732	759	2995	938	737	749		GFP1:400,460 Read#56
C	5786	5918	6190	655	5709	5529	5376	857	3797	3912	3827		GFP1:400,460 Read#56
D	676	668	718	3114	752	713	679	3059	828	815	723		GFP1:400,460 Read#56
E	2926	2932	2887	688	5551	5643	5778	845	3823	3930	3988		GFP1:400,460 Read#56
F	664	685	733	3047	686	703	741	3145	751	740	628		GFP1:400,460 Read#56
G	3093	3035	3010	731	5256	5650	5550	742	3794	3881	3993		GFP1:400,460 Read#56
H													GFP1:400,460 Read#56

GFP1:400,460
Kinetic read 57 (4:41:05)
	1	2	3	4	5	6	7	8	9	10	11	12
A	3733	3805	3820	706	5370	5532	5467	679	3919	3855	3815		GFP1:400,460 Read#57
B	698	680	721	2979	780	789	763	3023	929	762	736		GFP1:400,460 Read#57
C	5822	6007	6244	710	5761	5700	5700	838	3973	3898	3819		GFP1:400,460 Read#57
D	697	689	678	3035	744	700	732	3012	799	765	723		GFP1:400,460 Read#57
E	2931	2981	2994	644	5587	5621	5823	798	3858	3992	3948		GFP1:400,460 Read#57
F	680	642	698	2984	697	712	715	3065	705	690	576		GFP1:400,460 Read#57
G	3071	2993	3010	697	5376	5691	5593	732	3831	3882	4016		GFP1:400,460 Read#57
H													GFP1:400,460 Read#57

GFP1:400,460
Kinetic read 58 (4:46:05)
	1	2	3	4	5	6	7	8	9	10	11	12
A	3782	3830	3804	703	5496	5800	5608	675	3920	3876	3858		GFP1:400,460 Read#58
B	677	722	723	2982	822	766	785	3017	913	701	785		GFP1:400,460 Read#58
C	5962	6159	6335	645	5764	5760	5620	830	3920	3951	3848		GFP1:400,460 Read#58
D	679	719	696	3051	782	724	701	3101	860	839	698		GFP1:400,460 Read#58
E	2957	2951	2894	659	5759	5772	5936	811	3910	3971	3930		GFP1:400,460 Read#58
F	679	643	753	3038	702	638	723	3104	698	736	675		GFP1:400,460 Read#58
G	3093	2997	3031	738	5404	5796	5629	718	3865	3941	3955		GFP1:400,460 Read#58
H													GFP1:400,460 Read#58

GFP1:400,460
Kinetic read 59 (4:51:05)
	1	2	3	4	5	6	7	8	9	10	11	12
A	3870	3843	3803	751	5548	5765	5602	655	3933	3890	3857		GFP1:400,460 Read#59
B	668	650	731	2995	800	765	805	3076	948	722	753		GFP1:400,460 Read#59
C	6025	6166	6411	634	5911	5870	5782	810	3891	4035	3866		GFP1:400,460 Read#59
D	683	690	687	3033	747	679	745	3069	826	815	754		GFP1:400,460 Read#59
E	3028	2940	2888	667	5705	5861	6037	875	3887	4022	3990		GFP1:400,460 Read#59
F	644	643	700	3038	724	651	734	3176	693	704	633		GFP1:400,460 Read#59
G	3083	3000	2959	690	5655	5800	5798	767	3783	3967	3950		GFP1:400,460 Read#59
H													GFP1:400,460 Read#59

GFP1:400,460
Kinetic read 60 (4:56:05)
	1	2	3	4	5	6	7	8	9	10	11	12
A	3834	3857	3960	713	5646	5901	5822	685	4014	4042	3998		GFP1:400,460 Read#60
B	662	693	707	2972	785	742	751	3068	918	735	765		GFP1:400,460 Read#60
C	6043	6333	6522	612	6040	5935	5876	871	3952	4014	4005		GFP1:400,460 Read#60
D	685	690	712	3011	724	684	716	3086	812	741	709		GFP1:400,460 Read#60
E	3012	2899	2849	640	5863	5929	6141	851	4040	3991	4031		GFP1:400,460 Read#60
F	666	691	706	2978	739	744	733	3186	711	676	637		GFP1:400,460 Read#60
G	3148	3074	3043	700	5680	6067	5861	701	3967	4013	4068		GFP1:400,460 Read#60
H													GFP1:400,460 Read#60

GFP1:400,460
Kinetic read 61 (5:01:05)
	1	2	3	4	5	6	7	8	9	10	11	12
A	3859	3925	3950	713	5740	6034	5926	707	4096	4094	3977		GFP1:400,460 Read#61
B	644	684	707	2981	768	775	765	3024	950	734	768		GFP1:400,460 Read#61
C	6314	6442	6634	656	6074	6071	6018	809	3983	4107	3968		GFP1:400,460 Read#61
D	663	745	650	3039	718	736	703	3113	748	842	691		GFP1:400,460 Read#61
E	2947	2965	2937	666	6013	6107	6267	825	4045	4075	4146		GFP1:400,460 Read#61
F	731	650	691	3063	731	741	729	3119	660	670	664		GFP1:400,460 Read#61
G	3129	2932	2998	697	5739	5985	5954	702	3964	4004	4095		GFP1:400,460 Read#61
H													GFP1:400,460 Read#61

GFP1:400,460
Kinetic read 62 (5:06:05)
	1	2	3	4	5	6	7	8	9	10	11	12
A	3827	3928	3910	736	5809	6134	5978	718	4050	4087	3968		GFP1:400,460 Read#62
B	716	706	772	2905	797	747	771	3098	925	732	800		GFP1:400,460 Read#62
C	6291	6507	6764	641	6206	6193	6037	825	3992	4160	3996		GFP1:400,460 Read#62
D	669	754	726	3009	766	698	766	3060	735	799	797		GFP1:400,460 Read#62
E	2920	2933	2871	701	6089	6134	6307	868	4117	4164	4177		GFP1:400,460 Read#62
F	677	682	721	3078	733	708	746	3085	669	690	649		GFP1:400,460 Read#62
G	3086	3030	2993	731	5843	6083	5954	745	3944	4142	4109		GFP1:400,460 Read#62
H													GFP1:400,460 Read#62

GFP1:400,460
Kinetic read 63 (0:00:00)
	1	2	3	4	5	6	7	8	9	10	11	12
A													GFP1:400,460 Read#63
B													GFP1:400,460 Read#63
C													GFP1:400,460 Read#63
D													GFP1:400,460 Read#63
E													GFP1:400,460 Read#63
F													GFP1:400,460 Read#63
G													GFP1:400,460 Read#63
H													GFP1:400,460 Read#63

GFP1:400,460
Kinetic read 64 (0:00:00)
	1	2	3	4	5	6	7	8	9	10	11	12
A													GFP1:400,460 Read#64
B													GFP1:400,460 Read#64
C													GFP1:400,460 Read#64
D													GFP1:400,460 Read#64
E													GFP1:400,460 Read#64
F													GFP1:400,460 Read#64
G													GFP1:400,460 Read#64
H													GFP1:400,460 Read#64

GFP1:400,460
Kinetic read 65 (0:00:00)
	1	2	3	4	5	6	7	8	9	10	11	12
A													GFP1:400,460 Read#65
B													GFP1:400,460 Read#65
C													GFP1:400,460 Read#65
D													GFP1:400,460 Read#65
E													GFP1:400,460 Read#65
F													GFP1:400,460 Read#65
G													GFP1:400,460 Read#65
H													GFP1:400,460 Read#65

GFP1:400,460
Kinetic read 66 (0:00:00)
	1	2	3	4	5	6	7	8	9	10	11	12
A													GFP1:400,460 Read#66
B													GFP1:400,460 Read#66
C													GFP1:400,460 Read#66
D													GFP1:400,460 Read#66
E													GFP1:400,460 Read#66
F													GFP1:400,460 Read#66
G													GFP1:400,460 Read#66
H													GFP1:400,460 Read#66

GFP1:400,460
Kinetic read 67 (0:00:00)
	1	2	3	4	5	6	7	8	9	10	11	12
A													GFP1:400,460 Read#67
B													GFP1:400,460 Read#67
C													GFP1:400,460 Read#67
D													GFP1:400,460 Read#67
E													GFP1:400,460 Read#67
F													GFP1:400,460 Read#67
G													GFP1:400,460 Read#67
H													GFP1:400,460 Read#67

GFP1:400,460
Kinetic read 68 (0:00:00)
	1	2	3	4	5	6	7	8	9	10	11	12
A													GFP1:400,460 Read#68
B													GFP1:400,460 Read#68
C													GFP1:400,460 Read#68
D													GFP1:400,460 Read#68
E													GFP1:400,460 Read#68
F													GFP1:400,460 Read#68
G													GFP1:400,460 Read#68
H													GFP1:400,460 Read#68

GFP1:400,460
Kinetic read 69 (0:00:00)
	1	2	3	4	5	6	7	8	9	10	11	12
A													GFP1:400,460 Read#69
B													GFP1:400,460 Read#69
C													GFP1:400,460 Read#69
D													GFP1:400,460 Read#69
E													GFP1:400,460 Read#69
F													GFP1:400,460 Read#69
G													GFP1:400,460 Read#69
H													GFP1:400,460 Read#69

GFP1:400,460
Kinetic read 70 (0:00:00)
	1	2	3	4	5	6	7	8	9	10	11	12
A													GFP1:400,460 Read#70
B													GFP1:400,460 Read#70
C													GFP1:400,460 Read#70
D													GFP1:400,460 Read#70
E													GFP1:400,460 Read#70
F													GFP1:400,460 Read#70
G													GFP1:400,460 Read#70
H													GFP1:400,460 Read#70

GFP1:400,460
Kinetic read 71 (0:00:00)
	1	2	3	4	5	6	7	8	9	10	11	12
A													GFP1:400,460 Read#71
B													GFP1:400,460 Read#71
C													GFP1:400,460 Read#71
D													GFP1:400,460 Read#71
E													GFP1:400,460 Read#71
F													GFP1:400,460 Read#71
G													GFP1:400,460 Read#71
H													GFP1:400,460 Read#71

GFP1:400,460
Kinetic read 72 (0:00:00)
	1	2	3	4	5	6	7	8	9	10	11	12
A													GFP1:400,460 Read#72
B													GFP1:400,460 Read#72
C													GFP1:400,460 Read#72
D													GFP1:400,460 Read#72
E													GFP1:400,460 Read#72
F													GFP1:400,460 Read#72
G													GFP1:400,460 Read#72
H													GFP1:400,460 Read#72

GFP1:400,460
Kinetic read 73 (0:00:00)
	1	2	3	4	5	6	7	8	9	10	11	12
A													GFP1:400,460 Read#73
B													GFP1:400,460 Read#73
C													GFP1:400,460 Read#73
D													GFP1:400,460 Read#73
E													GFP1:400,460 Read#73
F													GFP1:400,460 Read#73
G													GFP1:400,460 Read#73
H													GFP1:400,460 Read#73

GFP1:400,460
Kinetic read 74 (0:00:00)
	1	2	3	4	5	6	7	8	9	10	11	12
A													GFP1:400,460 Read#74
B													GFP1:400,460 Read#74
C													GFP1:400,460 Read#74
D													GFP1:400,460 Read#74
E													GFP1:400,460 Read#74
F													GFP1:400,460 Read#74
G													GFP1:400,460 Read#74
H													GFP1:400,460 Read#74

GFP1:400,460
Kinetic read 75 (0:00:00)
	1	2	3	4	5	6	7	8	9	10	11	12
A													GFP1:400,460 Read#75
B													GFP1:400,460 Read#75
C													GFP1:400,460 Read#75
D													GFP1:400,460 Read#75
E													GFP1:400,460 Read#75
F													GFP1:400,460 Read#75
G													GFP1:400,460 Read#75
H													GFP1:400,460 Read#75

GFP1:400,460
Kinetic read 76 (0:00:00)
	1	2	3	4	5	6	7	8	9	10	11	12
A													GFP1:400,460 Read#76
B													GFP1:400,460 Read#76
C													GFP1:400,460 Read#76
D													GFP1:400,460 Read#76
E													GFP1:400,460 Read#76
F													GFP1:400,460 Read#76
G													GFP1:400,460 Read#76
H													GFP1:400,460 Read#76

GFP1:400,460
Kinetic read 77 (0:00:00)
	1	2	3	4	5	6	7	8	9	10	11	12
A													GFP1:400,460 Read#77
B													GFP1:400,460 Read#77
C													GFP1:400,460 Read#77
D													GFP1:400,460 Read#77
E													GFP1:400,460 Read#77
F													GFP1:400,460 Read#77
G													GFP1:400,460 Read#77
H													GFP1:400,460 Read#77

GFP1:400,460
Kinetic read 78 (0:00:00)
	1	2	3	4	5	6	7	8	9	10	11	12
A													GFP1:400,460 Read#78
B													GFP1:400,460 Read#78
C													GFP1:400,460 Read#78
D													GFP1:400,460 Read#78
E													GFP1:400,460 Read#78
F													GFP1:400,460 Read#78
G													GFP1:400,460 Read#78
H													GFP1:400,460 Read#78

GFP1:400,460
Kinetic read 79 (0:00:00)
	1	2	3	4	5	6	7	8	9	10	11	12
A													GFP1:400,460 Read#79
B													GFP1:400,460 Read#79
C													GFP1:400,460 Read#79
D													GFP1:400,460 Read#79
E													GFP1:400,460 Read#79
F													GFP1:400,460 Read#79
G													GFP1:400,460 Read#79
H													GFP1:400,460 Read#79

GFP1:400,460
Kinetic read 80 (0:00:00)
	1	2	3	4	5	6	7	8	9	10	11	12
A													GFP1:400,460 Read#80
B													GFP1:400,460 Read#80
C													GFP1:400,460 Read#80
D													GFP1:400,460 Read#80
E													GFP1:400,460 Read#80
F													GFP1:400,460 Read#80
G													GFP1:400,460 Read#80
H													GFP1:400,460 Read#80

GFP1:400,460
Kinetic read 81 (0:00:00)
	1	2	3	4	5	6	7	8	9	10	11	12
A													GFP1:400,460 Read#81
B													GFP1:400,460 Read#81
C													GFP1:400,460 Read#81
D													GFP1:400,460 Read#81
E													GFP1:400,460 Read#81
F													GFP1:400,460 Read#81
G													GFP1:400,460 Read#81
H													GFP1:400,460 Read#81

GFP1:400,460
Kinetic read 82 (0:00:00)
	1	2	3	4	5	6	7	8	9	10	11	12
A													GFP1:400,460 Read#82
B													GFP1:400,460 Read#82
C													GFP1:400,460 Read#82
D													GFP1:400,460 Read#82
E													GFP1:400,460 Read#82
F													GFP1:400,460 Read#82
G													GFP1:400,460 Read#82
H													GFP1:400,460 Read#82

GFP1:400,460
Kinetic read 83 (0:00:00)
	1	2	3	4	5	6	7	8	9	10	11	12
A													GFP1:400,460 Read#83
B													GFP1:400,460 Read#83
C													GFP1:400,460 Read#83
D													GFP1:400,460 Read#83
E													GFP1:400,460 Read#83
F													GFP1:400,460 Read#83
G													GFP1:400,460 Read#83
H													GFP1:400,460 Read#83

GFP1:400,460
Kinetic read 84 (0:00:00)
	1	2	3	4	5	6	7	8	9	10	11	12
A													GFP1:400,460 Read#84
B													GFP1:400,460 Read#84
C													GFP1:400,460 Read#84
D													GFP1:400,460 Read#84
E													GFP1:400,460 Read#84
F													GFP1:400,460 Read#84
G													GFP1:400,460 Read#84
H													GFP1:400,460 Read#84

GFP1:400,460
Kinetic read 85 (0:00:00)
	1	2	3	4	5	6	7	8	9	10	11	12
A													GFP1:400,460 Read#85
B													GFP1:400,460 Read#85
C													GFP1:400,460 Read#85
D													GFP1:400,460 Read#85
E													GFP1:400,460 Read#85
F													GFP1:400,460 Read#85
G													GFP1:400,460 Read#85
H													GFP1:400,460 Read#85

GFP1:400,460
Kinetic read 86 (0:00:00)
	1	2	3	4	5	6	7	8	9	10	11	12
A													GFP1:400,460 Read#86
B													GFP1:400,460 Read#86
C													GFP1:400,460 Read#86
D													GFP1:400,460 Read#86
E													GFP1:400,460 Read#86
F													GFP1:400,460 Read#86
G													GFP1:400,460 Read#86
H													GFP1:400,460 Read#86

GFP1:400,460
Kinetic read 87 (0:00:00)
	1	2	3	4	5	6	7	8	9	10	11	12
A													GFP1:400,460 Read#87
B													GFP1:400,460 Read#87
C													GFP1:400,460 Read#87
D													GFP1:400,460 Read#87
E													GFP1:400,460 Read#87
F													GFP1:400,460 Read#87
G													GFP1:400,460 Read#87
H													GFP1:400,460 Read#87

GFP1:400,460
Kinetic read 88 (0:00:00)
	1	2	3	4	5	6	7	8	9	10	11	12
A													GFP1:400,460 Read#88
B													GFP1:400,460 Read#88
C													GFP1:400,460 Read#88
D													GFP1:400,460 Read#88
E													GFP1:400,460 Read#88
F													GFP1:400,460 Read#88
G													GFP1:400,460 Read#88
H													GFP1:400,460 Read#88

GFP1:400,460
Kinetic read 89 (0:00:00)
	1	2	3	4	5	6	7	8	9	10	11	12
A													GFP1:400,460 Read#89
B													GFP1:400,460 Read#89
C													GFP1:400,460 Read#89
D													GFP1:400,460 Read#89
E													GFP1:400,460 Read#89
F													GFP1:400,460 Read#89
G													GFP1:400,460 Read#89
H													GFP1:400,460 Read#89

GFP1:400,460
Kinetic read 90 (0:00:00)
	1	2	3	4	5	6	7	8	9	10	11	12
A													GFP1:400,460 Read#90
B													GFP1:400,460 Read#90
C													GFP1:400,460 Read#90
D													GFP1:400,460 Read#90
E													GFP1:400,460 Read#90
F													GFP1:400,460 Read#90
G													GFP1:400,460 Read#90
H													GFP1:400,460 Read#90

GFP1:400,460
Kinetic read 91 (0:00:00)
	1	2	3	4	5	6	7	8	9	10	11	12
A													GFP1:400,460 Read#91
B													GFP1:400,460 Read#91
C													GFP1:400,460 Read#91
D													GFP1:400,460 Read#91
E													GFP1:400,460 Read#91
F													GFP1:400,460 Read#91
G													GFP1:400,460 Read#91
H													GFP1:400,460 Read#91

GFP1:400,460
Kinetic read 92 (0:00:00)
	1	2	3	4	5	6	7	8	9	10	11	12
A													GFP1:400,460 Read#92
B													GFP1:400,460 Read#92
C													GFP1:400,460 Read#92
D													GFP1:400,460 Read#92
E													GFP1:400,460 Read#92
F													GFP1:400,460 Read#92
G													GFP1:400,460 Read#92
H													GFP1:400,460 Read#92

GFP1:400,460
Kinetic read 93 (0:00:00)
	1	2	3	4	5	6	7	8	9	10	11	12
A													GFP1:400,460 Read#93
B													GFP1:400,460 Read#93
C													GFP1:400,460 Read#93
D													GFP1:400,460 Read#93
E													GFP1:400,460 Read#93
F													GFP1:400,460 Read#93
G													GFP1:400,460 Read#93
H													GFP1:400,460 Read#93

GFP1:400,460
Kinetic read 94 (0:00:00)
	1	2	3	4	5	6	7	8	9	10	11	12
A													GFP1:400,460 Read#94
B													GFP1:400,460 Read#94
C													GFP1:400,460 Read#94
D													GFP1:400,460 Read#94
E													GFP1:400,460 Read#94
F													GFP1:400,460 Read#94
G													GFP1:400,460 Read#94
H													GFP1:400,460 Read#94

GFP1:400,460
Kinetic read 95 (0:00:00)
	1	2	3	4	5	6	7	8	9	10	11	12
A													GFP1:400,460 Read#95
B													GFP1:400,460 Read#95
C													GFP1:400,460 Read#95
D													GFP1:400,460 Read#95
E													GFP1:400,460 Read#95
F													GFP1:400,460 Read#95
G													GFP1:400,460 Read#95
H													GFP1:400,460 Read#95

GFP1:400,460
Kinetic read 96 (0:00:00)
	1	2	3	4	5	6	7	8	9	10	11	12
A													GFP1:400,460 Read#96
B													GFP1:400,460 Read#96
C													GFP1:400,460 Read#96
D													GFP1:400,460 Read#96
E													GFP1:400,460 Read#96
F													GFP1:400,460 Read#96
G													GFP1:400,460 Read#96
H													GFP1:400,460 Read#96

GFP1:400,460
Kinetic read 97 (0:00:00)
	1	2	3	4	5	6	7	8	9	10	11	12
A													GFP1:400,460 Read#97
B													GFP1:400,460 Read#97
C													GFP1:400,460 Read#97
D													GFP1:400,460 Read#97
E													GFP1:400,460 Read#97
F													GFP1:400,460 Read#97
G													GFP1:400,460 Read#97
H													GFP1:400,460 Read#97

GFP1:400,460
Kinetic read 98 (0:00:00)
	1	2	3	4	5	6	7	8	9	10	11	12
A													GFP1:400,460 Read#98
B													GFP1:400,460 Read#98
C													GFP1:400,460 Read#98
D													GFP1:400,460 Read#98
E													GFP1:400,460 Read#98
F													GFP1:400,460 Read#98
G													GFP1:400,460 Read#98
H													GFP1:400,460 Read#98

GFP1:400,460
Kinetic read 99 (0:00:00)
	1	2	3	4	5	6	7	8	9	10	11	12
A													GFP1:400,460 Read#99
B													GFP1:400,460 Read#99
C													GFP1:400,460 Read#99
D													GFP1:400,460 Read#99
E													GFP1:400,460 Read#99
F													GFP1:400,460 Read#99
G													GFP1:400,460 Read#99
H													GFP1:400,460 Read#99

GFP1:400,460
Kinetic read 100 (0:00:00)
	1	2	3	4	5	6	7	8	9	10	11	12
A													GFP1:400,460 Read#100
B													GFP1:400,460 Read#100
C													GFP1:400,460 Read#100
D													GFP1:400,460 Read#100
E													GFP1:400,460 Read#100
F													GFP1:400,460 Read#100
G													GFP1:400,460 Read#100
H													GFP1:400,460 Read#100

GFP1:400,460
Kinetic read 101 (0:00:00)
	1	2	3	4	5	6	7	8	9	10	11	12
A													GFP1:400,460 Read#101
B													GFP1:400,460 Read#101
C													GFP1:400,460 Read#101
D													GFP1:400,460 Read#101
E													GFP1:400,460 Read#101
F													GFP1:400,460 Read#101
G													GFP1:400,460 Read#101
H													GFP1:400,460 Read#101

GFP1:400,460
Kinetic read 102 (0:00:00)
	1	2	3	4	5	6	7	8	9	10	11	12
A													GFP1:400,460 Read#102
B													GFP1:400,460 Read#102
C													GFP1:400,460 Read#102
D													GFP1:400,460 Read#102
E													GFP1:400,460 Read#102
F													GFP1:400,460 Read#102
G													GFP1:400,460 Read#102
H													GFP1:400,460 Read#102

GFP1:400,460
Kinetic read 103 (0:00:00)
	1	2	3	4	5	6	7	8	9	10	11	12
A													GFP1:400,460 Read#103
B													GFP1:400,460 Read#103
C													GFP1:400,460 Read#103
D													GFP1:400,460 Read#103
E													GFP1:400,460 Read#103
F													GFP1:400,460 Read#103
G													GFP1:400,460 Read#103
H													GFP1:400,460 Read#103

GFP1:400,460
Kinetic read 104 (0:00:00)
	1	2	3	4	5	6	7	8	9	10	11	12
A													GFP1:400,460 Read#104
B													GFP1:400,460 Read#104
C													GFP1:400,460 Read#104
D													GFP1:400,460 Read#104
E													GFP1:400,460 Read#104
F													GFP1:400,460 Read#104
G													GFP1:400,460 Read#104
H													GFP1:400,460 Read#104

GFP1:400,460
Kinetic read 105 (0:00:00)
	1	2	3	4	5	6	7	8	9	10	11	12
A													GFP1:400,460 Read#105
B													GFP1:400,460 Read#105
C													GFP1:400,460 Read#105
D													GFP1:400,460 Read#105
E													GFP1:400,460 Read#105
F													GFP1:400,460 Read#105
G													GFP1:400,460 Read#105
H													GFP1:400,460 Read#105

GFP1:400,460
Kinetic read 106 (0:00:00)
	1	2	3	4	5	6	7	8	9	10	11	12
A													GFP1:400,460 Read#106
B													GFP1:400,460 Read#106
C													GFP1:400,460 Read#106
D													GFP1:400,460 Read#106
E													GFP1:400,460 Read#106
F													GFP1:400,460 Read#106
G													GFP1:400,460 Read#106
H													GFP1:400,460 Read#106

GFP1:400,460
Kinetic read 107 (0:00:00)
	1	2	3	4	5	6	7	8	9	10	11	12
A													GFP1:400,460 Read#107
B													GFP1:400,460 Read#107
C													GFP1:400,460 Read#107
D													GFP1:400,460 Read#107
E													GFP1:400,460 Read#107
F													GFP1:400,460 Read#107
G													GFP1:400,460 Read#107
H													GFP1:400,460 Read#107

GFP1:400,460
Kinetic read 108 (0:00:00)
	1	2	3	4	5	6	7	8	9	10	11	12
A													GFP1:400,460 Read#108
B													GFP1:400,460 Read#108
C													GFP1:400,460 Read#108
D													GFP1:400,460 Read#108
E													GFP1:400,460 Read#108
F													GFP1:400,460 Read#108
G													GFP1:400,460 Read#108
H													GFP1:400,460 Read#108

GFP1:400,460
Kinetic read 109 (0:00:00)
	1	2	3	4	5	6	7	8	9	10	11	12
A													GFP1:400,460 Read#109
B													GFP1:400,460 Read#109
C													GFP1:400,460 Read#109
D													GFP1:400,460 Read#109
E													GFP1:400,460 Read#109
F													GFP1:400,460 Read#109
G													GFP1:400,460 Read#109
H													GFP1:400,460 Read#109

GFP1:400,460
Kinetic read 110 (0:00:00)
	1	2	3	4	5	6	7	8	9	10	11	12
A													GFP1:400,460 Read#110
B													GFP1:400,460 Read#110
C													GFP1:400,460 Read#110
D													GFP1:400,460 Read#110
E													GFP1:400,460 Read#110
F													GFP1:400,460 Read#110
G													GFP1:400,460 Read#110
H													GFP1:400,460 Read#110

GFP1:400,460
Kinetic read 111 (0:00:00)
	1	2	3	4	5	6	7	8	9	10	11	12
A													GFP1:400,460 Read#111
B													GFP1:400,460 Read#111
C													GFP1:400,460 Read#111
D													GFP1:400,460 Read#111
E													GFP1:400,460 Read#111
F													GFP1:400,460 Read#111
G													GFP1:400,460 Read#111
H													GFP1:400,460 Read#111

GFP1:400,460
Kinetic read 112 (0:00:00)
	1	2	3	4	5	6	7	8	9	10	11	12
A													GFP1:400,460 Read#112
B													GFP1:400,460 Read#112
C													GFP1:400,460 Read#112
D													GFP1:400,460 Read#112
E													GFP1:400,460 Read#112
F													GFP1:400,460 Read#112
G													GFP1:400,460 Read#112
H													GFP1:400,460 Read#112

GFP1:400,460
Kinetic read 113 (0:00:00)
	1	2	3	4	5	6	7	8	9	10	11	12
A													GFP1:400,460 Read#113
B													GFP1:400,460 Read#113
C													GFP1:400,460 Read#113
D													GFP1:400,460 Read#113
E													GFP1:400,460 Read#113
F													GFP1:400,460 Read#113
G													GFP1:400,460 Read#113
H													GFP1:400,460 Read#113

GFP1:400,460
Kinetic read 114 (0:00:00)
	1	2	3	4	5	6	7	8	9	10	11	12
A													GFP1:400,460 Read#114
B													GFP1:400,460 Read#114
C													GFP1:400,460 Read#114
D													GFP1:400,460 Read#114
E													GFP1:400,460 Read#114
F													GFP1:400,460 Read#114
G													GFP1:400,460 Read#114
H													GFP1:400,460 Read#114

GFP1:400,460
Kinetic read 115 (0:00:00)
	1	2	3	4	5	6	7	8	9	10	11	12
A													GFP1:400,460 Read#115
B													GFP1:400,460 Read#115
C													GFP1:400,460 Read#115
D													GFP1:400,460 Read#115
E													GFP1:400,460 Read#115
F													GFP1:400,460 Read#115
G													GFP1:400,460 Read#115
H													GFP1:400,460 Read#115

GFP1:400,460
Kinetic read 116 (0:00:00)
	1	2	3	4	5	6	7	8	9	10	11	12
A													GFP1:400,460 Read#116
B													GFP1:400,460 Read#116
C													GFP1:400,460 Read#116
D													GFP1:400,460 Read#116
E													GFP1:400,460 Read#116
F													GFP1:400,460 Read#116
G													GFP1:400,460 Read#116
H													GFP1:400,460 Read#116

GFP1:400,460
Kinetic read 117 (0:00:00)
	1	2	3	4	5	6	7	8	9	10	11	12
A													GFP1:400,460 Read#117
B													GFP1:400,460 Read#117
C													GFP1:400,460 Read#117
D													GFP1:400,460 Read#117
E													GFP1:400,460 Read#117
F													GFP1:400,460 Read#117
G													GFP1:400,460 Read#117
H													GFP1:400,460 Read#117

GFP1:400,460
Kinetic read 118 (0:00:00)
	1	2	3	4	5	6	7	8	9	10	11	12
A													GFP1:400,460 Read#118
B													GFP1:400,460 Read#118
C													GFP1:400,460 Read#118
D													GFP1:400,460 Read#118
E													GFP1:400,460 Read#118
F													GFP1:400,460 Read#118
G													GFP1:400,460 Read#118
H													GFP1:400,460 Read#118

GFP1:400,460
Kinetic read 119 (0:00:00)
	1	2	3	4	5	6	7	8	9	10	11	12
A													GFP1:400,460 Read#119
B													GFP1:400,460 Read#119
C													GFP1:400,460 Read#119
D													GFP1:400,460 Read#119
E													GFP1:400,460 Read#119
F													GFP1:400,460 Read#119
G													GFP1:400,460 Read#119
H													GFP1:400,460 Read#119

GFP1:400,460
Kinetic read 120 (0:00:00)
	1	2	3	4	5	6	7	8	9	10	11	12
A													GFP1:400,460 Read#120
B													GFP1:400,460 Read#120
C													GFP1:400,460 Read#120
D													GFP1:400,460 Read#120
E													GFP1:400,460 Read#120
F													GFP1:400,460 Read#120
G													GFP1:400,460 Read#120
H													GFP1:400,460 Read#120

GFP1:400,460
Kinetic read 121 (0:00:00)
	1	2	3	4	5	6	7	8	9	10	11	12
A													GFP1:400,460 Read#121
B													GFP1:400,460 Read#121
C													GFP1:400,460 Read#121
D													GFP1:400,460 Read#121
E													GFP1:400,460 Read#121
F													GFP1:400,460 Read#121
G													GFP1:400,460 Read#121
H													GFP1:400,460 Read#121

GFP1:400,460
Kinetic read 122 (0:00:00)
	1	2	3	4	5	6	7	8	9	10	11	12
A													GFP1:400,460 Read#122
B													GFP1:400,460 Read#122
C													GFP1:400,460 Read#122
D													GFP1:400,460 Read#122
E													GFP1:400,460 Read#122
F													GFP1:400,460 Read#122
G													GFP1:400,460 Read#122
H													GFP1:400,460 Read#122

GFP1:400,460
Kinetic read 123 (0:00:00)
	1	2	3	4	5	6	7	8	9	10	11	12
A													GFP1:400,460 Read#123
B													GFP1:400,460 Read#123
C													GFP1:400,460 Read#123
D													GFP1:400,460 Read#123
E													GFP1:400,460 Read#123
F													GFP1:400,460 Read#123
G													GFP1:400,460 Read#123
H													GFP1:400,460 Read#123

GFP1:400,460
Kinetic read 124 (0:00:00)
	1	2	3	4	5	6	7	8	9	10	11	12
A													GFP1:400,460 Read#124
B													GFP1:400,460 Read#124
C													GFP1:400,460 Read#124
D													GFP1:400,460 Read#124
E													GFP1:400,460 Read#124
F													GFP1:400,460 Read#124
G													GFP1:400,460 Read#124
H													GFP1:400,460 Read#124

GFP1:400,460
Kinetic read 125 (0:00:00)
	1	2	3	4	5	6	7	8	9	10	11	12
A													GFP1:400,460 Read#125
B													GFP1:400,460 Read#125
C													GFP1:400,460 Read#125
D													GFP1:400,460 Read#125
E													GFP1:400,460 Read#125
F													GFP1:400,460 Read#125
G													GFP1:400,460 Read#125
H													GFP1:400,460 Read#125

GFP1:400,460
Kinetic read 126 (0:00:00)
	1	2	3	4	5	6	7	8	9	10	11	12
A													GFP1:400,460 Read#126
B													GFP1:400,460 Read#126
C													GFP1:400,460 Read#126
D													GFP1:400,460 Read#126
E													GFP1:400,460 Read#126
F													GFP1:400,460 Read#126
G													GFP1:400,460 Read#126
H													GFP1:400,460 Read#126

GFP1:400,460
Kinetic read 127 (0:00:00)
	1	2	3	4	5	6	7	8	9	10	11	12
A													GFP1:400,460 Read#127
B													GFP1:400,460 Read#127
C													GFP1:400,460 Read#127
D													GFP1:400,460 Read#127
E													GFP1:400,460 Read#127
F													GFP1:400,460 Read#127
G													GFP1:400,460 Read#127
H													GFP1:400,460 Read#127

GFP1:400,460
Kinetic read 128 (0:00:00)
	1	2	3	4	5	6	7	8	9	10	11	12
A													GFP1:400,460 Read#128
B													GFP1:400,460 Read#128
C													GFP1:400,460 Read#128
D													GFP1:400,460 Read#128
E													GFP1:400,460 Read#128
F													GFP1:400,460 Read#128
G													GFP1:400,460 Read#128
H													GFP1:400,460 Read#128

GFP1:400,460
Kinetic read 129 (0:00:00)
	1	2	3	4	5	6	7	8	9	10	11	12
A													GFP1:400,460 Read#129
B													GFP1:400,460 Read#129
C													GFP1:400,460 Read#129
D													GFP1:400,460 Read#129
E													GFP1:400,460 Read#129
F													GFP1:400,460 Read#129
G													GFP1:400,460 Read#129
H													GFP1:400,460 Read#129

GFP1:400,460
Kinetic read 130 (0:00:00)
	1	2	3	4	5	6	7	8	9	10	11	12
A													GFP1:400,460 Read#130
B													GFP1:400,460 Read#130
C													GFP1:400,460 Read#130
D													GFP1:400,460 Read#130
E													GFP1:400,460 Read#130
F													GFP1:400,460 Read#130
G													GFP1:400,460 Read#130
H													GFP1:400,460 Read#130

GFP1:400,460
Kinetic read 131 (0:00:00)
	1	2	3	4	5	6	7	8	9	10	11	12
A													GFP1:400,460 Read#131
B													GFP1:400,460 Read#131
C													GFP1:400,460 Read#131
D													GFP1:400,460 Read#131
E													GFP1:400,460 Read#131
F													GFP1:400,460 Read#131
G													GFP1:400,460 Read#131
H													GFP1:400,460 Read#131

GFP1:400,460
Kinetic read 132 (0:00:00)
	1	2	3	4	5	6	7	8	9	10	11	12
A													GFP1:400,460 Read#132
B													GFP1:400,460 Read#132
C													GFP1:400,460 Read#132
D													GFP1:400,460 Read#132
E													GFP1:400,460 Read#132
F													GFP1:400,460 Read#132
G													GFP1:400,460 Read#132
H													GFP1:400,460 Read#132

GFP1:400,460
Kinetic read 133 (0:00:00)
	1	2	3	4	5	6	7	8	9	10	11	12
A													GFP1:400,460 Read#133
B													GFP1:400,460 Read#133
C													GFP1:400,460 Read#133
D													GFP1:400,460 Read#133
E													GFP1:400,460 Read#133
F													GFP1:400,460 Read#133
G													GFP1:400,460 Read#133
H													GFP1:400,460 Read#133

GFP1:400,460
Kinetic read 134 (0:00:00)
	1	2	3	4	5	6	7	8	9	10	11	12
A													GFP1:400,460 Read#134
B													GFP1:400,460 Read#134
C													GFP1:400,460 Read#134
D													GFP1:400,460 Read#134
E													GFP1:400,460 Read#134
F													GFP1:400,460 Read#134
G													GFP1:400,460 Read#134
H													GFP1:400,460 Read#134

GFP1:400,460
Kinetic read 135 (0:00:00)
	1	2	3	4	5	6	7	8	9	10	11	12
A													GFP1:400,460 Read#135
B													GFP1:400,460 Read#135
C													GFP1:400,460 Read#135
D													GFP1:400,460 Read#135
E													GFP1:400,460 Read#135
F													GFP1:400,460 Read#135
G													GFP1:400,460 Read#135
H													GFP1:400,460 Read#135

GFP1:400,460
Kinetic read 136 (0:00:00)
	1	2	3	4	5	6	7	8	9	10	11	12
A													GFP1:400,460 Read#136
B													GFP1:400,460 Read#136
C													GFP1:400,460 Read#136
D													GFP1:400,460 Read#136
E													GFP1:400,460 Read#136
F													GFP1:400,460 Read#136
G													GFP1:400,460 Read#136
H													GFP1:400,460 Read#136

GFP1:400,460
Kinetic read 137 (0:00:00)
	1	2	3	4	5	6	7	8	9	10	11	12
A													GFP1:400,460 Read#137
B													GFP1:400,460 Read#137
C													GFP1:400,460 Read#137
D													GFP1:400,460 Read#137
E													GFP1:400,460 Read#137
F													GFP1:400,460 Read#137
G													GFP1:400,460 Read#137
H													GFP1:400,460 Read#137

GFP1:400,460
Kinetic read 138 (0:00:00)
	1	2	3	4	5	6	7	8	9	10	11	12
A													GFP1:400,460 Read#138
B													GFP1:400,460 Read#138
C													GFP1:400,460 Read#138
D													GFP1:400,460 Read#138
E													GFP1:400,460 Read#138
F													GFP1:400,460 Read#138
G													GFP1:400,460 Read#138
H													GFP1:400,460 Read#138

GFP1:400,460
Kinetic read 139 (0:00:00)
	1	2	3	4	5	6	7	8	9	10	11	12
A													GFP1:400,460 Read#139
B													GFP1:400,460 Read#139
C													GFP1:400,460 Read#139
D													GFP1:400,460 Read#139
E													GFP1:400,460 Read#139
F													GFP1:400,460 Read#139
G													GFP1:400,460 Read#139
H													GFP1:400,460 Read#139

GFP1:400,460
Kinetic read 140 (0:00:00)
	1	2	3	4	5	6	7	8	9	10	11	12
A													GFP1:400,460 Read#140
B													GFP1:400,460 Read#140
C													GFP1:400,460 Read#140
D													GFP1:400,460 Read#140
E													GFP1:400,460 Read#140
F													GFP1:400,460 Read#140
G													GFP1:400,460 Read#140
H													GFP1:400,460 Read#140

GFP1:400,460
Kinetic read 141 (0:00:00)
	1	2	3	4	5	6	7	8	9	10	11	12
A													GFP1:400,460 Read#141
B													GFP1:400,460 Read#141
C													GFP1:400,460 Read#141
D													GFP1:400,460 Read#141
E													GFP1:400,460 Read#141
F													GFP1:400,460 Read#141
G													GFP1:400,460 Read#141
H													GFP1:400,460 Read#141

GFP1:400,460
Kinetic read 142 (0:00:00)
	1	2	3	4	5	6	7	8	9	10	11	12
A													GFP1:400,460 Read#142
B													GFP1:400,460 Read#142
C													GFP1:400,460 Read#142
D													GFP1:400,460 Read#142
E													GFP1:400,460 Read#142
F													GFP1:400,460 Read#142
G													GFP1:400,460 Read#142
H													GFP1:400,460 Read#142

GFP1:400,460
Kinetic read 143 (0:00:00)
	1	2	3	4	5	6	7	8	9	10	11	12
A													GFP1:400,460 Read#143
B													GFP1:400,460 Read#143
C													GFP1:400,460 Read#143
D													GFP1:400,460 Read#143
E													GFP1:400,460 Read#143
F													GFP1:400,460 Read#143
G													GFP1:400,460 Read#143
H													GFP1:400,460 Read#143

GFP1:400,460
Kinetic read 144 (0:00:00)
	1	2	3	4	5	6	7	8	9	10	11	12
A													GFP1:400,460 Read#144
B													GFP1:400,460 Read#144
C													GFP1:400,460 Read#144
D													GFP1:400,460 Read#144
E													GFP1:400,460 Read#144
F													GFP1:400,460 Read#144
G													GFP1:400,460 Read#144
H													GFP1:400,460 Read#144

GFP1:400,460
Kinetic read 145 (0:00:00)
	1	2	3	4	5	6	7	8	9	10	11	12
A													GFP1:400,460 Read#145
B													GFP1:400,460 Read#145
C													GFP1:400,460 Read#145
D													GFP1:400,460 Read#145
E													GFP1:400,460 Read#145
F													GFP1:400,460 Read#145
G													GFP1:400,460 Read#145
H													GFP1:400,460 Read#145

OD600:600
Kinetic read 1 (0:00:05)
	1	2	3	4	5	6	7	8	9	10	11	12
A	0.082	0.082	0.083	0.084	0.082	0.082	0.082	0.084	0.082	0.082	0.082		OD600:600 Read#1
B	0.084	0.085	0.085	0.081	0.086	0.084	0.084	0.080	0.085	0.085	0.085		OD600:600 Read#1
C	0.083	0.083	0.084	0.085	0.082	0.083	0.082	0.084	0.083	0.082	0.083		OD600:600 Read#1
D	0.083	0.084	0.085	0.079	0.084	0.087	0.084	0.079	0.084	0.084	0.084		OD600:600 Read#1
E	0.081	0.082	0.082	0.084	0.084	0.081	0.085	0.084	0.083	0.085	0.083		OD600:600 Read#1
F	0.085	0.084	0.085	0.081	0.084	0.086	0.084	0.079	0.083	0.083	0.084		OD600:600 Read#1
G	0.082	0.089	0.082	0.086	0.082	0.083	0.081	0.085	0.082	0.082	0.085		OD600:600 Read#1
H													OD600:600 Read#1

OD600:600
Kinetic read 2 (0:05:05)
	1	2	3	4	5	6	7	8	9	10	11	12
A	0.082	0.082	0.083	0.084	0.082	0.082	0.082	0.084	0.082	0.083	0.082		OD600:600 Read#2
B	0.084	0.085	0.085	0.081	0.086	0.084	0.084	0.080	0.085	0.085	0.085		OD600:600 Read#2
C	0.083	0.083	0.084	0.085	0.082	0.083	0.082	0.084	0.083	0.082	0.083		OD600:600 Read#2
D	0.083	0.084	0.085	0.079	0.084	0.087	0.084	0.079	0.084	0.084	0.084		OD600:600 Read#2
E	0.082	0.082	0.082	0.083	0.084	0.081	0.090	0.084	0.083	0.084	0.083		OD600:600 Read#2
F	0.085	0.084	0.085	0.080	0.084	0.086	0.084	0.079	0.083	0.083	0.084		OD600:600 Read#2
G	0.083	0.086	0.082	0.086	0.082	0.083	0.081	0.085	0.082	0.082	0.086		OD600:600 Read#2
H													OD600:600 Read#2

OD600:600
Kinetic read 3 (0:10:05)
	1	2	3	4	5	6	7	8	9	10	11	12
A	0.082	0.082	0.083	0.084	0.082	0.083	0.082	0.084	0.083	0.083	0.083		OD600:600 Read#3
B	0.084	0.085	0.085	0.081	0.086	0.084	0.084	0.080	0.085	0.085	0.085		OD600:600 Read#3
C	0.083	0.083	0.084	0.085	0.082	0.083	0.082	0.084	0.083	0.083	0.083		OD600:600 Read#3
D	0.083	0.084	0.085	0.079	0.084	0.087	0.084	0.079	0.084	0.084	0.084		OD600:600 Read#3
E	0.082	0.082	0.083	0.084	0.084	0.082	0.085	0.084	0.084	0.085	0.083		OD600:600 Read#3
F	0.084	0.084	0.085	0.080	0.084	0.086	0.084	0.079	0.083	0.083	0.084		OD600:600 Read#3
G	0.083	0.090	0.082	0.086	0.082	0.083	0.082	0.084	0.082	0.082	0.085		OD600:600 Read#3
H													OD600:600 Read#3

OD600:600
Kinetic read 4 (0:15:05)
	1	2	3	4	5	6	7	8	9	10	11	12
A	0.082	0.083	0.083	0.084	0.083	0.083	0.082	0.084	0.083	0.083	0.083		OD600:600 Read#4
B	0.084	0.085	0.085	0.081	0.086	0.084	0.084	0.080	0.085	0.085	0.085		OD600:600 Read#4
C	0.083	0.083	0.085	0.085	0.083	0.083	0.082	0.084	0.084	0.083	0.083		OD600:600 Read#4
D	0.083	0.084	0.085	0.079	0.084	0.087	0.084	0.079	0.084	0.084	0.084		OD600:600 Read#4
E	0.082	0.082	0.083	0.084	0.085	0.082	0.086	0.084	0.084	0.085	0.083		OD600:600 Read#4
F	0.084	0.084	0.085	0.081	0.084	0.086	0.084	0.079	0.084	0.083	0.084		OD600:600 Read#4
G	0.082	0.092	0.082	0.086	0.082	0.083	0.082	0.085	0.082	0.083	0.087		OD600:600 Read#4
H													OD600:600 Read#4

OD600:600
Kinetic read 5 (0:20:05)
	1	2	3	4	5	6	7	8	9	10	11	12
A	0.082	0.083	0.083	0.084	0.083	0.083	0.082	0.084	0.083	0.083	0.083		OD600:600 Read#5
B	0.084	0.085	0.085	0.081	0.086	0.084	0.084	0.080	0.086	0.085	0.085		OD600:600 Read#5
C	0.083	0.084	0.085	0.085	0.083	0.083	0.083	0.085	0.084	0.083	0.083		OD600:600 Read#5
D	0.083	0.084	0.086	0.079	0.084	0.087	0.084	0.079	0.084	0.084	0.084		OD600:600 Read#5
E	0.082	0.083	0.083	0.084	0.085	0.082	0.086	0.084	0.084	0.084	0.083		OD600:600 Read#5
F	0.085	0.084	0.085	0.081	0.085	0.086	0.085	0.079	0.084	0.084	0.085		OD600:600 Read#5
G	0.083	0.092	0.082	0.086	0.082	0.083	0.082	0.085	0.083	0.083	0.085		OD600:600 Read#5
H													OD600:600 Read#5

OD600:600
Kinetic read 6 (0:25:05)
	1	2	3	4	5	6	7	8	9	10	11	12
A	0.083	0.083	0.083	0.084	0.083	0.083	0.082	0.084	0.083	0.083	0.083		OD600:600 Read#6
B	0.084	0.085	0.085	0.081	0.086	0.084	0.084	0.080	0.086	0.085	0.085		OD600:600 Read#6
C	0.083	0.084	0.085	0.085	0.083	0.083	0.083	0.085	0.084	0.083	0.084		OD600:600 Read#6
D	0.083	0.084	0.086	0.079	0.084	0.087	0.084	0.079	0.084	0.084	0.084		OD600:600 Read#6
E	0.082	0.083	0.083	0.084	0.086	0.082	0.085	0.084	0.084	0.085	0.084		OD600:600 Read#6
F	0.085	0.084	0.085	0.081	0.085	0.086	0.085	0.080	0.084	0.083	0.085		OD600:600 Read#6
G	0.083	0.092	0.082	0.086	0.082	0.084	0.082	0.085	0.083	0.083	0.086		OD600:600 Read#6
H													OD600:600 Read#6

OD600:600
Kinetic read 7 (0:30:05)
	1	2	3	4	5	6	7	8	9	10	11	12
A	0.083	0.083	0.083	0.084	0.083	0.083	0.082	0.084	0.083	0.083	0.083		OD600:600 Read#7
B	0.084	0.085	0.085	0.081	0.086	0.084	0.084	0.079	0.085	0.085	0.085		OD600:600 Read#7
C	0.083	0.084	0.085	0.085	0.083	0.083	0.083	0.084	0.084	0.083	0.084		OD600:600 Read#7
D	0.083	0.084	0.085	0.079	0.084	0.087	0.084	0.079	0.084	0.084	0.084		OD600:600 Read#7
E	0.082	0.083	0.083	0.083	0.085	0.082	0.087	0.084	0.084	0.085	0.084		OD600:600 Read#7
F	0.084	0.084	0.085	0.080	0.084	0.086	0.084	0.079	0.083	0.083	0.084		OD600:600 Read#7
G	0.083	0.091	0.082	0.086	0.082	0.083	0.082	0.085	0.083	0.083	0.086		OD600:600 Read#7
H													OD600:600 Read#7

OD600:600
Kinetic read 8 (0:35:05)
	1	2	3	4	5	6	7	8	9	10	11	12
A	0.083	0.083	0.084	0.084	0.083	0.083	0.083	0.084	0.083	0.084	0.084		OD600:600 Read#8
B	0.084	0.085	0.085	0.081	0.086	0.084	0.084	0.080	0.085	0.086	0.085		OD600:600 Read#8
C	0.083	0.084	0.085	0.085	0.083	0.083	0.083	0.084	0.085	0.084	0.084		OD600:600 Read#8
D	0.083	0.084	0.085	0.079	0.084	0.087	0.084	0.079	0.084	0.084	0.084		OD600:600 Read#8
E	0.083	0.083	0.084	0.084	0.089	0.082	0.085	0.084	0.085	0.085	0.084		OD600:600 Read#8
F	0.085	0.084	0.085	0.081	0.085	0.086	0.085	0.080	0.084	0.083	0.085		OD600:600 Read#8
G	0.083	0.090	0.083	0.086	0.083	0.084	0.082	0.085	0.083	0.084	0.087		OD600:600 Read#8
H													OD600:600 Read#8

OD600:600
Kinetic read 9 (0:40:05)
	1	2	3	4	5	6	7	8	9	10	11	12
A	0.083	0.084	0.084	0.084	0.083	0.083	0.083	0.084	0.084	0.084	0.084		OD600:600 Read#9
B	0.084	0.085	0.085	0.081	0.086	0.084	0.084	0.080	0.085	0.085	0.085		OD600:600 Read#9
C	0.084	0.084	0.085	0.085	0.083	0.084	0.083	0.084	0.085	0.084	0.084		OD600:600 Read#9
D	0.083	0.084	0.086	0.079	0.084	0.087	0.084	0.079	0.084	0.084	0.084		OD600:600 Read#9
E	0.083	0.083	0.084	0.084	0.085	0.082	0.088	0.084	0.085	0.085	0.084		OD600:600 Read#9
F	0.085	0.084	0.085	0.081	0.085	0.086	0.085	0.079	0.084	0.084	0.085		OD600:600 Read#9
G	0.084	0.092	0.083	0.086	0.083	0.084	0.082	0.085	0.083	0.084	0.086		OD600:600 Read#9
H													OD600:600 Read#9

OD600:600
Kinetic read 10 (0:45:05)
	1	2	3	4	5	6	7	8	9	10	11	12
A	0.083	0.084	0.084	0.084	0.083	0.083	0.083	0.084	0.084	0.084	0.084		OD600:600 Read#10
B	0.084	0.085	0.085	0.081	0.086	0.084	0.084	0.079	0.085	0.085	0.085		OD600:600 Read#10
C	0.084	0.084	0.086	0.085	0.083	0.083	0.083	0.084	0.085	0.084	0.084		OD600:600 Read#10
D	0.083	0.084	0.085	0.079	0.084	0.087	0.084	0.079	0.084	0.084	0.084		OD600:600 Read#10
E	0.083	0.083	0.084	0.083	0.087	0.082	0.086	0.084	0.085	0.086	0.084		OD600:600 Read#10
F	0.085	0.084	0.085	0.081	0.084	0.086	0.084	0.079	0.083	0.083	0.084		OD600:600 Read#10
G	0.083	0.090	0.083	0.086	0.083	0.084	0.082	0.085	0.083	0.084	0.087		OD600:600 Read#10
H													OD600:600 Read#10

OD600:600
Kinetic read 11 (0:50:05)
	1	2	3	4	5	6	7	8	9	10	11	12
A	0.084	0.084	0.084	0.084	0.083	0.083	0.083	0.084	0.084	0.084	0.084		OD600:600 Read#11
B	0.084	0.085	0.085	0.081	0.086	0.084	0.084	0.080	0.085	0.085	0.085		OD600:600 Read#11
C	0.084	0.084	0.086	0.085	0.083	0.084	0.083	0.084	0.085	0.084	0.085		OD600:600 Read#11
D	0.083	0.084	0.085	0.079	0.084	0.087	0.084	0.079	0.084	0.084	0.084		OD600:600 Read#11
E	0.083	0.084	0.084	0.083	0.086	0.082	0.087	0.084	0.085	0.086	0.085		OD600:600 Read#11
F	0.084	0.084	0.085	0.081	0.084	0.086	0.084	0.079	0.083	0.083	0.084		OD600:600 Read#11
G	0.083	0.089	0.083	0.086	0.083	0.084	0.082	0.085	0.084	0.084	0.087		OD600:600 Read#11
H													OD600:600 Read#11

OD600:600
Kinetic read 12 (0:55:05)
	1	2	3	4	5	6	7	8	9	10	11	12
A	0.084	0.084	0.084	0.084	0.083	0.084	0.083	0.084	0.084	0.085	0.084		OD600:600 Read#12
B	0.084	0.085	0.085	0.081	0.086	0.084	0.084	0.079	0.085	0.085	0.085		OD600:600 Read#12
C	0.084	0.085	0.086	0.085	0.083	0.084	0.083	0.084	0.085	0.084	0.085		OD600:600 Read#12
D	0.083	0.084	0.085	0.079	0.084	0.087	0.084	0.079	0.084	0.084	0.084		OD600:600 Read#12
E	0.084	0.084	0.085	0.083	0.085	0.083	0.089	0.084	0.085	0.086	0.085		OD600:600 Read#12
F	0.084	0.084	0.084	0.081	0.084	0.086	0.084	0.079	0.083	0.083	0.084		OD600:600 Read#12
G	0.084	0.091	0.083	0.086	0.083	0.084	0.083	0.085	0.084	0.084	0.088		OD600:600 Read#12
H													OD600:600 Read#12

OD600:600
Kinetic read 13 (1:00:05)
	1	2	3	4	5	6	7	8	9	10	11	12
A	0.084	0.084	0.085	0.084	0.084	0.084	0.083	0.084	0.085	0.085	0.085		OD600:600 Read#13
B	0.084	0.085	0.085	0.081	0.086	0.084	0.084	0.079	0.085	0.085	0.085		OD600:600 Read#13
C	0.084	0.085	0.086	0.085	0.084	0.084	0.084	0.084	0.086	0.085	0.085		OD600:600 Read#13
D	0.083	0.084	0.085	0.079	0.084	0.087	0.084	0.079	0.084	0.084	0.084		OD600:600 Read#13
E	0.084	0.084	0.085	0.083	0.085	0.083	0.087	0.084	0.086	0.087	0.085		OD600:600 Read#13
F	0.085	0.084	0.085	0.081	0.085	0.086	0.084	0.079	0.083	0.083	0.085		OD600:600 Read#13
G	0.084	0.090	0.083	0.086	0.083	0.084	0.083	0.085	0.084	0.085	0.087		OD600:600 Read#13
H													OD600:600 Read#13

OD600:600
Kinetic read 14 (1:05:05)
	1	2	3	4	5	6	7	8	9	10	11	12
A	0.084	0.084	0.085	0.084	0.084	0.084	0.083	0.084	0.085	0.085	0.085		OD600:600 Read#14
B	0.084	0.085	0.085	0.081	0.086	0.084	0.084	0.080	0.085	0.085	0.085		OD600:600 Read#14
C	0.084	0.085	0.086	0.085	0.084	0.084	0.084	0.084	0.086	0.085	0.085		OD600:600 Read#14
D	0.083	0.084	0.085	0.079	0.084	0.087	0.084	0.079	0.084	0.084	0.084		OD600:600 Read#14
E	0.084	0.084	0.085	0.083	0.085	0.083	0.089	0.084	0.086	0.087	0.085		OD600:600 Read#14
F	0.085	0.084	0.085	0.080	0.085	0.086	0.084	0.079	0.083	0.083	0.084		OD600:600 Read#14
G	0.084	0.090	0.084	0.086	0.084	0.084	0.083	0.085	0.084	0.085	0.088		OD600:600 Read#14
H													OD600:600 Read#14

OD600:600
Kinetic read 15 (1:10:05)
	1	2	3	4	5	6	7	8	9	10	11	12
A	0.085	0.085	0.085	0.084	0.084	0.084	0.083	0.084	0.085	0.086	0.085		OD600:600 Read#15
B	0.084	0.085	0.085	0.081	0.086	0.084	0.084	0.080	0.085	0.085	0.085		OD600:600 Read#15
C	0.085	0.085	0.087	0.085	0.084	0.084	0.084	0.085	0.087	0.085	0.086		OD600:600 Read#15
D	0.083	0.084	0.086	0.079	0.084	0.087	0.084	0.079	0.084	0.084	0.084		OD600:600 Read#15
E	0.084	0.085	0.086	0.084	0.085	0.083	0.087	0.084	0.086	0.088	0.086		OD600:600 Read#15
F	0.085	0.084	0.085	0.081	0.085	0.086	0.084	0.079	0.083	0.083	0.085		OD600:600 Read#15
G	0.084	0.092	0.084	0.086	0.084	0.085	0.083	0.085	0.085	0.085	0.088		OD600:600 Read#15
H													OD600:600 Read#15

OD600:600
Kinetic read 16 (1:15:05)
	1	2	3	4	5	6	7	8	9	10	11	12
A	0.085	0.085	0.085	0.084	0.084	0.084	0.083	0.084	0.085	0.086	0.086		OD600:600 Read#16
B	0.084	0.085	0.085	0.081	0.086	0.084	0.084	0.080	0.085	0.085	0.085		OD600:600 Read#16
C	0.085	0.085	0.087	0.085	0.084	0.085	0.084	0.085	0.087	0.086	0.086		OD600:600 Read#16
D	0.083	0.084	0.085	0.079	0.084	0.087	0.084	0.079	0.084	0.084	0.084		OD600:600 Read#16
E	0.085	0.085	0.086	0.083	0.085	0.083	0.089	0.084	0.087	0.088	0.086		OD600:600 Read#16
F	0.084	0.084	0.085	0.081	0.085	0.086	0.084	0.079	0.083	0.083	0.085		OD600:600 Read#16
G	0.085	0.092	0.084	0.086	0.083	0.085	0.083	0.085	0.085	0.085	0.089		OD600:600 Read#16
H													OD600:600 Read#16

OD600:600
Kinetic read 17 (1:20:05)
	1	2	3	4	5	6	7	8	9	10	11	12
A	0.085	0.085	0.086	0.084	0.084	0.084	0.084	0.084	0.086	0.086	0.086		OD600:600 Read#17
B	0.084	0.085	0.085	0.081	0.086	0.084	0.084	0.079	0.085	0.085	0.085		OD600:600 Read#17
C	0.085	0.086	0.087	0.085	0.085	0.085	0.084	0.084	0.087	0.086	0.086		OD600:600 Read#17
D	0.083	0.084	0.085	0.079	0.084	0.087	0.084	0.079	0.084	0.084	0.084		OD600:600 Read#17
E	0.085	0.085	0.086	0.083	0.089	0.083	0.087	0.084	0.087	0.087	0.086		OD600:600 Read#17
F	0.085	0.084	0.085	0.081	0.085	0.086	0.084	0.079	0.083	0.083	0.084		OD600:600 Read#17
G	0.085	0.091	0.084	0.086	0.084	0.085	0.084	0.085	0.085	0.086	0.089		OD600:600 Read#17
H													OD600:600 Read#17

OD600:600
Kinetic read 18 (1:25:05)
	1	2	3	4	5	6	7	8	9	10	11	12
A	0.085	0.086	0.086	0.084	0.084	0.085	0.084	0.084	0.086	0.086	0.086		OD600:600 Read#18
B	0.084	0.085	0.085	0.081	0.086	0.084	0.084	0.079	0.085	0.085	0.085		OD600:600 Read#18
C	0.085	0.086	0.087	0.085	0.085	0.085	0.085	0.084	0.087	0.086	0.086		OD600:600 Read#18
D	0.083	0.084	0.085	0.079	0.084	0.087	0.084	0.079	0.084	0.084	0.084		OD600:600 Read#18
E	0.085	0.086	0.086	0.083	0.087	0.084	0.089	0.084	0.087	0.087	0.086		OD600:600 Read#18
F	0.085	0.084	0.085	0.081	0.085	0.086	0.084	0.079	0.083	0.083	0.084		OD600:600 Read#18
G	0.085	0.092	0.084	0.086	0.084	0.085	0.084	0.085	0.086	0.086	0.089		OD600:600 Read#18
H													OD600:600 Read#18

OD600:600
Kinetic read 19 (1:30:05)
	1	2	3	4	5	6	7	8	9	10	11	12
A	0.085	0.086	0.086	0.084	0.085	0.085	0.084	0.084	0.086	0.087	0.086		OD600:600 Read#19
B	0.084	0.085	0.085	0.081	0.086	0.084	0.084	0.080	0.085	0.085	0.085		OD600:600 Read#19
C	0.085	0.086	0.087	0.085	0.085	0.085	0.085	0.084	0.088	0.087	0.087		OD600:600 Read#19
D	0.083	0.084	0.085	0.079	0.084	0.087	0.084	0.079	0.084	0.084	0.084		OD600:600 Read#19
E	0.085	0.086	0.087	0.083	0.087	0.084	0.088	0.084	0.087	0.088	0.087		OD600:600 Read#19
F	0.085	0.084	0.085	0.081	0.085	0.086	0.084	0.079	0.083	0.083	0.084		OD600:600 Read#19
G	0.085	0.094	0.084	0.086	0.084	0.085	0.084	0.085	0.086	0.086	0.089		OD600:600 Read#19
H													OD600:600 Read#19

OD600:600
Kinetic read 20 (1:35:05)
	1	2	3	4	5	6	7	8	9	10	11	12
A	0.086	0.086	0.086	0.084	0.085	0.085	0.084	0.084	0.087	0.087	0.087		OD600:600 Read#20
B	0.084	0.085	0.085	0.081	0.086	0.084	0.084	0.079	0.085	0.085	0.085		OD600:600 Read#20
C	0.086	0.086	0.087	0.085	0.085	0.085	0.085	0.084	0.088	0.087	0.087		OD600:600 Read#20
D	0.083	0.084	0.085	0.079	0.084	0.087	0.084	0.079	0.084	0.084	0.084		OD600:600 Read#20
E	0.086	0.086	0.087	0.083	0.086	0.084	0.089	0.084	0.088	0.090	0.087		OD600:600 Read#20
F	0.084	0.084	0.084	0.081	0.084	0.086	0.084	0.079	0.083	0.083	0.084		OD600:600 Read#20
G	0.085	0.091	0.085	0.086	0.084	0.085	0.084	0.085	0.086	0.087	0.090		OD600:600 Read#20
H													OD600:600 Read#20

OD600:600
Kinetic read 21 (1:40:05)
	1	2	3	4	5	6	7	8	9	10	11	12
A	0.086	0.086	0.087	0.084	0.085	0.085	0.084	0.084	0.087	0.087	0.087		OD600:600 Read#21
B	0.084	0.085	0.085	0.081	0.086	0.084	0.084	0.079	0.085	0.085	0.085		OD600:600 Read#21
C	0.086	0.086	0.088	0.085	0.085	0.086	0.085	0.084	0.088	0.087	0.088		OD600:600 Read#21
D	0.083	0.084	0.085	0.079	0.084	0.087	0.084	0.079	0.084	0.084	0.084		OD600:600 Read#21
E	0.086	0.087	0.088	0.083	0.087	0.084	0.087	0.084	0.088	0.089	0.089		OD600:600 Read#21
F	0.084	0.084	0.084	0.081	0.084	0.086	0.084	0.079	0.083	0.083	0.084		OD600:600 Read#21
G	0.085	0.095	0.085	0.086	0.085	0.086	0.084	0.085	0.086	0.087	0.090		OD600:600 Read#21
H													OD600:600 Read#21

OD600:600
Kinetic read 22 (1:45:05)
	1	2	3	4	5	6	7	8	9	10	11	12
A	0.086	0.087	0.087	0.084	0.085	0.085	0.085	0.084	0.088	0.088	0.088		OD600:600 Read#22
B	0.084	0.085	0.085	0.081	0.086	0.084	0.084	0.079	0.086	0.085	0.085		OD600:600 Read#22
C	0.086	0.087	0.088	0.085	0.085	0.086	0.085	0.084	0.089	0.088	0.088		OD600:600 Read#22
D	0.083	0.084	0.085	0.079	0.084	0.087	0.084	0.079	0.084	0.084	0.084		OD600:600 Read#22
E	0.086	0.087	0.088	0.083	0.088	0.084	0.089	0.084	0.088	0.090	0.088		OD600:600 Read#22
F	0.085	0.084	0.085	0.081	0.085	0.086	0.084	0.079	0.083	0.083	0.084		OD600:600 Read#22
G	0.086	0.095	0.085	0.086	0.085	0.086	0.084	0.085	0.087	0.087	0.090		OD600:600 Read#22
H													OD600:600 Read#22

OD600:600
Kinetic read 23 (1:50:05)
	1	2	3	4	5	6	7	8	9	10	11	12
A	0.086	0.087	0.087	0.084	0.085	0.086	0.085	0.084	0.088	0.088	0.088		OD600:600 Read#23
B	0.084	0.085	0.085	0.081	0.086	0.084	0.084	0.079	0.085	0.085	0.085		OD600:600 Read#23
C	0.086	0.087	0.089	0.085	0.086	0.086	0.086	0.084	0.089	0.088	0.088		OD600:600 Read#23
D	0.083	0.084	0.085	0.079	0.084	0.087	0.084	0.079	0.084	0.084	0.084		OD600:600 Read#23
E	0.087	0.087	0.089	0.083	0.086	0.084	0.088	0.084	0.089	0.090	0.088		OD600:600 Read#23
F	0.084	0.084	0.084	0.081	0.084	0.086	0.084	0.079	0.083	0.083	0.084		OD600:600 Read#23
G	0.086	0.095	0.085	0.085	0.085	0.086	0.084	0.085	0.087	0.088	0.091		OD600:600 Read#23
H													OD600:600 Read#23

OD600:600
Kinetic read 24 (1:55:05)
	1	2	3	4	5	6	7	8	9	10	11	12
A	0.087	0.087	0.088	0.084	0.085	0.086	0.085	0.084	0.088	0.088	0.088		OD600:600 Read#24
B	0.084	0.085	0.085	0.081	0.086	0.084	0.084	0.079	0.085	0.085	0.085		OD600:600 Read#24
C	0.087	0.087	0.089	0.085	0.086	0.086	0.086	0.084	0.089	0.089	0.089		OD600:600 Read#24
D	0.083	0.084	0.085	0.079	0.084	0.087	0.084	0.079	0.084	0.084	0.084		OD600:600 Read#24
E	0.087	0.088	0.089	0.083	0.087	0.085	0.096	0.084	0.089	0.090	0.089		OD600:600 Read#24
F	0.085	0.084	0.084	0.081	0.084	0.086	0.084	0.079	0.083	0.083	0.084		OD600:600 Read#24
G	0.086	0.092	0.085	0.086	0.085	0.086	0.085	0.085	0.087	0.088	0.091		OD600:600 Read#24
H													OD600:600 Read#24

OD600:600
Kinetic read 25 (2:00:05)
	1	2	3	4	5	6	7	8	9	10	11	12
A	0.087	0.088	0.088	0.084	0.086	0.086	0.085	0.086	0.089	0.089	0.089		OD600:600 Read#25
B	0.084	0.085	0.085	0.081	0.086	0.084	0.084	0.079	0.085	0.085	0.085		OD600:600 Read#25
C	0.087	0.087	0.089	0.085	0.086	0.086	0.086	0.084	0.090	0.089	0.089		OD600:600 Read#25
D	0.083	0.084	0.085	0.079	0.084	0.087	0.084	0.079	0.084	0.084	0.084		OD600:600 Read#25
E	0.088	0.088	0.090	0.083	0.088	0.085	0.089	0.084	0.090	0.090	0.089		OD600:600 Read#25
F	0.085	0.084	0.085	0.081	0.085	0.086	0.085	0.079	0.083	0.083	0.085		OD600:600 Read#25
G	0.087	0.094	0.086	0.086	0.086	0.086	0.085	0.085	0.088	0.089	0.092		OD600:600 Read#25
H													OD600:600 Read#25

OD600:600
Kinetic read 26 (2:05:05)
	1	2	3	4	5	6	7	8	9	10	11	12
A	0.088	0.088	0.088	0.084	0.086	0.086	0.085	0.085	0.089	0.089	0.089		OD600:600 Read#26
B	0.084	0.085	0.085	0.081	0.086	0.084	0.084	0.080	0.085	0.085	0.085		OD600:600 Read#26
C	0.087	0.088	0.089	0.085	0.086	0.087	0.086	0.084	0.090	0.089	0.090		OD600:600 Read#26
D	0.083	0.084	0.085	0.079	0.084	0.087	0.084	0.079	0.084	0.084	0.084		OD600:600 Read#26
E	0.088	0.089	0.090	0.083	0.087	0.085	0.089	0.084	0.090	0.091	0.090		OD600:600 Read#26
F	0.084	0.084	0.085	0.081	0.084	0.086	0.084	0.079	0.083	0.083	0.084		OD600:600 Read#26
G	0.087	0.093	0.086	0.086	0.085	0.087	0.085	0.085	0.088	0.089	0.092		OD600:600 Read#26
H													OD600:600 Read#26

OD600:600
Kinetic read 27 (2:10:05)
	1	2	3	4	5	6	7	8	9	10	11	12
A	0.088	0.088	0.089	0.084	0.086	0.086	0.086	0.085	0.090	0.090	0.089		OD600:600 Read#27
B	0.084	0.085	0.085	0.081	0.086	0.084	0.084	0.079	0.085	0.085	0.085		OD600:600 Read#27
C	0.087	0.088	0.090	0.085	0.087	0.087	0.086	0.084	0.091	0.090	0.090		OD600:600 Read#27
D	0.083	0.084	0.085	0.079	0.084	0.087	0.084	0.079	0.084	0.084	0.084		OD600:600 Read#27
E	0.089	0.089	0.091	0.083	0.093	0.085	0.090	0.084	0.090	0.091	0.090		OD600:600 Read#27
F	0.085	0.084	0.085	0.081	0.085	0.086	0.084	0.079	0.083	0.083	0.084		OD600:600 Read#27
G	0.087	0.095	0.086	0.086	0.086	0.087	0.085	0.085	0.089	0.090	0.093		OD600:600 Read#27
H													OD600:600 Read#27

OD600:600
Kinetic read 28 (2:15:05)
	1	2	3	4	5	6	7	8	9	10	11	12
A	0.088	0.089	0.089	0.084	0.087	0.087	0.086	0.086	0.090	0.090	0.090		OD600:600 Read#28
B	0.084	0.085	0.085	0.081	0.086	0.084	0.084	0.079	0.086	0.085	0.085		OD600:600 Read#28
C	0.088	0.088	0.090	0.085	0.087	0.087	0.087	0.084	0.091	0.090	0.091		OD600:600 Read#28
D	0.083	0.084	0.085	0.079	0.084	0.087	0.084	0.079	0.084	0.084	0.084		OD600:600 Read#28
E	0.089	0.090	0.091	0.083	0.088	0.086	0.090	0.084	0.091	0.092	0.091		OD600:600 Read#28
F	0.085	0.084	0.085	0.081	0.085	0.086	0.085	0.079	0.083	0.083	0.085		OD600:600 Read#28
G	0.088	0.095	0.087	0.086	0.086	0.087	0.086	0.085	0.089	0.090	0.093		OD600:600 Read#28
H													OD600:600 Read#28

OD600:600
Kinetic read 29 (2:20:05)
	1	2	3	4	5	6	7	8	9	10	11	12
A	0.089	0.089	0.090	0.084	0.087	0.087	0.086	0.086	0.091	0.091	0.091		OD600:600 Read#29
B	0.084	0.085	0.085	0.081	0.086	0.084	0.084	0.080	0.086	0.085	0.085		OD600:600 Read#29
C	0.088	0.089	0.090	0.085	0.087	0.087	0.087	0.084	0.092	0.091	0.091		OD600:600 Read#29
D	0.083	0.084	0.085	0.079	0.084	0.087	0.084	0.079	0.084	0.084	0.084		OD600:600 Read#29
E	0.090	0.090	0.092	0.083	0.088	0.086	0.089	0.084	0.091	0.092	0.091		OD600:600 Read#29
F	0.085	0.084	0.085	0.081	0.085	0.086	0.084	0.079	0.083	0.083	0.084		OD600:600 Read#29
G	0.088	0.095	0.087	0.086	0.086	0.088	0.086	0.085	0.090	0.090	0.093		OD600:600 Read#29
H													OD600:600 Read#29

OD600:600
Kinetic read 30 (2:25:05)
	1	2	3	4	5	6	7	8	9	10	11	12
A	0.089	0.090	0.090	0.084	0.087	0.087	0.086	0.085	0.091	0.091	0.091		OD600:600 Read#30
B	0.084	0.085	0.085	0.081	0.086	0.084	0.084	0.079	0.085	0.085	0.085		OD600:600 Read#30
C	0.088	0.089	0.090	0.085	0.087	0.088	0.087	0.084	0.092	0.091	0.091		OD600:600 Read#30
D	0.083	0.084	0.085	0.079	0.084	0.087	0.084	0.079	0.084	0.084	0.084		OD600:600 Read#30
E	0.090	0.091	0.092	0.084	0.088	0.086	0.089	0.084	0.092	0.093	0.093		OD600:600 Read#30
F	0.084	0.084	0.085	0.081	0.085	0.086	0.084	0.079	0.083	0.083	0.084		OD600:600 Read#30
G	0.088	0.095	0.087	0.086	0.086	0.088	0.086	0.085	0.090	0.091	0.094		OD600:600 Read#30
H													OD600:600 Read#30

OD600:600
Kinetic read 31 (2:30:05)
	1	2	3	4	5	6	7	8	9	10	11	12
A	0.089	0.090	0.090	0.084	0.087	0.088	0.087	0.085	0.092	0.092	0.091		OD600:600 Read#31
B	0.084	0.085	0.085	0.081	0.086	0.084	0.084	0.079	0.085	0.085	0.085		OD600:600 Read#31
C	0.088	0.089	0.091	0.085	0.088	0.088	0.087	0.084	0.093	0.092	0.092		OD600:600 Read#31
D	0.083	0.084	0.085	0.079	0.084	0.087	0.084	0.079	0.084	0.084	0.084		OD600:600 Read#31
E	0.091	0.091	0.093	0.083	0.089	0.086	0.090	0.084	0.092	0.093	0.092		OD600:600 Read#31
F	0.084	0.084	0.085	0.081	0.084	0.086	0.084	0.079	0.083	0.083	0.084		OD600:600 Read#31
G	0.089	0.095	0.087	0.086	0.087	0.088	0.086	0.085	0.090	0.091	0.095		OD600:600 Read#31
H													OD600:600 Read#31

OD600:600
Kinetic read 32 (2:35:05)
	1	2	3	4	5	6	7	8	9	10	11	12
A	0.090	0.091	0.091	0.084	0.088	0.088	0.087	0.085	0.092	0.092	0.092		OD600:600 Read#32
B	0.084	0.085	0.085	0.081	0.086	0.084	0.084	0.079	0.085	0.085	0.085		OD600:600 Read#32
C	0.089	0.090	0.091	0.085	0.088	0.088	0.088	0.085	0.094	0.092	0.093		OD600:600 Read#32
D	0.083	0.084	0.085	0.079	0.084	0.087	0.084	0.079	0.084	0.084	0.084		OD600:600 Read#32
E	0.091	0.092	0.094	0.083	0.089	0.087	0.090	0.084	0.093	0.094	0.094		OD600:600 Read#32
F	0.085	0.084	0.085	0.081	0.085	0.086	0.084	0.079	0.083	0.083	0.085		OD600:600 Read#32
G	0.089	0.094	0.088	0.086	0.087	0.088	0.087	0.085	0.091	0.092	0.096		OD600:600 Read#32
H													OD600:600 Read#32

OD600:600
Kinetic read 33 (2:40:05)
	1	2	3	4	5	6	7	8	9	10	11	12
A	0.090	0.091	0.091	0.084	0.088	0.088	0.087	0.086	0.093	0.093	0.093		OD600:600 Read#33
B	0.084	0.085	0.085	0.081	0.086	0.084	0.084	0.080	0.085	0.086	0.085		OD600:600 Read#33
C	0.089	0.090	0.092	0.085	0.089	0.089	0.088	0.085	0.094	0.093	0.093		OD600:600 Read#33
D	0.083	0.084	0.085	0.079	0.084	0.087	0.084	0.079	0.084	0.084	0.084		OD600:600 Read#33
E	0.092	0.093	0.094	0.084	0.089	0.087	0.090	0.084	0.094	0.095	0.095		OD600:600 Read#33
F	0.085	0.084	0.085	0.081	0.085	0.086	0.085	0.079	0.083	0.084	0.085		OD600:600 Read#33
G	0.089	0.096	0.088	0.086	0.088	0.089	0.087	0.085	0.092	0.093	0.097		OD600:600 Read#33
H													OD600:600 Read#33

OD600:600
Kinetic read 34 (2:45:05)
	1	2	3	4	5	6	7	8	9	10	11	12
A	0.091	0.091	0.092	0.084	0.088	0.088	0.087	0.085	0.093	0.094	0.093		OD600:600 Read#34
B	0.084	0.085	0.085	0.081	0.086	0.084	0.084	0.079	0.085	0.085	0.085		OD600:600 Read#34
C	0.089	0.090	0.092	0.085	0.088	0.089	0.088	0.084	0.095	0.094	0.094		OD600:600 Read#34
D	0.083	0.084	0.085	0.079	0.084	0.087	0.084	0.079	0.084	0.084	0.084		OD600:600 Read#34
E	0.092	0.093	0.095	0.083	0.091	0.087	0.094	0.084	0.094	0.096	0.094		OD600:600 Read#34
F	0.084	0.084	0.084	0.080	0.085	0.086	0.084	0.079	0.083	0.083	0.084		OD600:600 Read#34
G	0.089	0.097	0.088	0.086	0.088	0.088	0.087	0.085	0.092	0.093	0.097		OD600:600 Read#34
H													OD600:600 Read#34

OD600:600
Kinetic read 35 (2:50:05)
	1	2	3	4	5	6	7	8	9	10	11	12
A	0.091	0.092	0.092	0.084	0.088	0.089	0.088	0.085	0.094	0.095	0.094		OD600:600 Read#35
B	0.084	0.085	0.085	0.081	0.086	0.084	0.084	0.080	0.086	0.085	0.085		OD600:600 Read#35
C	0.090	0.091	0.093	0.085	0.089	0.089	0.089	0.084	0.095	0.095	0.095		OD600:600 Read#35
D	0.083	0.084	0.085	0.079	0.084	0.087	0.084	0.079	0.084	0.084	0.084		OD600:600 Read#35
E	0.093	0.094	0.096	0.083	0.091	0.088	0.092	0.084	0.095	0.096	0.095		OD600:600 Read#35
F	0.085	0.084	0.085	0.081	0.085	0.086	0.084	0.079	0.083	0.083	0.084		OD600:600 Read#35
G	0.090	0.097	0.089	0.086	0.088	0.089	0.087	0.085	0.093	0.094	0.098		OD600:600 Read#35
H													OD600:600 Read#35

OD600:600
Kinetic read 36 (2:55:05)
	1	2	3	4	5	6	7	8	9	10	11	12
A	0.092	0.093	0.093	0.084	0.089	0.089	0.088	0.085	0.095	0.095	0.094		OD600:600 Read#36
B	0.084	0.085	0.085	0.081	0.086	0.084	0.084	0.079	0.085	0.085	0.085		OD600:600 Read#36
C	0.090	0.091	0.093	0.085	0.089	0.089	0.089	0.084	0.096	0.095	0.095		OD600:600 Read#36
D	0.083	0.084	0.085	0.079	0.084	0.087	0.084	0.079	0.084	0.084	0.084		OD600:600 Read#36
E	0.094	0.095	0.096	0.083	0.090	0.088	0.092	0.084	0.095	0.097	0.095		OD600:600 Read#36
F	0.084	0.084	0.084	0.081	0.084	0.086	0.084	0.079	0.083	0.083	0.085		OD600:600 Read#36
G	0.090	0.096	0.089	0.086	0.088	0.089	0.088	0.085	0.093	0.095	0.099		OD600:600 Read#36
H													OD600:600 Read#36

OD600:600
Kinetic read 37 (3:00:05)
	1	2	3	4	5	6	7	8	9	10	11	12
A	0.092	0.093	0.093	0.084	0.089	0.089	0.088	0.086	0.095	0.096	0.095		OD600:600 Read#37
B	0.084	0.085	0.085	0.081	0.086	0.084	0.084	0.080	0.086	0.085	0.085		OD600:600 Read#37
C	0.091	0.092	0.093	0.085	0.090	0.090	0.089	0.084	0.097	0.096	0.096		OD600:600 Read#37
D	0.083	0.084	0.085	0.079	0.084	0.087	0.084	0.079	0.084	0.084	0.084		OD600:600 Read#37
E	0.095	0.095	0.097	0.083	0.091	0.088	0.092	0.084	0.096	0.097	0.096		OD600:600 Read#37
F	0.085	0.084	0.085	0.081	0.085	0.086	0.084	0.079	0.083	0.083	0.085		OD600:600 Read#37
G	0.090	0.098	0.090	0.086	0.088	0.090	0.088	0.085	0.094	0.095	0.099		OD600:600 Read#37
H													OD600:600 Read#37

OD600:600
Kinetic read 38 (3:05:05)
	1	2	3	4	5	6	7	8	9	10	11	12
A	0.093	0.094	0.094	0.084	0.089	0.090	0.089	0.085	0.096	0.097	0.096		OD600:600 Read#38
B	0.084	0.085	0.085	0.081	0.086	0.084	0.084	0.079	0.085	0.085	0.085		OD600:600 Read#38
C	0.091	0.092	0.094	0.085	0.090	0.090	0.090	0.084	0.097	0.097	0.097		OD600:600 Read#38
D	0.083	0.084	0.085	0.079	0.084	0.087	0.084	0.079	0.084	0.084	0.084		OD600:600 Read#38
E	0.095	0.096	0.098	0.083	0.090	0.088	0.093	0.084	0.097	0.098	0.097		OD600:600 Read#38
F	0.084	0.084	0.085	0.081	0.085	0.086	0.084	0.079	0.083	0.083	0.084		OD600:600 Read#38
G	0.091	0.098	0.090	0.086	0.088	0.090	0.088	0.085	0.095	0.096	0.099		OD600:600 Read#38
H													OD600:600 Read#38

OD600:600
Kinetic read 39 (3:10:05)
	1	2	3	4	5	6	7	8	9	10	11	12
A	0.094	0.095	0.095	0.084	0.090	0.090	0.089	0.086	0.097	0.098	0.097		OD600:600 Read#39
B	0.084	0.085	0.085	0.081	0.086	0.084	0.084	0.080	0.085	0.085	0.085		OD600:600 Read#39
C	0.091	0.092	0.094	0.085	0.091	0.091	0.090	0.085	0.098	0.097	0.097		OD600:600 Read#39
D	0.083	0.084	0.086	0.079	0.084	0.087	0.084	0.079	0.084	0.084	0.084		OD600:600 Read#39
E	0.096	0.097	0.099	0.083	0.092	0.089	0.092	0.084	0.098	0.099	0.097		OD600:600 Read#39
F	0.085	0.084	0.085	0.081	0.085	0.086	0.085	0.079	0.083	0.084	0.085		OD600:600 Read#39
G	0.092	0.098	0.091	0.086	0.089	0.090	0.089	0.085	0.095	0.097	0.101		OD600:600 Read#39
H													OD600:600 Read#39

OD600:600
Kinetic read 40 (3:15:05)
	1	2	3	4	5	6	7	8	9	10	11	12
A	0.094	0.095	0.095	0.084	0.090	0.090	0.090	0.085	0.098	0.098	0.097		OD600:600 Read#40
B	0.084	0.085	0.085	0.081	0.086	0.084	0.084	0.079	0.085	0.085	0.085		OD600:600 Read#40
C	0.092	0.093	0.095	0.085	0.091	0.091	0.090	0.084	0.099	0.098	0.098		OD600:600 Read#40
D	0.083	0.084	0.085	0.079	0.084	0.087	0.084	0.079	0.084	0.084	0.084		OD600:600 Read#40
E	0.097	0.098	0.100	0.083	0.094	0.089	0.093	0.084	0.098	0.100	0.098		OD600:600 Read#40
F	0.085	0.084	0.085	0.081	0.085	0.086	0.084	0.079	0.083	0.083	0.084		OD600:600 Read#40
G	0.092	0.098	0.091	0.086	0.089	0.091	0.089	0.085	0.096	0.097	0.101		OD600:600 Read#40
H													OD600:600 Read#40

OD600:600
Kinetic read 41 (3:20:05)
	1	2	3	4	5	6	7	8	9	10	11	12
A	0.095	0.096	0.096	0.084	0.090	0.091	0.090	0.085	0.099	0.099	0.098		OD600:600 Read#41
B	0.084	0.085	0.085	0.081	0.086	0.084	0.084	0.079	0.085	0.085	0.085		OD600:600 Read#41
C	0.092	0.093	0.095	0.085	0.091	0.091	0.091	0.084	0.100	0.099	0.099		OD600:600 Read#41
D	0.083	0.084	0.085	0.079	0.084	0.087	0.084	0.079	0.084	0.084	0.084		OD600:600 Read#41
E	0.098	0.099	0.101	0.084	0.092	0.089	0.093	0.084	0.099	0.100	0.099		OD600:600 Read#41
F	0.085	0.084	0.085	0.081	0.085	0.086	0.084	0.079	0.083	0.083	0.084		OD600:600 Read#41
G	0.092	0.098	0.091	0.086	0.089	0.091	0.089	0.085	0.097	0.098	0.102		OD600:600 Read#41
H													OD600:600 Read#41

OD600:600
Kinetic read 42 (3:25:05)
	1	2	3	4	5	6	7	8	9	10	11	12
A	0.096	0.096	0.096	0.084	0.091	0.091	0.090	0.086	0.100	0.100	0.099		OD600:600 Read#42
B	0.084	0.085	0.085	0.081	0.086	0.084	0.084	0.080	0.085	0.085	0.085		OD600:600 Read#42
C	0.092	0.094	0.096	0.085	0.092	0.092	0.091	0.084	0.101	0.100	0.100		OD600:600 Read#42
D	0.083	0.084	0.085	0.079	0.084	0.087	0.084	0.079	0.084	0.084	0.084		OD600:600 Read#42
E	0.098	0.100	0.102	0.083	0.092	0.090	0.094	0.084	0.100	0.101	0.100		OD600:600 Read#42
F	0.085	0.084	0.085	0.081	0.085	0.086	0.085	0.079	0.083	0.083	0.085		OD600:600 Read#42
G	0.093	0.099	0.092	0.086	0.090	0.091	0.090	0.085	0.098	0.099	0.102		OD600:600 Read#42
H													OD600:600 Read#42

OD600:600
Kinetic read 43 (3:30:05)
	1	2	3	4	5	6	7	8	9	10	11	12
A	0.096	0.097	0.097	0.084	0.091	0.092	0.091	0.086	0.100	0.101	0.100		OD600:600 Read#43
B	0.084	0.085	0.085	0.081	0.086	0.084	0.084	0.080	0.086	0.085	0.085		OD600:600 Read#43
C	0.093	0.094	0.096	0.085	0.092	0.092	0.092	0.084	0.102	0.101	0.100		OD600:600 Read#43
D	0.083	0.084	0.085	0.079	0.084	0.087	0.084	0.079	0.084	0.084	0.084		OD600:600 Read#43
E	0.099	0.100	0.103	0.084	0.093	0.090	0.094	0.084	0.101	0.102	0.100		OD600:600 Read#43
F	0.084	0.084	0.085	0.081	0.085	0.086	0.084	0.079	0.083	0.083	0.085		OD600:600 Read#43
G	0.093	0.101	0.092	0.086	0.090	0.092	0.090	0.085	0.098	0.100	0.103		OD600:600 Read#43
H													OD600:600 Read#43

OD600:600
Kinetic read 44 (3:35:05)
	1	2	3	4	5	6	7	8	9	10	11	12
A	0.097	0.098	0.098	0.084	0.091	0.092	0.091	0.085	0.101	0.102	0.101		OD600:600 Read#44
B	0.084	0.085	0.085	0.081	0.086	0.084	0.084	0.080	0.085	0.085	0.085		OD600:600 Read#44
C	0.093	0.095	0.097	0.085	0.092	0.092	0.092	0.084	0.102	0.102	0.101		OD600:600 Read#44
D	0.083	0.084	0.085	0.079	0.084	0.087	0.084	0.079	0.084	0.084	0.084		OD600:600 Read#44
E	0.100	0.101	0.104	0.083	0.093	0.091	0.094	0.084	0.101	0.102	0.102		OD600:600 Read#44
F	0.085	0.084	0.085	0.081	0.085	0.086	0.085	0.079	0.083	0.083	0.085		OD600:600 Read#44
G	0.094	0.100	0.093	0.086	0.090	0.092	0.091	0.085	0.099	0.101	0.104		OD600:600 Read#44
H													OD600:600 Read#44

OD600:600
Kinetic read 45 (3:40:05)
	1	2	3	4	5	6	7	8	9	10	11	12
A	0.098	0.099	0.098	0.084	0.092	0.092	0.091	0.085	0.102	0.102	0.101		OD600:600 Read#45
B	0.084	0.085	0.085	0.081	0.086	0.084	0.084	0.079	0.085	0.085	0.085		OD600:600 Read#45
C	0.094	0.095	0.097	0.085	0.093	0.093	0.092	0.085	0.103	0.103	0.102		OD600:600 Read#45
D	0.083	0.084	0.085	0.079	0.084	0.087	0.084	0.079	0.084	0.084	0.084		OD600:600 Read#45
E	0.101	0.102	0.105	0.083	0.093	0.091	0.095	0.084	0.102	0.104	0.103		OD600:600 Read#45
F	0.085	0.084	0.084	0.081	0.085	0.086	0.084	0.079	0.083	0.083	0.084		OD600:600 Read#45
G	0.094	0.104	0.093	0.086	0.090	0.092	0.091	0.085	0.100	0.101	0.105		OD600:600 Read#45
H													OD600:600 Read#45

OD600:600
Kinetic read 46 (3:45:05)
	1	2	3	4	5	6	7	8	9	10	11	12
A	0.098	0.099	0.099	0.084	0.092	0.093	0.092	0.085	0.103	0.103	0.102		OD600:600 Read#46
B	0.084	0.085	0.085	0.081	0.086	0.084	0.084	0.080	0.085	0.085	0.085		OD600:600 Read#46
C	0.094	0.096	0.098	0.085	0.093	0.093	0.093	0.084	0.104	0.103	0.103		OD600:600 Read#46
D	0.083	0.084	0.085	0.079	0.084	0.087	0.084	0.079	0.084	0.084	0.084		OD600:600 Read#46
E	0.102	0.103	0.106	0.083	0.094	0.091	0.095	0.084	0.103	0.105	0.104		OD600:600 Read#46
F	0.084	0.084	0.085	0.081	0.085	0.086	0.084	0.079	0.083	0.083	0.084		OD600:600 Read#46
G	0.095	0.101	0.094	0.086	0.092	0.093	0.091	0.085	0.101	0.102	0.107		OD600:600 Read#46
H													OD600:600 Read#46

OD600:600
Kinetic read 47 (3:50:05)
	1	2	3	4	5	6	7	8	9	10	11	12
A	0.099	0.100	0.100	0.084	0.093	0.093	0.092	0.086	0.104	0.104	0.103		OD600:600 Read#47
B	0.084	0.085	0.085	0.081	0.086	0.084	0.084	0.079	0.085	0.085	0.085		OD600:600 Read#47
C	0.095	0.096	0.098	0.085	0.094	0.094	0.093	0.084	0.105	0.105	0.104		OD600:600 Read#47
D	0.083	0.084	0.085	0.079	0.084	0.087	0.084	0.079	0.084	0.084	0.084		OD600:600 Read#47
E	0.103	0.104	0.107	0.083	0.094	0.092	0.096	0.084	0.104	0.106	0.105		OD600:600 Read#47
F	0.085	0.084	0.085	0.081	0.085	0.086	0.084	0.079	0.083	0.083	0.084		OD600:600 Read#47
G	0.096	0.101	0.095	0.086	0.091	0.093	0.092	0.085	0.102	0.103	0.109		OD600:600 Read#47
H													OD600:600 Read#47

OD600:600
Kinetic read 48 (3:55:05)
	1	2	3	4	5	6	7	8	9	10	11	12
A	0.100	0.101	0.101	0.084	0.093	0.094	0.093	0.085	0.105	0.105	0.104		OD600:600 Read#48
B	0.084	0.085	0.085	0.081	0.086	0.084	0.084	0.079	0.085	0.085	0.085		OD600:600 Read#48
C	0.095	0.097	0.099	0.085	0.094	0.094	0.094	0.084	0.107	0.106	0.105		OD600:600 Read#48
D	0.083	0.084	0.085	0.079	0.084	0.087	0.084	0.079	0.084	0.084	0.084		OD600:600 Read#48
E	0.104	0.105	0.108	0.083	0.095	0.092	0.096	0.084	0.105	0.107	0.107		OD600:600 Read#48
F	0.084	0.084	0.084	0.081	0.085	0.086	0.084	0.079	0.083	0.083	0.084		OD600:600 Read#48
G	0.096	0.102	0.095	0.086	0.092	0.094	0.092	0.085	0.103	0.104	0.108		OD600:600 Read#48
H													OD600:600 Read#48

OD600:600
Kinetic read 49 (4:00:05)
	1	2	3	4	5	6	7	8	9	10	11	12
A	0.101	0.102	0.102	0.084	0.094	0.094	0.093	0.085	0.106	0.106	0.105		OD600:600 Read#49
B	0.084	0.085	0.085	0.081	0.086	0.084	0.084	0.080	0.085	0.085	0.085		OD600:600 Read#49
C	0.096	0.097	0.099	0.085	0.095	0.095	0.094	0.084	0.107	0.107	0.106		OD600:600 Read#49
D	0.083	0.084	0.085	0.079	0.084	0.086	0.084	0.079	0.084	0.084	0.084		OD600:600 Read#49
E	0.105	0.106	0.110	0.083	0.095	0.093	0.096	0.084	0.106	0.108	0.106		OD600:600 Read#49
F	0.085	0.084	0.085	0.081	0.084	0.086	0.084	0.079	0.083	0.083	0.084		OD600:600 Read#49
G	0.096	0.104	0.096	0.086	0.093	0.094	0.093	0.085	0.104	0.105	0.109		OD600:600 Read#49
H													OD600:600 Read#49

OD600:600
Kinetic read 50 (4:05:05)
	1	2	3	4	5	6	7	8	9	10	11	12
A	0.102	0.103	0.103	0.084	0.094	0.095	0.094	0.085	0.107	0.107	0.106		OD600:600 Read#50
B	0.084	0.085	0.085	0.081	0.086	0.084	0.084	0.080	0.086	0.085	0.085		OD600:600 Read#50
C	0.096	0.098	0.100	0.085	0.095	0.095	0.095	0.085	0.109	0.108	0.107		OD600:600 Read#50
D	0.083	0.084	0.085	0.079	0.084	0.087	0.084	0.079	0.084	0.084	0.084		OD600:600 Read#50
E	0.106	0.108	0.111	0.084	0.096	0.093	0.098	0.084	0.107	0.109	0.108		OD600:600 Read#50
F	0.085	0.084	0.085	0.081	0.085	0.086	0.085	0.079	0.084	0.084	0.084		OD600:600 Read#50
G	0.097	0.103	0.097	0.086	0.093	0.095	0.093	0.085	0.105	0.106	0.110		OD600:600 Read#50
H													OD600:600 Read#50

OD600:600
Kinetic read 51 (4:10:05)
	1	2	3	4	5	6	7	8	9	10	11	12
A	0.102	0.104	0.104	0.084	0.095	0.095	0.094	0.085	0.108	0.109	0.108		OD600:600 Read#51
B	0.084	0.085	0.085	0.081	0.086	0.084	0.084	0.080	0.086	0.085	0.085		OD600:600 Read#51
C	0.097	0.098	0.101	0.085	0.096	0.096	0.095	0.084	0.110	0.109	0.109		OD600:600 Read#51
D	0.083	0.084	0.085	0.079	0.084	0.087	0.084	0.079	0.084	0.084	0.084		OD600:600 Read#51
E	0.108	0.109	0.112	0.083	0.096	0.094	0.098	0.084	0.108	0.111	0.109		OD600:600 Read#51
F	0.085	0.084	0.085	0.081	0.085	0.086	0.084	0.079	0.083	0.083	0.084		OD600:600 Read#51
G	0.098	0.103	0.097	0.086	0.093	0.095	0.094	0.085	0.106	0.108	0.111		OD600:600 Read#51
H													OD600:600 Read#51

OD600:600
Kinetic read 52 (4:15:05)
	1	2	3	4	5	6	7	8	9	10	11	12
A	0.103	0.105	0.105	0.084	0.095	0.096	0.095	0.085	0.110	0.110	0.109		OD600:600 Read#52
B	0.084	0.085	0.085	0.081	0.086	0.084	0.084	0.079	0.085	0.085	0.085		OD600:600 Read#52
C	0.097	0.099	0.101	0.085	0.096	0.096	0.096	0.084	0.111	0.111	0.110		OD600:600 Read#52
D	0.083	0.084	0.085	0.079	0.084	0.086	0.084	0.079	0.084	0.084	0.084		OD600:600 Read#52
E	0.109	0.110	0.114	0.084	0.098	0.094	0.099	0.084	0.110	0.111	0.110		OD600:600 Read#52
F	0.085	0.084	0.085	0.081	0.085	0.086	0.084	0.079	0.083	0.083	0.084		OD600:600 Read#52
G	0.098	0.105	0.098	0.086	0.094	0.096	0.094	0.085	0.107	0.108	0.113		OD600:600 Read#52
H													OD600:600 Read#52

OD600:600
Kinetic read 53 (4:20:05)
	1	2	3	4	5	6	7	8	9	10	11	12
A	0.105	0.106	0.106	0.084	0.096	0.096	0.095	0.086	0.111	0.111	0.110		OD600:600 Read#53
B	0.084	0.085	0.085	0.081	0.086	0.084	0.084	0.079	0.085	0.085	0.085		OD600:600 Read#53
C	0.098	0.099	0.102	0.085	0.097	0.097	0.096	0.084	0.112	0.112	0.111		OD600:600 Read#53
D	0.083	0.084	0.085	0.079	0.084	0.087	0.084	0.079	0.084	0.084	0.084		OD600:600 Read#53
E	0.110	0.112	0.115	0.083	0.096	0.095	0.098	0.084	0.110	0.113	0.111		OD600:600 Read#53
F	0.085	0.084	0.084	0.081	0.085	0.086	0.084	0.079	0.083	0.083	0.084		OD600:600 Read#53
G	0.099	0.105	0.098	0.086	0.095	0.096	0.095	0.085	0.108	0.110	0.114		OD600:600 Read#53
H													OD600:600 Read#53

OD600:600
Kinetic read 54 (4:25:05)
	1	2	3	4	5	6	7	8	9	10	11	12
A	0.105	0.107	0.107	0.084	0.096	0.097	0.096	0.085	0.112	0.113	0.111		OD600:600 Read#54
B	0.084	0.085	0.085	0.081	0.086	0.084	0.084	0.080	0.085	0.085	0.085		OD600:600 Read#54
C	0.099	0.100	0.103	0.085	0.097	0.097	0.097	0.084	0.114	0.113	0.112		OD600:600 Read#54
D	0.083	0.084	0.085	0.079	0.084	0.087	0.084	0.079	0.084	0.084	0.084		OD600:600 Read#54
E	0.111	0.113	0.117	0.083	0.097	0.095	0.100	0.084	0.112	0.114	0.112		OD600:600 Read#54
F	0.085	0.084	0.085	0.081	0.085	0.086	0.084	0.079	0.083	0.083	0.084		OD600:600 Read#54
G	0.100	0.107	0.099	0.086	0.095	0.097	0.095	0.085	0.110	0.111	0.115		OD600:600 Read#54
H													OD600:600 Read#54

OD600:600
Kinetic read 55 (4:30:05)
	1	2	3	4	5	6	7	8	9	10	11	12
A	0.106	0.108	0.108	0.084	0.097	0.097	0.096	0.085	0.114	0.114	0.112		OD600:600 Read#55
B	0.084	0.085	0.085	0.081	0.086	0.084	0.084	0.079	0.085	0.085	0.085		OD600:600 Read#55
C	0.099	0.101	0.103	0.085	0.098	0.098	0.098	0.084	0.115	0.115	0.113		OD600:600 Read#55
D	0.083	0.084	0.085	0.079	0.084	0.087	0.084	0.079	0.084	0.084	0.084		OD600:600 Read#55
E	0.113	0.114	0.118	0.083	0.098	0.096	0.100	0.084	0.113	0.115	0.114		OD600:600 Read#55
F	0.084	0.084	0.084	0.081	0.084	0.086	0.084	0.079	0.083	0.083	0.084		OD600:600 Read#55
G	0.101	0.108	0.100	0.086	0.095	0.097	0.096	0.085	0.111	0.112	0.116		OD600:600 Read#55
H													OD600:600 Read#55

OD600:600
Kinetic read 56 (4:35:05)
	1	2	3	4	5	6	7	8	9	10	11	12
A	0.107	0.109	0.109	0.084	0.097	0.098	0.097	0.085	0.115	0.115	0.114		OD600:600 Read#56
B	0.084	0.085	0.085	0.081	0.086	0.084	0.084	0.079	0.085	0.085	0.085		OD600:600 Read#56
C	0.100	0.102	0.104	0.085	0.099	0.099	0.098	0.085	0.117	0.116	0.115		OD600:600 Read#56
D	0.083	0.084	0.085	0.079	0.084	0.087	0.084	0.079	0.084	0.084	0.084		OD600:600 Read#56
E	0.114	0.116	0.120	0.083	0.099	0.096	0.100	0.084	0.115	0.118	0.115		OD600:600 Read#56
F	0.085	0.084	0.085	0.081	0.084	0.086	0.084	0.079	0.083	0.083	0.084		OD600:600 Read#56
G	0.101	0.110	0.101	0.086	0.095	0.098	0.096	0.085	0.112	0.114	0.118		OD600:600 Read#56
H													OD600:600 Read#56

OD600:600
Kinetic read 57 (4:40:05)
	1	2	3	4	5	6	7	8	9	10	11	12
A	0.109	0.110	0.110	0.084	0.098	0.099	0.097	0.085	0.116	0.117	0.115		OD600:600 Read#57
B	0.084	0.085	0.085	0.081	0.086	0.084	0.084	0.080	0.085	0.085	0.085		OD600:600 Read#57
C	0.100	0.102	0.105	0.085	0.099	0.099	0.099	0.085	0.118	0.118	0.116		OD600:600 Read#57
D	0.083	0.084	0.085	0.079	0.084	0.087	0.084	0.079	0.084	0.084	0.084		OD600:600 Read#57
E	0.116	0.117	0.122	0.083	0.098	0.097	0.101	0.084	0.116	0.119	0.117		OD600:600 Read#57
F	0.085	0.084	0.084	0.081	0.084	0.086	0.084	0.079	0.083	0.083	0.084		OD600:600 Read#57
G	0.102	0.109	0.101	0.086	0.096	0.098	0.097	0.085	0.113	0.115	0.119		OD600:600 Read#57
H													OD600:600 Read#57

OD600:600
Kinetic read 58 (4:45:05)
	1	2	3	4	5	6	7	8	9	10	11	12
A	0.110	0.112	0.111	0.084	0.098	0.099	0.098	0.085	0.118	0.118	0.117		OD600:600 Read#58
B	0.084	0.085	0.085	0.081	0.086	0.084	0.084	0.079	0.086	0.085	0.085		OD600:600 Read#58
C	0.101	0.103	0.106	0.085	0.100	0.100	0.100	0.085	0.120	0.119	0.118		OD600:600 Read#58
D	0.083	0.084	0.085	0.079	0.084	0.087	0.084	0.079	0.084	0.084	0.084		OD600:600 Read#58
E	0.117	0.119	0.124	0.084	0.100	0.098	0.101	0.084	0.117	0.120	0.118		OD600:600 Read#58
F	0.085	0.084	0.085	0.081	0.085	0.086	0.085	0.079	0.084	0.083	0.085		OD600:600 Read#58
G	0.103	0.110	0.102	0.086	0.096	0.099	0.098	0.085	0.115	0.116	0.121		OD600:600 Read#58
H													OD600:600 Read#58

OD600:600
Kinetic read 59 (4:50:05)
	1	2	3	4	5	6	7	8	9	10	11	12
A	0.111	0.112	0.112	0.084	0.099	0.100	0.099	0.085	0.120	0.120	0.118		OD600:600 Read#59
B	0.084	0.085	0.085	0.081	0.086	0.084	0.084	0.080	0.086	0.085	0.085		OD600:600 Read#59
C	0.102	0.104	0.106	0.085	0.101	0.101	0.100	0.084	0.121	0.121	0.119		OD600:600 Read#59
D	0.083	0.084	0.085	0.079	0.084	0.087	0.084	0.079	0.084	0.084	0.084		OD600:600 Read#59
E	0.119	0.121	0.126	0.083	0.100	0.098	0.102	0.084	0.119	0.122	0.120		OD600:600 Read#59
F	0.085	0.084	0.085	0.081	0.085	0.086	0.085	0.079	0.084	0.083	0.084		OD600:600 Read#59
G	0.104	0.112	0.103	0.086	0.097	0.100	0.098	0.085	0.116	0.118	0.123		OD600:600 Read#59
H													OD600:600 Read#59

OD600:600
Kinetic read 60 (4:55:05)
	1	2	3	4	5	6	7	8	9	10	11	12
A	0.112	0.114	0.114	0.084	0.100	0.101	0.099	0.085	0.121	0.122	0.120		OD600:600 Read#60
B	0.084	0.085	0.085	0.081	0.086	0.084	0.084	0.080	0.086	0.085	0.085		OD600:600 Read#60
C	0.102	0.105	0.107	0.085	0.102	0.101	0.101	0.084	0.123	0.123	0.121		OD600:600 Read#60
D	0.083	0.084	0.085	0.079	0.084	0.087	0.084	0.080	0.084	0.084	0.084		OD600:600 Read#60
E	0.121	0.122	0.128	0.083	0.101	0.099	0.103	0.084	0.120	0.124	0.121		OD600:600 Read#60
F	0.085	0.084	0.085	0.081	0.085	0.086	0.085	0.079	0.083	0.083	0.085		OD600:600 Read#60
G	0.105	0.113	0.104	0.086	0.098	0.100	0.099	0.085	0.118	0.119	0.124		OD600:600 Read#60
H													OD600:600 Read#60

OD600:600
Kinetic read 61 (5:00:05)
	1	2	3	4	5	6	7	8	9	10	11	12
A	0.114	0.116	0.115	0.084	0.100	0.101	0.100	0.085	0.123	0.123	0.121		OD600:600 Read#61
B	0.084	0.085	0.085	0.081	0.086	0.084	0.084	0.079	0.086	0.085	0.085		OD600:600 Read#61
C	0.103	0.105	0.108	0.085	0.102	0.102	0.102	0.084	0.125	0.125	0.123		OD600:600 Read#61
D	0.083	0.084	0.085	0.079	0.084	0.087	0.084	0.079	0.084	0.084	0.084		OD600:600 Read#61
E	0.122	0.124	0.129	0.084	0.101	0.100	0.106	0.084	0.122	0.125	0.123		OD600:600 Read#61
F	0.084	0.084	0.085	0.081	0.085	0.086	0.084	0.079	0.083	0.083	0.084		OD600:600 Read#61
G	0.105	0.113	0.105	0.086	0.099	0.101	0.099	0.085	0.119	0.121	0.126		OD600:600 Read#61
H													OD600:600 Read#61

OD600:600
Kinetic read 62 (5:05:05)
	1	2	3	4	5	6	7	8	9	10	11	12
A	0.115	0.117	0.117	0.084	0.101	0.102	0.101	0.086	0.125	0.125	0.123		OD600:600 Read#62
B	0.084	0.085	0.085	0.081	0.086	0.084	0.084	0.080	0.085	0.085	0.085		OD600:600 Read#62
C	0.104	0.106	0.109	0.085	0.103	0.103	0.103	0.085	0.126	0.126	0.124		OD600:600 Read#62
D	0.083	0.084	0.085	0.079	0.084	0.087	0.084	0.079	0.084	0.084	0.084		OD600:600 Read#62
E	0.124	0.126	0.131	0.084	0.102	0.100	0.104	0.084	0.124	0.126	0.124		OD600:600 Read#62
F	0.085	0.084	0.085	0.081	0.085	0.086	0.084	0.079	0.083	0.083	0.084		OD600:600 Read#62
G	0.106	0.113	0.106	0.086	0.099	0.102	0.100	0.085	0.121	0.122	0.127		OD600:600 Read#62
H													OD600:600 Read#62

OD600:600
Kinetic read 63 (0:00:00)
	1	2	3	4	5	6	7	8	9	10	11	12
A													OD600:600 Read#63
B													OD600:600 Read#63
C													OD600:600 Read#63
D													OD600:600 Read#63
E													OD600:600 Read#63
F													OD600:600 Read#63
G													OD600:600 Read#63
H													OD600:600 Read#63

OD600:600
Kinetic read 64 (0:00:00)
	1	2	3	4	5	6	7	8	9	10	11	12
A													OD600:600 Read#64
B													OD600:600 Read#64
C													OD600:600 Read#64
D													OD600:600 Read#64
E													OD600:600 Read#64
F													OD600:600 Read#64
G													OD600:600 Read#64
H													OD600:600 Read#64

OD600:600
Kinetic read 65 (0:00:00)
	1	2	3	4	5	6	7	8	9	10	11	12
A													OD600:600 Read#65
B													OD600:600 Read#65
C													OD600:600 Read#65
D													OD600:600 Read#65
E													OD600:600 Read#65
F													OD600:600 Read#65
G													OD600:600 Read#65
H													OD600:600 Read#65

OD600:600
Kinetic read 66 (0:00:00)
	1	2	3	4	5	6	7	8	9	10	11	12
A													OD600:600 Read#66
B													OD600:600 Read#66
C													OD600:600 Read#66
D													OD600:600 Read#66
E													OD600:600 Read#66
F													OD600:600 Read#66
G													OD600:600 Read#66
H													OD600:600 Read#66

OD600:600
Kinetic read 67 (0:00:00)
	1	2	3	4	5	6	7	8	9	10	11	12
A													OD600:600 Read#67
B													OD600:600 Read#67
C													OD600:600 Read#67
D													OD600:600 Read#67
E													OD600:600 Read#67
F													OD600:600 Read#67
G													OD600:600 Read#67
H													OD600:600 Read#67

OD600:600
Kinetic read 68 (0:00:00)
	1	2	3	4	5	6	7	8	9	10	11	12
A													OD600:600 Read#68
B													OD600:600 Read#68
C													OD600:600 Read#68
D													OD600:600 Read#68
E													OD600:600 Read#68
F													OD600:600 Read#68
G													OD600:600 Read#68
H													OD600:600 Read#68

OD600:600
Kinetic read 69 (0:00:00)
	1	2	3	4	5	6	7	8	9	10	11	12
A													OD600:600 Read#69
B													OD600:600 Read#69
C													OD600:600 Read#69
D													OD600:600 Read#69
E													OD600:600 Read#69
F													OD600:600 Read#69
G													OD600:600 Read#69
H													OD600:600 Read#69

OD600:600
Kinetic read 70 (0:00:00)
	1	2	3	4	5	6	7	8	9	10	11	12
A													OD600:600 Read#70
B													OD600:600 Read#70
C													OD600:600 Read#70
D													OD600:600 Read#70
E													OD600:600 Read#70
F													OD600:600 Read#70
G													OD600:600 Read#70
H													OD600:600 Read#70

OD600:600
Kinetic read 71 (0:00:00)
	1	2	3	4	5	6	7	8	9	10	11	12
A													OD600:600 Read#71
B													OD600:600 Read#71
C													OD600:600 Read#71
D													OD600:600 Read#71
E													OD600:600 Read#71
F													OD600:600 Read#71
G													OD600:600 Read#71
H													OD600:600 Read#71

OD600:600
Kinetic read 72 (0:00:00)
	1	2	3	4	5	6	7	8	9	10	11	12
A													OD600:600 Read#72
B													OD600:600 Read#72
C													OD600:600 Read#72
D													OD600:600 Read#72
E													OD600:600 Read#72
F													OD600:600 Read#72
G													OD600:600 Read#72
H													OD600:600 Read#72

OD600:600
Kinetic read 73 (0:00:00)
	1	2	3	4	5	6	7	8	9	10	11	12
A													OD600:600 Read#73
B													OD600:600 Read#73
C													OD600:600 Read#73
D													OD600:600 Read#73
E													OD600:600 Read#73
F													OD600:600 Read#73
G													OD600:600 Read#73
H													OD600:600 Read#73

OD600:600
Kinetic read 74 (0:00:00)
	1	2	3	4	5	6	7	8	9	10	11	12
A													OD600:600 Read#74
B													OD600:600 Read#74
C													OD600:600 Read#74
D													OD600:600 Read#74
E													OD600:600 Read#74
F													OD600:600 Read#74
G													OD600:600 Read#74
H													OD600:600 Read#74

OD600:600
Kinetic read 75 (0:00:00)
	1	2	3	4	5	6	7	8	9	10	11	12
A													OD600:600 Read#75
B													OD600:600 Read#75
C													OD600:600 Read#75
D													OD600:600 Read#75
E													OD600:600 Read#75
F													OD600:600 Read#75
G													OD600:600 Read#75
H													OD600:600 Read#75

OD600:600
Kinetic read 76 (0:00:00)
	1	2	3	4	5	6	7	8	9	10	11	12
A													OD600:600 Read#76
B													OD600:600 Read#76
C													OD600:600 Read#76
D													OD600:600 Read#76
E													OD600:600 Read#76
F													OD600:600 Read#76
G													OD600:600 Read#76
H													OD600:600 Read#76

OD600:600
Kinetic read 77 (0:00:00)
	1	2	3	4	5	6	7	8	9	10	11	12
A													OD600:600 Read#77
B													OD600:600 Read#77
C													OD600:600 Read#77
D													OD600:600 Read#77
E													OD600:600 Read#77
F													OD600:600 Read#77
G													OD600:600 Read#77
H													OD600:600 Read#77

OD600:600
Kinetic read 78 (0:00:00)
	1	2	3	4	5	6	7	8	9	10	11	12
A													OD600:600 Read#78
B													OD600:600 Read#78
C													OD600:600 Read#78
D													OD600:600 Read#78
E													OD600:600 Read#78
F													OD600:600 Read#78
G													OD600:600 Read#78
H													OD600:600 Read#78

OD600:600
Kinetic read 79 (0:00:00)
	1	2	3	4	5	6	7	8	9	10	11	12
A													OD600:600 Read#79
B													OD600:600 Read#79
C													OD600:600 Read#79
D													OD600:600 Read#79
E													OD600:600 Read#79
F													OD600:600 Read#79
G													OD600:600 Read#79
H													OD600:600 Read#79

OD600:600
Kinetic read 80 (0:00:00)
	1	2	3	4	5	6	7	8	9	10	11	12
A													OD600:600 Read#80
B													OD600:600 Read#80
C													OD600:600 Read#80
D													OD600:600 Read#80
E													OD600:600 Read#80
F													OD600:600 Read#80
G													OD600:600 Read#80
H													OD600:600 Read#80

OD600:600
Kinetic read 81 (0:00:00)
	1	2	3	4	5	6	7	8	9	10	11	12
A													OD600:600 Read#81
B													OD600:600 Read#81
C													OD600:600 Read#81
D													OD600:600 Read#81
E													OD600:600 Read#81
F													OD600:600 Read#81
G													OD600:600 Read#81
H													OD600:600 Read#81

OD600:600
Kinetic read 82 (0:00:00)
	1	2	3	4	5	6	7	8	9	10	11	12
A													OD600:600 Read#82
B													OD600:600 Read#82
C													OD600:600 Read#82
D													OD600:600 Read#82
E													OD600:600 Read#82
F													OD600:600 Read#82
G													OD600:600 Read#82
H													OD600:600 Read#82

OD600:600
Kinetic read 83 (0:00:00)
	1	2	3	4	5	6	7	8	9	10	11	12
A													OD600:600 Read#83
B													OD600:600 Read#83
C													OD600:600 Read#83
D													OD600:600 Read#83
E													OD600:600 Read#83
F													OD600:600 Read#83
G													OD600:600 Read#83
H													OD600:600 Read#83

OD600:600
Kinetic read 84 (0:00:00)
	1	2	3	4	5	6	7	8	9	10	11	12
A													OD600:600 Read#84
B													OD600:600 Read#84
C													OD600:600 Read#84
D													OD600:600 Read#84
E													OD600:600 Read#84
F													OD600:600 Read#84
G													OD600:600 Read#84
H													OD600:600 Read#84

OD600:600
Kinetic read 85 (0:00:00)
	1	2	3	4	5	6	7	8	9	10	11	12
A													OD600:600 Read#85
B													OD600:600 Read#85
C													OD600:600 Read#85
D													OD600:600 Read#85
E													OD600:600 Read#85
F													OD600:600 Read#85
G													OD600:600 Read#85
H													OD600:600 Read#85

OD600:600
Kinetic read 86 (0:00:00)
	1	2	3	4	5	6	7	8	9	10	11	12
A													OD600:600 Read#86
B													OD600:600 Read#86
C													OD600:600 Read#86
D													OD600:600 Read#86
E													OD600:600 Read#86
F													OD600:600 Read#86
G													OD600:600 Read#86
H													OD600:600 Read#86

OD600:600
Kinetic read 87 (0:00:00)
	1	2	3	4	5	6	7	8	9	10	11	12
A													OD600:600 Read#87
B													OD600:600 Read#87
C													OD600:600 Read#87
D													OD600:600 Read#87
E													OD600:600 Read#87
F													OD600:600 Read#87
G													OD600:600 Read#87
H													OD600:600 Read#87

OD600:600
Kinetic read 88 (0:00:00)
	1	2	3	4	5	6	7	8	9	10	11	12
A													OD600:600 Read#88
B													OD600:600 Read#88
C													OD600:600 Read#88
D													OD600:600 Read#88
E													OD600:600 Read#88
F													OD600:600 Read#88
G													OD600:600 Read#88
H													OD600:600 Read#88

OD600:600
Kinetic read 89 (0:00:00)
	1	2	3	4	5	6	7	8	9	10	11	12
A													OD600:600 Read#89
B													OD600:600 Read#89
C													OD600:600 Read#89
D													OD600:600 Read#89
E													OD600:600 Read#89
F													OD600:600 Read#89
G													OD600:600 Read#89
H													OD600:600 Read#89

OD600:600
Kinetic read 90 (0:00:00)
	1	2	3	4	5	6	7	8	9	10	11	12
A													OD600:600 Read#90
B													OD600:600 Read#90
C													OD600:600 Read#90
D													OD600:600 Read#90
E													OD600:600 Read#90
F													OD600:600 Read#90
G													OD600:600 Read#90
H													OD600:600 Read#90

OD600:600
Kinetic read 91 (0:00:00)
	1	2	3	4	5	6	7	8	9	10	11	12
A													OD600:600 Read#91
B													OD600:600 Read#91
C													OD600:600 Read#91
D													OD600:600 Read#91
E													OD600:600 Read#91
F													OD600:600 Read#91
G													OD600:600 Read#91
H													OD600:600 Read#91

OD600:600
Kinetic read 92 (0:00:00)
	1	2	3	4	5	6	7	8	9	10	11	12
A													OD600:600 Read#92
B													OD600:600 Read#92
C													OD600:600 Read#92
D													OD600:600 Read#92
E													OD600:600 Read#92
F													OD600:600 Read#92
G													OD600:600 Read#92
H													OD600:600 Read#92

OD600:600
Kinetic read 93 (0:00:00)
	1	2	3	4	5	6	7	8	9	10	11	12
A													OD600:600 Read#93
B													OD600:600 Read#93
C													OD600:600 Read#93
D													OD600:600 Read#93
E													OD600:600 Read#93
F													OD600:600 Read#93
G													OD600:600 Read#93
H													OD600:600 Read#93

OD600:600
Kinetic read 94 (0:00:00)
	1	2	3	4	5	6	7	8	9	10	11	12
A													OD600:600 Read#94
B													OD600:600 Read#94
C													OD600:600 Read#94
D													OD600:600 Read#94
E													OD600:600 Read#94
F													OD600:600 Read#94
G													OD600:600 Read#94
H													OD600:600 Read#94

OD600:600
Kinetic read 95 (0:00:00)
	1	2	3	4	5	6	7	8	9	10	11	12
A													OD600:600 Read#95
B													OD600:600 Read#95
C													OD600:600 Read#95
D													OD600:600 Read#95
E													OD600:600 Read#95
F													OD600:600 Read#95
G													OD600:600 Read#95
H													OD600:600 Read#95

OD600:600
Kinetic read 96 (0:00:00)
	1	2	3	4	5	6	7	8	9	10	11	12
A													OD600:600 Read#96
B													OD600:600 Read#96
C													OD600:600 Read#96
D													OD600:600 Read#96
E													OD600:600 Read#96
F													OD600:600 Read#96
G													OD600:600 Read#96
H													OD600:600 Read#96

OD600:600
Kinetic read 97 (0:00:00)
	1	2	3	4	5	6	7	8	9	10	11	12
A													OD600:600 Read#97
B													OD600:600 Read#97
C													OD600:600 Read#97
D													OD600:600 Read#97
E													OD600:600 Read#97
F													OD600:600 Read#97
G													OD600:600 Read#97
H													OD600:600 Read#97

OD600:600
Kinetic read 98 (0:00:00)
	1	2	3	4	5	6	7	8	9	10	11	12
A													OD600:600 Read#98
B													OD600:600 Read#98
C													OD600:600 Read#98
D													OD600:600 Read#98
E													OD600:600 Read#98
F													OD600:600 Read#98
G													OD600:600 Read#98
H													OD600:600 Read#98

OD600:600
Kinetic read 99 (0:00:00)
	1	2	3	4	5	6	7	8	9	10	11	12
A													OD600:600 Read#99
B													OD600:600 Read#99
C													OD600:600 Read#99
D													OD600:600 Read#99
E													OD600:600 Read#99
F													OD600:600 Read#99
G													OD600:600 Read#99
H													OD600:600 Read#99

OD600:600
Kinetic read 100 (0:00:00)
	1	2	3	4	5	6	7	8	9	10	11	12
A													OD600:600 Read#100
B													OD600:600 Read#100
C													OD600:600 Read#100
D													OD600:600 Read#100
E													OD600:600 Read#100
F													OD600:600 Read#100
G													OD600:600 Read#100
H													OD600:600 Read#100

OD600:600
Kinetic read 101 (0:00:00)
	1	2	3	4	5	6	7	8	9	10	11	12
A													OD600:600 Read#101
B													OD600:600 Read#101
C													OD600:600 Read#101
D													OD600:600 Read#101
E													OD600:600 Read#101
F													OD600:600 Read#101
G													OD600:600 Read#101
H													OD600:600 Read#101

OD600:600
Kinetic read 102 (0:00:00)
	1	2	3	4	5	6	7	8	9	10	11	12
A													OD600:600 Read#102
B													OD600:600 Read#102
C													OD600:600 Read#102
D													OD600:600 Read#102
E													OD600:600 Read#102
F													OD600:600 Read#102
G													OD600:600 Read#102
H													OD600:600 Read#102

OD600:600
Kinetic read 103 (0:00:00)
	1	2	3	4	5	6	7	8	9	10	11	12
A													OD600:600 Read#103
B													OD600:600 Read#103
C													OD600:600 Read#103
D													OD600:600 Read#103
E													OD600:600 Read#103
F													OD600:600 Read#103
G													OD600:600 Read#103
H													OD600:600 Read#103

OD600:600
Kinetic read 104 (0:00:00)
	1	2	3	4	5	6	7	8	9	10	11	12
A													OD600:600 Read#104
B													OD600:600 Read#104
C													OD600:600 Read#104
D													OD600:600 Read#104
E													OD600:600 Read#104
F													OD600:600 Read#104
G													OD600:600 Read#104
H													OD600:600 Read#104

OD600:600
Kinetic read 105 (0:00:00)
	1	2	3	4	5	6	7	8	9	10	11	12
A													OD600:600 Read#105
B													OD600:600 Read#105
C													OD600:600 Read#105
D													OD600:600 Read#105
E													OD600:600 Read#105
F													OD600:600 Read#105
G													OD600:600 Read#105
H													OD600:600 Read#105

OD600:600
Kinetic read 106 (0:00:00)
	1	2	3	4	5	6	7	8	9	10	11	12
A													OD600:600 Read#106
B													OD600:600 Read#106
C													OD600:600 Read#106
D													OD600:600 Read#106
E													OD600:600 Read#106
F													OD600:600 Read#106
G													OD600:600 Read#106
H													OD600:600 Read#106

OD600:600
Kinetic read 107 (0:00:00)
	1	2	3	4	5	6	7	8	9	10	11	12
A													OD600:600 Read#107
B													OD600:600 Read#107
C													OD600:600 Read#107
D													OD600:600 Read#107
E													OD600:600 Read#107
F													OD600:600 Read#107
G													OD600:600 Read#107
H													OD600:600 Read#107

OD600:600
Kinetic read 108 (0:00:00)
	1	2	3	4	5	6	7	8	9	10	11	12
A													OD600:600 Read#108
B													OD600:600 Read#108
C													OD600:600 Read#108
D													OD600:600 Read#108
E													OD600:600 Read#108
F													OD600:600 Read#108
G													OD600:600 Read#108
H													OD600:600 Read#108

OD600:600
Kinetic read 109 (0:00:00)
	1	2	3	4	5	6	7	8	9	10	11	12
A													OD600:600 Read#109
B													OD600:600 Read#109
C													OD600:600 Read#109
D													OD600:600 Read#109
E													OD600:600 Read#109
F													OD600:600 Read#109
G													OD600:600 Read#109
H													OD600:600 Read#109

OD600:600
Kinetic read 110 (0:00:00)
	1	2	3	4	5	6	7	8	9	10	11	12
A													OD600:600 Read#110
B													OD600:600 Read#110
C													OD600:600 Read#110
D													OD600:600 Read#110
E													OD600:600 Read#110
F													OD600:600 Read#110
G													OD600:600 Read#110
H													OD600:600 Read#110

OD600:600
Kinetic read 111 (0:00:00)
	1	2	3	4	5	6	7	8	9	10	11	12
A													OD600:600 Read#111
B													OD600:600 Read#111
C													OD600:600 Read#111
D													OD600:600 Read#111
E													OD600:600 Read#111
F													OD600:600 Read#111
G													OD600:600 Read#111
H													OD600:600 Read#111

OD600:600
Kinetic read 112 (0:00:00)
	1	2	3	4	5	6	7	8	9	10	11	12
A													OD600:600 Read#112
B													OD600:600 Read#112
C													OD600:600 Read#112
D													OD600:600 Read#112
E													OD600:600 Read#112
F													OD600:600 Read#112
G													OD600:600 Read#112
H													OD600:600 Read#112

OD600:600
Kinetic read 113 (0:00:00)
	1	2	3	4	5	6	7	8	9	10	11	12
A													OD600:600 Read#113
B													OD600:600 Read#113
C													OD600:600 Read#113
D													OD600:600 Read#113
E													OD600:600 Read#113
F													OD600:600 Read#113
G													OD600:600 Read#113
H													OD600:600 Read#113

OD600:600
Kinetic read 114 (0:00:00)
	1	2	3	4	5	6	7	8	9	10	11	12
A													OD600:600 Read#114
B													OD600:600 Read#114
C													OD600:600 Read#114
D													OD600:600 Read#114
E													OD600:600 Read#114
F													OD600:600 Read#114
G													OD600:600 Read#114
H													OD600:600 Read#114

OD600:600
Kinetic read 115 (0:00:00)
	1	2	3	4	5	6	7	8	9	10	11	12
A													OD600:600 Read#115
B													OD600:600 Read#115
C													OD600:600 Read#115
D													OD600:600 Read#115
E													OD600:600 Read#115
F													OD600:600 Read#115
G													OD600:600 Read#115
H													OD600:600 Read#115

OD600:600
Kinetic read 116 (0:00:00)
	1	2	3	4	5	6	7	8	9	10	11	12
A													OD600:600 Read#116
B													OD600:600 Read#116
C													OD600:600 Read#116
D													OD600:600 Read#116
E													OD600:600 Read#116
F													OD600:600 Read#116
G													OD600:600 Read#116
H													OD600:600 Read#116

OD600:600
Kinetic read 117 (0:00:00)
	1	2	3	4	5	6	7	8	9	10	11	12
A													OD600:600 Read#117
B													OD600:600 Read#117
C													OD600:600 Read#117
D													OD600:600 Read#117
E													OD600:600 Read#117
F													OD600:600 Read#117
G													OD600:600 Read#117
H													OD600:600 Read#117

OD600:600
Kinetic read 118 (0:00:00)
	1	2	3	4	5	6	7	8	9	10	11	12
A													OD600:600 Read#118
B													OD600:600 Read#118
C													OD600:600 Read#118
D													OD600:600 Read#118
E													OD600:600 Read#118
F													OD600:600 Read#118
G													OD600:600 Read#118
H													OD600:600 Read#118

OD600:600
Kinetic read 119 (0:00:00)
	1	2	3	4	5	6	7	8	9	10	11	12
A													OD600:600 Read#119
B													OD600:600 Read#119
C													OD600:600 Read#119
D													OD600:600 Read#119
E													OD600:600 Read#119
F													OD600:600 Read#119
G													OD600:600 Read#119
H													OD600:600 Read#119

OD600:600
Kinetic read 120 (0:00:00)
	1	2	3	4	5	6	7	8	9	10	11	12
A													OD600:600 Read#120
B													OD600:600 Read#120
C													OD600:600 Read#120
D													OD600:600 Read#120
E													OD600:600 Read#120
F													OD600:600 Read#120
G													OD600:600 Read#120
H													OD600:600 Read#120

OD600:600
Kinetic read 121 (0:00:00)
	1	2	3	4	5	6	7	8	9	10	11	12
A													OD600:600 Read#121
B													OD600:600 Read#121
C													OD600:600 Read#121
D													OD600:600 Read#121
E													OD600:600 Read#121
F													OD600:600 Read#121
G													OD600:600 Read#121
H													OD600:600 Read#121

OD600:600
Kinetic read 122 (0:00:00)
	1	2	3	4	5	6	7	8	9	10	11	12
A													OD600:600 Read#122
B													OD600:600 Read#122
C													OD600:600 Read#122
D													OD600:600 Read#122
E													OD600:600 Read#122
F													OD600:600 Read#122
G													OD600:600 Read#122
H													OD600:600 Read#122

OD600:600
Kinetic read 123 (0:00:00)
	1	2	3	4	5	6	7	8	9	10	11	12
A													OD600:600 Read#123
B													OD600:600 Read#123
C													OD600:600 Read#123
D													OD600:600 Read#123
E													OD600:600 Read#123
F													OD600:600 Read#123
G													OD600:600 Read#123
H													OD600:600 Read#123

OD600:600
Kinetic read 124 (0:00:00)
	1	2	3	4	5	6	7	8	9	10	11	12
A													OD600:600 Read#124
B													OD600:600 Read#124
C													OD600:600 Read#124
D													OD600:600 Read#124
E													OD600:600 Read#124
F													OD600:600 Read#124
G													OD600:600 Read#124
H													OD600:600 Read#124

OD600:600
Kinetic read 125 (0:00:00)
	1	2	3	4	5	6	7	8	9	10	11	12
A													OD600:600 Read#125
B													OD600:600 Read#125
C													OD600:600 Read#125
D													OD600:600 Read#125
E													OD600:600 Read#125
F													OD600:600 Read#125
G													OD600:600 Read#125
H													OD600:600 Read#125

OD600:600
Kinetic read 126 (0:00:00)
	1	2	3	4	5	6	7	8	9	10	11	12
A													OD600:600 Read#126
B													OD600:600 Read#126
C													OD600:600 Read#126
D													OD600:600 Read#126
E													OD600:600 Read#126
F													OD600:600 Read#126
G													OD600:600 Read#126
H													OD600:600 Read#126

OD600:600
Kinetic read 127 (0:00:00)
	1	2	3	4	5	6	7	8	9	10	11	12
A													OD600:600 Read#127
B													OD600:600 Read#127
C													OD600:600 Read#127
D													OD600:600 Read#127
E													OD600:600 Read#127
F													OD600:600 Read#127
G													OD600:600 Read#127
H													OD600:600 Read#127

OD600:600
Kinetic read 128 (0:00:00)
	1	2	3	4	5	6	7	8	9	10	11	12
A													OD600:600 Read#128
B													OD600:600 Read#128
C													OD600:600 Read#128
D													OD600:600 Read#128
E													OD600:600 Read#128
F													OD600:600 Read#128
G													OD600:600 Read#128
H													OD600:600 Read#128

OD600:600
Kinetic read 129 (0:00:00)
	1	2	3	4	5	6	7	8	9	10	11	12
A													OD600:600 Read#129
B													OD600:600 Read#129
C													OD600:600 Read#129
D													OD600:600 Read#129
E													OD600:600 Read#129
F													OD600:600 Read#129
G													OD600:600 Read#129
H													OD600:600 Read#129

OD600:600
Kinetic read 130 (0:00:00)
	1	2	3	4	5	6	7	8	9	10	11	12
A													OD600:600 Read#130
B													OD600:600 Read#130
C													OD600:600 Read#130
D													OD600:600 Read#130
E													OD600:600 Read#130
F													OD600:600 Read#130
G													OD600:600 Read#130
H													OD600:600 Read#130

OD600:600
Kinetic read 131 (0:00:00)
	1	2	3	4	5	6	7	8	9	10	11	12
A													OD600:600 Read#131
B													OD600:600 Read#131
C													OD600:600 Read#131
D													OD600:600 Read#131
E													OD600:600 Read#131
F													OD600:600 Read#131
G													OD600:600 Read#131
H													OD600:600 Read#131

OD600:600
Kinetic read 132 (0:00:00)
	1	2	3	4	5	6	7	8	9	10	11	12
A													OD600:600 Read#132
B													OD600:600 Read#132
C													OD600:600 Read#132
D													OD600:600 Read#132
E													OD600:600 Read#132
F													OD600:600 Read#132
G													OD600:600 Read#132
H													OD600:600 Read#132

OD600:600
Kinetic read 133 (0:00:00)
	1	2	3	4	5	6	7	8	9	10	11	12
A													OD600:600 Read#133
B													OD600:600 Read#133
C													OD600:600 Read#133
D													OD600:600 Read#133
E													OD600:600 Read#133
F													OD600:600 Read#133
G													OD600:600 Read#133
H													OD600:600 Read#133

OD600:600
Kinetic read 134 (0:00:00)
	1	2	3	4	5	6	7	8	9	10	11	12
A													OD600:600 Read#134
B													OD600:600 Read#134
C													OD600:600 Read#134
D													OD600:600 Read#134
E													OD600:600 Read#134
F													OD600:600 Read#134
G													OD600:600 Read#134
H													OD600:600 Read#134

OD600:600
Kinetic read 135 (0:00:00)
	1	2	3	4	5	6	7	8	9	10	11	12
A													OD600:600 Read#135
B													OD600:600 Read#135
C													OD600:600 Read#135
D													OD600:600 Read#135
E													OD600:600 Read#135
F													OD600:600 Read#135
G													OD600:600 Read#135
H													OD600:600 Read#135

OD600:600
Kinetic read 136 (0:00:00)
	1	2	3	4	5	6	7	8	9	10	11	12
A													OD600:600 Read#136
B													OD600:600 Read#136
C													OD600:600 Read#136
D													OD600:600 Read#136
E													OD600:600 Read#136
F													OD600:600 Read#136
G													OD600:600 Read#136
H													OD600:600 Read#136

OD600:600
Kinetic read 137 (0:00:00)
	1	2	3	4	5	6	7	8	9	10	11	12
A													OD600:600 Read#137
B													OD600:600 Read#137
C													OD600:600 Read#137
D													OD600:600 Read#137
E													OD600:600 Read#137
F													OD600:600 Read#137
G													OD600:600 Read#137
H													OD600:600 Read#137

OD600:600
Kinetic read 138 (0:00:00)
	1	2	3	4	5	6	7	8	9	10	11	12
A													OD600:600 Read#138
B													OD600:600 Read#138
C													OD600:600 Read#138
D													OD600:600 Read#138
E													OD600:600 Read#138
F													OD600:600 Read#138
G													OD600:600 Read#138
H													OD600:600 Read#138

OD600:600
Kinetic read 139 (0:00:00)
	1	2	3	4	5	6	7	8	9	10	11	12
A													OD600:600 Read#139
B													OD600:600 Read#139
C													OD600:600 Read#139
D													OD600:600 Read#139
E													OD600:600 Read#139
F													OD600:600 Read#139
G													OD600:600 Read#139
H													OD600:600 Read#139

OD600:600
Kinetic read 140 (0:00:00)
	1	2	3	4	5	6	7	8	9	10	11	12
A													OD600:600 Read#140
B													OD600:600 Read#140
C													OD600:600 Read#140
D													OD600:600 Read#140
E													OD600:600 Read#140
F													OD600:600 Read#140
G													OD600:600 Read#140
H													OD600:600 Read#140

OD600:600
Kinetic read 141 (0:00:00)
	1	2	3	4	5	6	7	8	9	10	11	12
A													OD600:600 Read#141
B													OD600:600 Read#141
C													OD600:600 Read#141
D													OD600:600 Read#141
E													OD600:600 Read#141
F													OD600:600 Read#141
G													OD600:600 Read#141
H													OD600:600 Read#141

OD600:600
Kinetic read 142 (0:00:00)
	1	2	3	4	5	6	7	8	9	10	11	12
A													OD600:600 Read#142
B													OD600:600 Read#142
C													OD600:600 Read#142
D													OD600:600 Read#142
E													OD600:600 Read#142
F													OD600:600 Read#142
G													OD600:600 Read#142
H													OD600:600 Read#142

OD600:600
Kinetic read 143 (0:00:00)
	1	2	3	4	5	6	7	8	9	10	11	12
A													OD600:600 Read#143
B													OD600:600 Read#143
C													OD600:600 Read#143
D													OD600:600 Read#143
E													OD600:600 Read#143
F													OD600:600 Read#143
G													OD600:600 Read#143
H													OD600:600 Read#143

OD600:600
Kinetic read 144 (0:00:00)
	1	2	3	4	5	6	7	8	9	10	11	12
A													OD600:600 Read#144
B													OD600:600 Read#144
C													OD600:600 Read#144
D													OD600:600 Read#144
E													OD600:600 Read#144
F													OD600:600 Read#144
G													OD600:600 Read#144
H													OD600:600 Read#144

OD600:600
Kinetic read 145 (0:00:00)
	1	2	3	4	5	6	7	8	9	10	11	12
A													OD600:600 Read#145
B													OD600:600 Read#145
C													OD600:600 Read#145
D													OD600:600 Read#145
E													OD600:600 Read#145
F													OD600:600 Read#145
G													OD600:600 Read#145
H													OD600:600 Read#145
```
