## Supplementary material for "Predicting Composition of Genetic Circuits with Resource Competition: Demand and Sensitivity": Experimental data and Matlab code: Exp1_3-18-21.txt

```
RFP1:584,619
Kinetic read 1 (0:01:38)
	1	2	3	4	5	6	7	8	9	10	11	12
A	47	66	49	47	150	158	161	0	76	65	55		RFP1:584,619 Read#1
B	41	26	1	52	46	0	50	16	40	7	1		RFP1:584,619 Read#1
C	51	33	55	0	110	181	143	65	47	54	45		RFP1:584,619 Read#1
D	26	35	50	20	12	49	38	44	0	43	49		RFP1:584,619 Read#1
E	45	56	66	1	127	142	118	64	9	50	49		RFP1:584,619 Read#1
F	26	11	87	50	21	77	29	20	38	27	79		RFP1:584,619 Read#1
G	67	14	73	41	137	168	186	25	49	40	55		RFP1:584,619 Read#1
H													RFP1:584,619 Read#1

RFP1:584,619
Kinetic read 2 (0:06:38)
	1	2	3	4	5	6	7	8	9	10	11	12
A	59	53	67	57	168	142	207	22	66	59	56		RFP1:584,619 Read#2
B	51	31	55	63	40	44	67	73	22	0	68		RFP1:584,619 Read#2
C	85	55	73	22	178	139	156	39	64	49	23		RFP1:584,619 Read#2
D	61	41	21	63	25	12	52	55	44	19	44		RFP1:584,619 Read#2
E	26	42	46	43	140	130	135	0	7	75	74		RFP1:584,619 Read#2
F	43	0	3	56	52	14	53	57	8	52	66		RFP1:584,619 Read#2
G	97	37	42	54	135	138	108	4	65	55	41		RFP1:584,619 Read#2
H													RFP1:584,619 Read#2

RFP1:584,619
Kinetic read 3 (0:11:38)
	1	2	3	4	5	6	7	8	9	10	11	12
A	67	29	15	34	169	150	157	47	50	92	26		RFP1:584,619 Read#3
B	59	8	14	29	63	0	27	72	66	51	24		RFP1:584,619 Read#3
C	70	48	62	35	170	157	176	53	19	38	59		RFP1:584,619 Read#3
D	20	29	51	68	31	36	54	34	14	78	65		RFP1:584,619 Read#3
E	42	64	35	55	135	132	128	31	50	39	82		RFP1:584,619 Read#3
F	35	30	30	71	0	43	44	73	36	28	65		RFP1:584,619 Read#3
G	34	43	9	28	144	159	194	47	52	65	41		RFP1:584,619 Read#3
H													RFP1:584,619 Read#3

RFP1:584,619
Kinetic read 4 (0:16:38)
	1	2	3	4	5	6	7	8	9	10	11	12
A	44	38	57	19	143	160	166	38	44	78	79		RFP1:584,619 Read#4
B	30	11	62	33	52	56	38	24	22	66	22		RFP1:584,619 Read#4
C	58	48	45	6	194	162	165	49	62	72	61		RFP1:584,619 Read#4
D	60	28	54	41	33	29	46	65	34	51	33		RFP1:584,619 Read#4
E	43	54	26	0	156	136	148	44	21	56	85		RFP1:584,619 Read#4
F	53	33	47	48	39	28	52	60	0	14	53		RFP1:584,619 Read#4
G	60	19	35	35	171	180	153	29	61	24	55		RFP1:584,619 Read#4
H													RFP1:584,619 Read#4

RFP1:584,619
Kinetic read 5 (0:21:38)
	1	2	3	4	5	6	7	8	9	10	11	12
A	58	56	70	30	181	154	214	32	19	67	28		RFP1:584,619 Read#5
B	60	22	57	8	50	41	78	47	14	37	27		RFP1:584,619 Read#5
C	13	37	20	44	162	167	145	45	46	72	31		RFP1:584,619 Read#5
D	30	32	37	67	37	62	47	44	13	47	50		RFP1:584,619 Read#5
E	65	17	16	34	154	178	149	84	42	26	35		RFP1:584,619 Read#5
F	44	19	6	39	31	3	14	61	0	39	49		RFP1:584,619 Read#5
G	0	54	30	48	195	181	143	34	84	94	67		RFP1:584,619 Read#5
H													RFP1:584,619 Read#5

RFP1:584,619
Kinetic read 6 (0:26:38)
	1	2	3	4	5	6	7	8	9	10	11	12
A	48	36	59	11	160	160	178	20	40	87	62		RFP1:584,619 Read#6
B	48	35	63	28	39	95	53	58	12	34	59		RFP1:584,619 Read#6
C	21	61	56	40	173	183	139	40	60	66	72		RFP1:584,619 Read#6
D	36	27	24	43	14	36	0	53	66	2	21		RFP1:584,619 Read#6
E	12	14	26	21	123	94	155	30	58	30	66		RFP1:584,619 Read#6
F	80	62	36	28	18	52	18	35	32	32	23		RFP1:584,619 Read#6
G	62	0	75	19	146	170	174	26	53	31	72		RFP1:584,619 Read#6
H													RFP1:584,619 Read#6

RFP1:584,619
Kinetic read 7 (0:31:38)
	1	2	3	4	5	6	7	8	9	10	11	12
A	34	39	52	24	171	142	183	23	26	91	26		RFP1:584,619 Read#7
B	70	9	14	31	19	42	54	64	22	42	25		RFP1:584,619 Read#7
C	65	64	75	62	192	173	138	32	55	51	82		RFP1:584,619 Read#7
D	31	41	21	100	47	10	62	43	48	39	7		RFP1:584,619 Read#7
E	56	37	0	61	128	133	143	15	59	48	29		RFP1:584,619 Read#7
F	71	15	55	43	25	10	88	54	35	55	39		RFP1:584,619 Read#7
G	54	39	45	18	138	89	154	42	46	49	49		RFP1:584,619 Read#7
H													RFP1:584,619 Read#7

RFP1:584,619
Kinetic read 8 (0:36:38)
	1	2	3	4	5	6	7	8	9	10	11	12
A	60	49	68	38	168	186	143	38	69	43	33		RFP1:584,619 Read#8
B	87	0	47	77	58	52	0	24	25	44	33		RFP1:584,619 Read#8
C	90	15	112	31	138	193	145	24	17	44	79		RFP1:584,619 Read#8
D	34	39	28	43	58	53	0	55	0	37	49		RFP1:584,619 Read#8
E	57	28	42	43	156	151	173	18	84	104	37		RFP1:584,619 Read#8
F	73	36	50	50	13	55	37	70	18	25	33		RFP1:584,619 Read#8
G	32	66	38	51	155	144	187	33	56	19	46		RFP1:584,619 Read#8
H													RFP1:584,619 Read#8

RFP1:584,619
Kinetic read 9 (0:41:38)
	1	2	3	4	5	6	7	8	9	10	11	12
A	26	80	48	68	208	165	220	48	54	38	14		RFP1:584,619 Read#9
B	18	15	1	63	40	20	37	51	68	28	66		RFP1:584,619 Read#9
C	50	45	53	38	175	166	156	46	75	28	0		RFP1:584,619 Read#9
D	32	44	15	27	53	8	37	89	24	58	66		RFP1:584,619 Read#9
E	43	63	61	18	175	168	172	10	30	64	70		RFP1:584,619 Read#9
F	23	23	38	69	57	44	23	60	17	89	47		RFP1:584,619 Read#9
G	60	26	49	32	196	200	181	0	78	93	29		RFP1:584,619 Read#9
H													RFP1:584,619 Read#9

RFP1:584,619
Kinetic read 10 (0:46:38)
	1	2	3	4	5	6	7	8	9	10	11	12
A	46	38	69	9	172	159	186	0	50	11	48		RFP1:584,619 Read#10
B	41	60	26	52	19	83	64	38	33	67	68		RFP1:584,619 Read#10
C	45	11	42	45	159	201	183	59	23	47	60		RFP1:584,619 Read#10
D	52	1	12	54	19	28	53	38	40	21	0		RFP1:584,619 Read#10
E	70	39	30	45	215	199	177	29	52	74	0		RFP1:584,619 Read#10
F	51	51	39	59	36	51	25	31	35	23	44		RFP1:584,619 Read#10
G	42	68	36	59	178	188	164	63	5	56	99		RFP1:584,619 Read#10
H													RFP1:584,619 Read#10

RFP1:584,619
Kinetic read 11 (0:51:38)
	1	2	3	4	5	6	7	8	9	10	11	12
A	42	54	44	26	146	179	187	30	54	39	39		RFP1:584,619 Read#11
B	32	33	26	47	48	58	55	72	51	46	21		RFP1:584,619 Read#11
C	62	45	60	44	202	199	199	0	19	57	16		RFP1:584,619 Read#11
D	41	47	69	73	4	48	37	78	76	22	15		RFP1:584,619 Read#11
E	48	6	41	34	169	183	177	49	14	58	41		RFP1:584,619 Read#11
F	25	59	34	50	55	41	22	41	19	50	33		RFP1:584,619 Read#11
G	0	34	15	56	176	208	187	32	51	39	29		RFP1:584,619 Read#11
H													RFP1:584,619 Read#11

RFP1:584,619
Kinetic read 12 (0:56:38)
	1	2	3	4	5	6	7	8	9	10	11	12
A	89	36	47	26	142	172	176	43	101	80	35		RFP1:584,619 Read#12
B	39	6	45	34	36	47	36	70	69	35	45		RFP1:584,619 Read#12
C	63	62	49	12	176	234	237	17	42	40	62		RFP1:584,619 Read#12
D	16	54	21	67	52	25	57	47	44	46	60		RFP1:584,619 Read#12
E	52	32	48	0	175	203	180	48	24	29	71		RFP1:584,619 Read#12
F	15	0	39	33	38	16	24	51	40	55	46		RFP1:584,619 Read#12
G	69	45	46	58	189	192	174	9	31	26	82		RFP1:584,619 Read#12
H													RFP1:584,619 Read#12

RFP1:584,619
Kinetic read 13 (1:01:38)
	1	2	3	4	5	6	7	8	9	10	11	12
A	0	18	61	33	200	149	165	35	54	30	62		RFP1:584,619 Read#13
B	59	1	35	61	38	56	35	45	0	5	41		RFP1:584,619 Read#13
C	25	67	51	43	177	170	163	32	29	53	61		RFP1:584,619 Read#13
D	58	65	30	56	44	64	0	66	52	47	57		RFP1:584,619 Read#13
E	41	35	47	41	178	216	219	34	61	55	80		RFP1:584,619 Read#13
F	24	33	23	60	18	29	54	68	15	44	60		RFP1:584,619 Read#13
G	67	63	49	86	189	217	206	37	32	17	37		RFP1:584,619 Read#13
H													RFP1:584,619 Read#13

RFP1:584,619
Kinetic read 14 (1:06:38)
	1	2	3	4	5	6	7	8	9	10	11	12
A	15	59	38	37	227	200	235	60	107	57	34		RFP1:584,619 Read#14
B	47	53	36	35	10	51	35	66	19	25	40		RFP1:584,619 Read#14
C	49	39	52	84	210	236	185	59	37	29	19		RFP1:584,619 Read#14
D	27	12	79	72	44	38	24	52	61	30	34		RFP1:584,619 Read#14
E	47	70	46	50	199	221	186	55	68	46	40		RFP1:584,619 Read#14
F	23	46	17	5	28	14	27	1	43	4	28		RFP1:584,619 Read#14
G	37	47	77	33	184	176	211	27	69	48	41		RFP1:584,619 Read#14
H													RFP1:584,619 Read#14

RFP1:584,619
Kinetic read 15 (1:11:38)
	1	2	3	4	5	6	7	8	9	10	11	12
A	59	27	81	30	224	203	188	2	47	19	52		RFP1:584,619 Read#15
B	55	55	15	39	33	32	50	58	31	28	48		RFP1:584,619 Read#15
C	18	45	56	24	220	162	201	33	72	80	69		RFP1:584,619 Read#15
D	10	43	30	74	60	28	60	41	58	49	30		RFP1:584,619 Read#15
E	1	48	45	56	192	240	182	4	58	48	9		RFP1:584,619 Read#15
F	40	34	33	51	50	0	0	67	56	6	55		RFP1:584,619 Read#15
G	69	44	35	31	180	193	220	13	74	100	73		RFP1:584,619 Read#15
H													RFP1:584,619 Read#15

RFP1:584,619
Kinetic read 16 (1:16:38)
	1	2	3	4	5	6	7	8	9	10	11	12
A	51	41	62	56	176	223	179	25	35	54	65		RFP1:584,619 Read#16
B	17	51	37	47	0	51	18	50	60	53	10		RFP1:584,619 Read#16
C	75	36	95	33	185	204	207	44	62	79	36		RFP1:584,619 Read#16
D	20	58	65	105	40	34	40	50	23	76	9		RFP1:584,619 Read#16
E	62	59	43	23	207	217	226	42	43	32	39		RFP1:584,619 Read#16
F	63	28	45	9	45	80	5	42	15	58	30		RFP1:584,619 Read#16
G	62	50	67	49	193	197	231	69	69	39	60		RFP1:584,619 Read#16
H													RFP1:584,619 Read#16

RFP1:584,619
Kinetic read 17 (1:21:38)
	1	2	3	4	5	6	7	8	9	10	11	12
A	57	39	70	50	265	229	234	35	67	79	54		RFP1:584,619 Read#17
B	35	23	66	36	57	28	25	36	39	31	72		RFP1:584,619 Read#17
C	48	45	58	23	200	247	224	24	53	70	36		RFP1:584,619 Read#17
D	26	52	0	52	45	23	0	17	39	28	49		RFP1:584,619 Read#17
E	37	53	50	46	240	210	195	61	52	96	61		RFP1:584,619 Read#17
F	37	22	22	55	13	2	70	38	28	55	20		RFP1:584,619 Read#17
G	24	75	14	70	256	247	201	36	74	45	48		RFP1:584,619 Read#17
H													RFP1:584,619 Read#17

RFP1:584,619
Kinetic read 18 (1:26:38)
	1	2	3	4	5	6	7	8	9	10	11	12
A	42	34	26	39	272	234	213	7	45	32	25		RFP1:584,619 Read#18
B	36	25	3	47	34	15	32	70	30	15	75		RFP1:584,619 Read#18
C	22	53	30	36	227	210	233	46	22	15	63		RFP1:584,619 Read#18
D	4	65	0	59	45	9	29	43	57	39	36		RFP1:584,619 Read#18
E	57	66	71	59	201	252	176	53	13	35	88		RFP1:584,619 Read#18
F	17	42	36	39	32	15	43	8	55	39	30		RFP1:584,619 Read#18
G	3	38	44	52	211	203	240	34	69	60	36		RFP1:584,619 Read#18
H													RFP1:584,619 Read#18

RFP1:584,619
Kinetic read 19 (1:31:38)
	1	2	3	4	5	6	7	8	9	10	11	12
A	37	79	42	52	213	230	217	9	80	47	54		RFP1:584,619 Read#19
B	45	49	4	38	61	22	15	70	35	21	84		RFP1:584,619 Read#19
C	2	56	35	61	192	238	256	56	48	60	67		RFP1:584,619 Read#19
D	31	20	54	43	8	6	47	81	50	0	44		RFP1:584,619 Read#19
E	55	57	61	14	231	217	274	65	14	47	0		RFP1:584,619 Read#19
F	31	27	46	97	72	26	32	44	29	14	24		RFP1:584,619 Read#19
G	26	59	51	25	251	206	217	4	18	21	28		RFP1:584,619 Read#19
H													RFP1:584,619 Read#19

RFP1:584,619
Kinetic read 20 (1:36:38)
	1	2	3	4	5	6	7	8	9	10	11	12
A	57	25	48	46	275	237	265	5	31	48	19		RFP1:584,619 Read#20
B	41	8	95	53	40	58	40	62	45	33	18		RFP1:584,619 Read#20
C	82	58	23	22	259	273	241	60	23	35	66		RFP1:584,619 Read#20
D	34	17	13	55	26	0	34	92	62	25	80		RFP1:584,619 Read#20
E	9	17	5	30	264	268	273	42	70	58	40		RFP1:584,619 Read#20
F	28	81	33	56	14	2	24	87	29	44	25		RFP1:584,619 Read#20
G	49	32	49	37	240	254	225	28	29	23	63		RFP1:584,619 Read#20
H													RFP1:584,619 Read#20

RFP1:584,619
Kinetic read 21 (1:41:38)
	1	2	3	4	5	6	7	8	9	10	11	12
A	37	50	74	30	246	263	242	69	42	74	65		RFP1:584,619 Read#21
B	36	40	51	67	60	20	30	40	34	64	5		RFP1:584,619 Read#21
C	94	60	37	46	283	262	276	25	55	26	62		RFP1:584,619 Read#21
D	35	40	63	60	46	50	8	64	31	29	19		RFP1:584,619 Read#21
E	64	75	48	77	239	252	265	25	32	52	39		RFP1:584,619 Read#21
F	15	49	64	26	69	60	40	68	48	94	32		RFP1:584,619 Read#21
G	84	56	56	59	258	268	255	52	29	32	53		RFP1:584,619 Read#21
H													RFP1:584,619 Read#21

RFP1:584,619
Kinetic read 22 (1:46:38)
	1	2	3	4	5	6	7	8	9	10	11	12
A	42	0	25	46	244	274	268	39	62	81	34		RFP1:584,619 Read#22
B	98	0	53	82	57	54	28	34	35	52	41		RFP1:584,619 Read#22
C	32	28	57	0	238	235	275	45	70	24	26		RFP1:584,619 Read#22
D	44	39	70	70	50	30	18	28	22	35	22		RFP1:584,619 Read#22
E	38	31	19	26	242	252	249	60	62	64	63		RFP1:584,619 Read#22
F	46	28	0	56	60	47	25	60	51	33	31		RFP1:584,619 Read#22
G	56	50	37	6	258	278	240	20	77	29	109		RFP1:584,619 Read#22
H													RFP1:584,619 Read#22

RFP1:584,619
Kinetic read 23 (1:51:38)
	1	2	3	4	5	6	7	8	9	10	11	12
A	51	21	25	40	206	266	255	68	3	68	25		RFP1:584,619 Read#23
B	37	50	45	82	15	29	57	45	30	53	65		RFP1:584,619 Read#23
C	48	34	11	66	298	297	273	72	69	9	45		RFP1:584,619 Read#23
D	0	49	30	70	28	21	22	51	60	8	35		RFP1:584,619 Read#23
E	45	59	6	51	260	264	290	54	69	51	61		RFP1:584,619 Read#23
F	49	33	44	68	59	39	35	63	7	37	0		RFP1:584,619 Read#23
G	62	65	28	29	225	267	303	31	2	46	76		RFP1:584,619 Read#23
H													RFP1:584,619 Read#23

RFP1:584,619
Kinetic read 24 (1:56:38)
	1	2	3	4	5	6	7	8	9	10	11	12
A	44	37	79	30	298	259	308	40	58	22	52		RFP1:584,619 Read#24
B	45	9	32	52	1	37	17	34	16	62	32		RFP1:584,619 Read#24
C	48	73	62	45	260	319	295	25	54	3	56		RFP1:584,619 Read#24
D	62	24	13	66	46	26	52	49	45	62	35		RFP1:584,619 Read#24
E	48	16	26	0	271	323	253	24	72	72	61		RFP1:584,619 Read#24
F	21	36	54	41	59	47	47	60	5	11	0		RFP1:584,619 Read#24
G	77	79	42	32	219	271	242	55	69	45	37		RFP1:584,619 Read#24
H													RFP1:584,619 Read#24

RFP1:584,619
Kinetic read 25 (2:01:38)
	1	2	3	4	5	6	7	8	9	10	11	12
A	37	57	54	7	295	260	300	64	28	43	79		RFP1:584,619 Read#25
B	15	47	46	17	26	47	60	46	21	41	78		RFP1:584,619 Read#25
C	9	60	53	48	301	297	293	1	53	59	64		RFP1:584,619 Read#25
D	49	41	0	29	39	71	35	40	67	62	53		RFP1:584,619 Read#25
E	87	88	56	84	266	316	301	0	58	61	27		RFP1:584,619 Read#25
F	37	29	24	55	1	43	11	29	63	34	19		RFP1:584,619 Read#25
G	37	42	65	35	307	355	292	52	36	29	12		RFP1:584,619 Read#25
H													RFP1:584,619 Read#25

RFP1:584,619
Kinetic read 26 (2:06:38)
	1	2	3	4	5	6	7	8	9	10	11	12
A	60	44	26	10	279	242	308	58	99	59	23		RFP1:584,619 Read#26
B	17	46	38	59	12	12	29	36	43	0	30		RFP1:584,619 Read#26
C	59	69	70	57	368	359	320	32	54	52	32		RFP1:584,619 Read#26
D	51	15	31	43	51	12	28	84	34	45	35		RFP1:584,619 Read#26
E	86	49	45	70	302	283	302	39	43	34	59		RFP1:584,619 Read#26
F	48	10	27	77	57	92	58	62	63	21	0		RFP1:584,619 Read#26
G	67	32	32	71	321	304	280	6	53	87	42		RFP1:584,619 Read#26
H													RFP1:584,619 Read#26

RFP1:584,619
Kinetic read 27 (2:11:38)
	1	2	3	4	5	6	7	8	9	10	11	12
A	30	43	46	52	269	264	346	62	87	31	61		RFP1:584,619 Read#27
B	44	18	70	57	56	30	9	73	27	11	40		RFP1:584,619 Read#27
C	64	36	44	66	319	356	289	60	39	47	43		RFP1:584,619 Read#27
D	3	58	41	52	51	51	35	67	63	16	18		RFP1:584,619 Read#27
E	34	2	59	23	309	297	297	38	18	50	47		RFP1:584,619 Read#27
F	75	11	31	38	62	36	31	76	79	2	28		RFP1:584,619 Read#27
G	63	0	75	43	323	384	325	0	0	51	55		RFP1:584,619 Read#27
H													RFP1:584,619 Read#27

RFP1:584,619
Kinetic read 28 (2:16:38)
	1	2	3	4	5	6	7	8	9	10	11	12
A	18	55	58	42	306	315	337	24	60	76	9		RFP1:584,619 Read#28
B	36	78	41	62	69	53	52	50	17	43	77		RFP1:584,619 Read#28
C	17	77	50	44	349	344	379	0	38	48	50		RFP1:584,619 Read#28
D	6	33	22	95	0	56	11	40	82	34	57		RFP1:584,619 Read#28
E	49	58	52	30	365	293	342	51	52	73	69		RFP1:584,619 Read#28
F	5	24	37	87	59	60	48	28	29	3	24		RFP1:584,619 Read#28
G	75	69	54	28	325	352	320	1	60	78	67		RFP1:584,619 Read#28
H													RFP1:584,619 Read#28

RFP1:584,619
Kinetic read 29 (2:21:38)
	1	2	3	4	5	6	7	8	9	10	11	12
A	58	53	46	79	364	277	398	67	52	63	55		RFP1:584,619 Read#29
B	26	40	66	73	57	3	75	19	60	14	59		RFP1:584,619 Read#29
C	88	44	0	50	338	306	312	56	67	34	62		RFP1:584,619 Read#29
D	34	102	29	34	45	40	55	58	24	1	49		RFP1:584,619 Read#29
E	51	9	49	4	338	361	334	61	52	28	48		RFP1:584,619 Read#29
F	79	65	26	29	37	7	17	82	35	69	66		RFP1:584,619 Read#29
G	47	54	36	22	334	386	324	35	42	77	86		RFP1:584,619 Read#29
H													RFP1:584,619 Read#29

RFP1:584,619
Kinetic read 30 (2:26:38)
	1	2	3	4	5	6	7	8	9	10	11	12
A	27	48	87	34	320	363	387	32	97	58	41		RFP1:584,619 Read#30
B	48	28	32	52	32	80	11	56	26	39	52		RFP1:584,619 Read#30
C	40	51	38	50	356	398	383	15	53	87	11		RFP1:584,619 Read#30
D	40	52	37	56	20	40	14	61	28	58	46		RFP1:584,619 Read#30
E	22	20	52	39	365	355	318	43	25	73	53		RFP1:584,619 Read#30
F	33	26	0	60	20	16	55	25	28	48	24		RFP1:584,619 Read#30
G	21	8	90	16	381	367	348	51	62	13	48		RFP1:584,619 Read#30
H													RFP1:584,619 Read#30

RFP1:584,619
Kinetic read 31 (2:31:38)
	1	2	3	4	5	6	7	8	9	10	11	12
A	28	100	61	42	380	344	383	32	77	50	72		RFP1:584,619 Read#31
B	50	34	53	26	44	69	12	71	43	23	52		RFP1:584,619 Read#31
C	54	69	59	34	405	420	384	16	47	91	85		RFP1:584,619 Read#31
D	41	52	39	64	62	24	39	26	17	16	13		RFP1:584,619 Read#31
E	36	23	33	11	402	365	343	24	41	34	42		RFP1:584,619 Read#31
F	60	41	20	15	34	17	45	39	18	50	46		RFP1:584,619 Read#31
G	37	80	56	39	367	403	380	37	60	14	31		RFP1:584,619 Read#31
H													RFP1:584,619 Read#31

RFP1:584,619
Kinetic read 32 (2:36:38)
	1	2	3	4	5	6	7	8	9	10	11	12
A	69	59	69	36	368	360	396	8	29	27	13		RFP1:584,619 Read#32
B	34	72	39	80	31	44	22	38	41	62	13		RFP1:584,619 Read#32
C	32	36	3	3	393	410	360	46	43	48	38		RFP1:584,619 Read#32
D	54	48	26	45	37	8	19	101	77	53	39		RFP1:584,619 Read#32
E	31	66	49	42	416	400	356	48	60	64	61		RFP1:584,619 Read#32
F	24	49	25	28	33	30	42	39	15	62	25		RFP1:584,619 Read#32
G	53	44	44	37	377	373	380	10	58	64	77		RFP1:584,619 Read#32
H													RFP1:584,619 Read#32

RFP1:584,619
Kinetic read 33 (2:41:38)
	1	2	3	4	5	6	7	8	9	10	11	12
A	87	28	55	34	384	425	403	58	38	32	54		RFP1:584,619 Read#33
B	2	72	39	33	33	31	65	26	38	14	37		RFP1:584,619 Read#33
C	54	111	38	45	464	461	367	21	42	51	19		RFP1:584,619 Read#33
D	29	32	72	32	0	13	52	41	39	6	21		RFP1:584,619 Read#33
E	40	55	76	13	401	387	351	61	56	65	48		RFP1:584,619 Read#33
F	45	17	50	82	59	30	82	84	18	68	6		RFP1:584,619 Read#33
G	68	72	42	51	384	349	428	26	57	28	48		RFP1:584,619 Read#33
H													RFP1:584,619 Read#33

RFP1:584,619
Kinetic read 34 (2:46:38)
	1	2	3	4	5	6	7	8	9	10	11	12
A	53	56	66	22	428	411	415	44	59	12	50		RFP1:584,619 Read#34
B	16	34	38	65	45	11	46	60	13	9	67		RFP1:584,619 Read#34
C	19	51	46	29	403	411	455	48	77	33	46		RFP1:584,619 Read#34
D	22	19	29	36	37	24	42	37	21	26	23		RFP1:584,619 Read#34
E	26	16	50	0	447	429	409	29	61	49	32		RFP1:584,619 Read#34
F	36	28	44	66	31	39	65	43	57	28	44		RFP1:584,619 Read#34
G	48	48	61	48	421	461	454	33	78	39	42		RFP1:584,619 Read#34
H													RFP1:584,619 Read#34

RFP1:584,619
Kinetic read 35 (2:51:38)
	1	2	3	4	5	6	7	8	9	10	11	12
A	33	69	71	13	440	475	414	47	45	16	29		RFP1:584,619 Read#35
B	23	41	26	65	8	90	28	34	34	16	17		RFP1:584,619 Read#35
C	92	34	52	23	415	387	415	70	72	57	65		RFP1:584,619 Read#35
D	46	39	24	78	49	35	13	53	23	55	23		RFP1:584,619 Read#35
E	50	43	56	42	455	476	436	47	61	62	19		RFP1:584,619 Read#35
F	31	4	55	50	41	45	30	75	31	51	46		RFP1:584,619 Read#35
G	2	89	73	37	403	442	422	1	39	62	40		RFP1:584,619 Read#35
H													RFP1:584,619 Read#35

RFP1:584,619
Kinetic read 36 (2:56:38)
	1	2	3	4	5	6	7	8	9	10	11	12
A	31	51	32	0	504	490	516	23	52	27	14		RFP1:584,619 Read#36
B	25	22	24	12	46	26	42	90	25	51	60		RFP1:584,619 Read#36
C	81	24	63	23	503	499	502	25	36	47	81		RFP1:584,619 Read#36
D	38	58	42	68	57	71	78	31	24	26	48		RFP1:584,619 Read#36
E	57	48	45	3	482	449	409	9	36	57	13		RFP1:584,619 Read#36
F	2	18	37	100	39	13	28	51	39	46	27		RFP1:584,619 Read#36
G	12	65	32	18	461	479	428	14	9	91	35		RFP1:584,619 Read#36
H													RFP1:584,619 Read#36

RFP1:584,619
Kinetic read 37 (3:01:38)
	1	2	3	4	5	6	7	8	9	10	11	12
A	62	56	61	40	472	464	497	26	60	76	35		RFP1:584,619 Read#37
B	41	52	72	52	30	64	47	40	17	46	26		RFP1:584,619 Read#37
C	72	14	78	12	490	535	459	51	86	16	45		RFP1:584,619 Read#37
D	57	29	38	40	64	28	38	78	5	11	42		RFP1:584,619 Read#37
E	24	17	18	63	495	498	470	0	65	54	60		RFP1:584,619 Read#37
F	72	0	63	71	36	24	37	28	39	11	10		RFP1:584,619 Read#37
G	49	99	80	5	506	534	472	13	95	38	44		RFP1:584,619 Read#37
H													RFP1:584,619 Read#37

RFP1:584,619
Kinetic read 38 (3:06:38)
	1	2	3	4	5	6	7	8	9	10	11	12
A	50	42	63	29	461	485	514	67	91	59	24		RFP1:584,619 Read#38
B	56	16	19	60	85	47	22	35	35	24	56		RFP1:584,619 Read#38
C	89	62	52	76	489	505	518	31	47	59	86		RFP1:584,619 Read#38
D	31	14	23	45	62	0	17	47	60	0	54		RFP1:584,619 Read#38
E	45	30	56	12	469	531	404	72	57	61	33		RFP1:584,619 Read#38
F	37	27	56	43	24	37	46	74	45	36	42		RFP1:584,619 Read#38
G	40	23	21	29	499	511	516	64	47	43	0		RFP1:584,619 Read#38
H													RFP1:584,619 Read#38

RFP1:584,619
Kinetic read 39 (3:11:38)
	1	2	3	4	5	6	7	8	9	10	11	12
A	32	66	29	28	532	507	538	78	54	53	50		RFP1:584,619 Read#39
B	52	58	45	57	42	28	31	10	20	39	23		RFP1:584,619 Read#39
C	63	40	69	28	548	533	582	39	51	49	27		RFP1:584,619 Read#39
D	52	21	37	83	37	25	71	31	5	58	42		RFP1:584,619 Read#39
E	57	37	28	17	536	560	523	44	25	4	24		RFP1:584,619 Read#39
F	12	42	74	27	65	38	23	59	48	48	43		RFP1:584,619 Read#39
G	64	47	31	55	465	521	517	6	61	69	41		RFP1:584,619 Read#39
H													RFP1:584,619 Read#39

RFP1:584,619
Kinetic read 40 (3:16:38)
	1	2	3	4	5	6	7	8	9	10	11	12
A	55	47	52	25	534	513	559	40	10	21	63		RFP1:584,619 Read#40
B	41	62	82	81	7	64	10	85	56	58	50		RFP1:584,619 Read#40
C	35	75	85	9	564	542	611	49	36	41	70		RFP1:584,619 Read#40
D	47	45	75	50	51	57	43	35	12	32	31		RFP1:584,619 Read#40
E	65	32	58	19	552	574	587	49	37	55	89		RFP1:584,619 Read#40
F	41	25	54	32	51	20	52	51	0	48	48		RFP1:584,619 Read#40
G	49	51	60	26	565	535	550	67	78	79	30		RFP1:584,619 Read#40
H													RFP1:584,619 Read#40

RFP1:584,619
Kinetic read 41 (3:21:38)
	1	2	3	4	5	6	7	8	9	10	11	12
A	40	71	60	70	586	556	588	0	85	37	74		RFP1:584,619 Read#41
B	59	0	22	29	45	19	34	29	40	8	26		RFP1:584,619 Read#41
C	32	46	48	30	623	607	595	34	48	79	46		RFP1:584,619 Read#41
D	29	26	9	44	78	34	20	51	55	49	82		RFP1:584,619 Read#41
E	25	39	51	31	559	612	552	21	60	51	54		RFP1:584,619 Read#41
F	0	56	17	18	64	38	31	40	59	29	27		RFP1:584,619 Read#41
G	36	30	32	94	592	571	590	23	36	28	35		RFP1:584,619 Read#41
H													RFP1:584,619 Read#41

RFP1:584,619
Kinetic read 42 (3:26:38)
	1	2	3	4	5	6	7	8	9	10	11	12
A	50	35	71	42	577	567	639	39	51	28	61		RFP1:584,619 Read#42
B	45	60	17	38	47	77	53	0	26	67	49		RFP1:584,619 Read#42
C	46	12	53	24	589	636	596	31	47	60	32		RFP1:584,619 Read#42
D	20	4	52	50	38	15	26	63	47	6	35		RFP1:584,619 Read#42
E	74	24	47	30	619	617	568	33	58	24	98		RFP1:584,619 Read#42
F	39	47	18	65	25	34	43	66	21	73	0		RFP1:584,619 Read#42
G	89	41	56	40	595	612	573	33	41	58	33		RFP1:584,619 Read#42
H													RFP1:584,619 Read#42

RFP1:584,619
Kinetic read 43 (3:31:38)
	1	2	3	4	5	6	7	8	9	10	11	12
A	72	70	81	42	690	605	679	71	70	50	64		RFP1:584,619 Read#43
B	40	43	11	21	51	6	5	39	46	22	46		RFP1:584,619 Read#43
C	35	25	33	25	647	652	590	74	70	47	69		RFP1:584,619 Read#43
D	25	29	38	35	74	0	21	57	62	0	65		RFP1:584,619 Read#43
E	28	43	56	34	588	675	603	58	74	60	67		RFP1:584,619 Read#43
F	18	16	26	54	56	56	18	54	17	31	52		RFP1:584,619 Read#43
G	51	34	61	32	628	644	655	66	50	48	31		RFP1:584,619 Read#43
H													RFP1:584,619 Read#43

RFP1:584,619
Kinetic read 44 (3:36:38)
	1	2	3	4	5	6	7	8	9	10	11	12
A	80	33	54	76	649	683	701	32	27	48	58		RFP1:584,619 Read#44
B	80	27	64	95	24	45	34	37	39	16	0		RFP1:584,619 Read#44
C	55	20	41	55	650	712	666	61	36	76	34		RFP1:584,619 Read#44
D	66	43	48	50	5	38	44	74	40	24	14		RFP1:584,619 Read#44
E	46	64	11	30	676	643	616	57	81	56	74		RFP1:584,619 Read#44
F	65	3	42	41	8	22	36	47	53	26	21		RFP1:584,619 Read#44
G	92	38	44	10	682	653	637	19	55	26	49		RFP1:584,619 Read#44
H													RFP1:584,619 Read#44

RFP1:584,619
Kinetic read 45 (3:41:38)
	1	2	3	4	5	6	7	8	9	10	11	12
A	60	20	60	51	681	674	688	88	59	16	65		RFP1:584,619 Read#45
B	55	64	28	67	37	12	0	2	16	19	57		RFP1:584,619 Read#45
C	19	67	36	60	746	685	705	37	45	34	46		RFP1:584,619 Read#45
D	15	53	34	43	27	28	65	55	21	71	9		RFP1:584,619 Read#45
E	69	63	39	66	672	745	701	30	54	8	51		RFP1:584,619 Read#45
F	44	5	46	76	12	51	92	59	27	18	49		RFP1:584,619 Read#45
G	40	40	54	67	659	658	743	66	55	44	34		RFP1:584,619 Read#45
H													RFP1:584,619 Read#45

RFP1:584,619
Kinetic read 46 (3:46:38)
	1	2	3	4	5	6	7	8	9	10	11	12
A	58	56	43	55	756	693	781	50	48	67	28		RFP1:584,619 Read#46
B	18	53	18	44	55	32	0	70	56	0	66		RFP1:584,619 Read#46
C	72	37	54	29	762	774	750	35	0	35	71		RFP1:584,619 Read#46
D	20	18	50	76	21	51	69	76	21	15	64		RFP1:584,619 Read#46
E	53	33	68	38	743	733	664	62	25	9	29		RFP1:584,619 Read#46
F	30	0	2	82	11	50	50	75	24	92	4		RFP1:584,619 Read#46
G	31	14	34	59	688	677	731	49	38	43	41		RFP1:584,619 Read#46
H													RFP1:584,619 Read#46

RFP1:584,619
Kinetic read 47 (3:51:38)
	1	2	3	4	5	6	7	8	9	10	11	12
A	22	37	43	28	731	703	722	66	78	47	69		RFP1:584,619 Read#47
B	0	56	18	60	13	57	47	62	69	48	67		RFP1:584,619 Read#47
C	75	87	60	7	754	826	747	59	41	96	8		RFP1:584,619 Read#47
D	30	18	27	75	43	8	23	31	37	19	66		RFP1:584,619 Read#47
E	43	70	58	21	778	790	749	1	55	58	38		RFP1:584,619 Read#47
F	20	77	13	65	56	71	25	50	9	40	49		RFP1:584,619 Read#47
G	42	8	62	41	735	784	772	6	35	16	45		RFP1:584,619 Read#47
H													RFP1:584,619 Read#47

RFP1:584,619
Kinetic read 48 (3:56:38)
	1	2	3	4	5	6	7	8	9	10	11	12
A	65	96	45	63	811	801	828	6	78	111	78		RFP1:584,619 Read#48
B	62	12	49	26	29	37	12	27	34	60	66		RFP1:584,619 Read#48
C	54	57	62	41	827	864	813	0	80	46	22		RFP1:584,619 Read#48
D	45	14	40	94	40	54	20	55	43	9	30		RFP1:584,619 Read#48
E	68	56	0	22	755	813	781	27	76	0	67		RFP1:584,619 Read#48
F	33	28	41	73	37	39	0	35	28	24	5		RFP1:584,619 Read#48
G	105	77	42	13	674	776	814	31	98	31	2		RFP1:584,619 Read#48
H													RFP1:584,619 Read#48

RFP1:584,619
Kinetic read 49 (4:01:38)
	1	2	3	4	5	6	7	8	9	10	11	12
A	11	11	50	12	790	825	878	79	44	74	88		RFP1:584,619 Read#49
B	59	66	44	44	12	0	58	103	49	76	0		RFP1:584,619 Read#49
C	28	67	54	53	932	827	885	60	46	38	0		RFP1:584,619 Read#49
D	42	17	30	69	48	28	34	0	38	31	30		RFP1:584,619 Read#49
E	61	48	24	0	828	856	848	47	78	46	37		RFP1:584,619 Read#49
F	34	16	43	55	21	42	34	41	0	57	37		RFP1:584,619 Read#49
G	30	17	60	44	826	807	893	46	29	91	50		RFP1:584,619 Read#49
H													RFP1:584,619 Read#49

RFP1:584,619
Kinetic read 50 (4:06:38)
	1	2	3	4	5	6	7	8	9	10	11	12
A	47	54	13	9	805	770	896	46	36	22	43		RFP1:584,619 Read#50
B	42	17	67	49	0	19	40	59	36	51	29		RFP1:584,619 Read#50
C	35	67	10	48	925	950	941	39	26	79	24		RFP1:584,619 Read#50
D	56	6	38	59	40	37	62	67	66	51	41		RFP1:584,619 Read#50
E	39	53	25	0	848	877	828	46	24	54	63		RFP1:584,619 Read#50
F	47	0	74	45	23	36	5	15	22	45	53		RFP1:584,619 Read#50
G	38	40	25	31	899	965	871	53	56	19	43		RFP1:584,619 Read#50
H													RFP1:584,619 Read#50

RFP1:584,619
Kinetic read 51 (4:11:38)
	1	2	3	4	5	6	7	8	9	10	11	12
A	38	19	59	33	900	930	939	56	72	69	88		RFP1:584,619 Read#51
B	41	18	0	50	50	76	42	117	50	43	44		RFP1:584,619 Read#51
C	53	33	50	73	910	949	966	41	32	54	35		RFP1:584,619 Read#51
D	41	34	9	24	105	42	44	37	49	23	43		RFP1:584,619 Read#51
E	63	44	12	78	901	909	892	29	67	67	54		RFP1:584,619 Read#51
F	28	53	56	38	10	64	51	23	57	28	6		RFP1:584,619 Read#51
G	58	66	78	34	872	956	971	40	46	15	45		RFP1:584,619 Read#51
H													RFP1:584,619 Read#51

RFP1:584,619
Kinetic read 52 (4:16:38)
	1	2	3	4	5	6	7	8	9	10	11	12
A	22	51	43	11	931	940	944	0	11	48	48		RFP1:584,619 Read#52
B	28	9	44	57	45	65	19	59	44	28	32		RFP1:584,619 Read#52
C	56	40	34	7	1015	1015	941	17	68	64	5		RFP1:584,619 Read#52
D	46	0	25	43	10	37	38	0	33	46	52		RFP1:584,619 Read#52
E	47	51	22	31	932	979	934	36	68	70	52		RFP1:584,619 Read#52
F	25	27	33	78	34	38	36	76	31	78	0		RFP1:584,619 Read#52
G	59	41	50	47	883	1005	926	48	49	25	74		RFP1:584,619 Read#52
H													RFP1:584,619 Read#52

RFP1:584,619
Kinetic read 53 (4:21:38)
	1	2	3	4	5	6	7	8	9	10	11	12
A	45	18	44	47	996	982	1002	9	83	31	31		RFP1:584,619 Read#53
B	5	0	32	68	36	19	13	50	1	32	58		RFP1:584,619 Read#53
C	32	63	40	41	1047	1103	1064	97	68	31	65		RFP1:584,619 Read#53
D	62	51	53	70	13	2	36	49	67	21	51		RFP1:584,619 Read#53
E	68	69	65	39	991	1003	1058	29	59	60	59		RFP1:584,619 Read#53
F	61	35	51	65	41	4	66	36	37	78	3		RFP1:584,619 Read#53
G	33	47	64	20	956	1043	972	0	2	53	40		RFP1:584,619 Read#53
H													RFP1:584,619 Read#53

RFP1:584,619
Kinetic read 54 (4:26:38)
	1	2	3	4	5	6	7	8	9	10	11	12
A	48	39	50	0	1009	1031	1075	44	80	87	55		RFP1:584,619 Read#54
B	46	47	30	43	10	49	32	55	36	4	61		RFP1:584,619 Read#54
C	53	37	18	44	1046	1050	1124	3	46	86	32		RFP1:584,619 Read#54
D	19	34	61	44	8	0	28	50	41	7	29		RFP1:584,619 Read#54
E	56	47	55	37	1015	1060	1056	29	55	72	58		RFP1:584,619 Read#54
F	55	29	42	47	33	65	4	63	37	54	66		RFP1:584,619 Read#54
G	70	7	54	48	1036	1078	947	56	32	27	55		RFP1:584,619 Read#54
H													RFP1:584,619 Read#54

RFP1:584,619
Kinetic read 55 (4:31:38)
	1	2	3	4	5	6	7	8	9	10	11	12
A	75	53	78	57	1087	962	1101	26	75	48	57		RFP1:584,619 Read#55
B	34	42	36	16	70	9	17	28	48	50	37		RFP1:584,619 Read#55
C	41	21	19	77	1150	1167	1179	21	82	26	32		RFP1:584,619 Read#55
D	41	35	0	56	25	62	19	61	24	74	23		RFP1:584,619 Read#55
E	46	59	46	32	1140	1100	1077	62	34	13	49		RFP1:584,619 Read#55
F	10	75	42	24	32	5	42	29	57	30	44		RFP1:584,619 Read#55
G	65	45	105	44	1061	1153	1095	17	68	43	14		RFP1:584,619 Read#55
H													RFP1:584,619 Read#55

RFP1:584,619
Kinetic read 56 (4:36:38)
	1	2	3	4	5	6	7	8	9	10	11	12
A	57	10	33	31	1074	1098	1168	18	44	81	9		RFP1:584,619 Read#56
B	0	48	46	12	49	36	37	53	10	46	47		RFP1:584,619 Read#56
C	62	75	13	80	1168	1201	1147	37	45	81	37		RFP1:584,619 Read#56
D	23	19	56	74	43	55	29	45	33	16	23		RFP1:584,619 Read#56
E	77	10	35	56	1111	1175	1180	53	46	0	59		RFP1:584,619 Read#56
F	47	18	16	38	72	45	62	31	42	59	43		RFP1:584,619 Read#56
G	51	50	89	41	1138	1117	1118	35	64	32	61		RFP1:584,619 Read#56
H													RFP1:584,619 Read#56

RFP1:584,619
Kinetic read 57 (0:00:00)
	1	2	3	4	5	6	7	8	9	10	11	12
A													RFP1:584,619 Read#57
B													RFP1:584,619 Read#57
C													RFP1:584,619 Read#57
D													RFP1:584,619 Read#57
E													RFP1:584,619 Read#57
F													RFP1:584,619 Read#57
G													RFP1:584,619 Read#57
H													RFP1:584,619 Read#57

RFP1:584,619
Kinetic read 58 (0:00:00)
	1	2	3	4	5	6	7	8	9	10	11	12
A													RFP1:584,619 Read#58
B													RFP1:584,619 Read#58
C													RFP1:584,619 Read#58
D													RFP1:584,619 Read#58
E													RFP1:584,619 Read#58
F													RFP1:584,619 Read#58
G													RFP1:584,619 Read#58
H													RFP1:584,619 Read#58

RFP1:584,619
Kinetic read 59 (0:00:00)
	1	2	3	4	5	6	7	8	9	10	11	12
A													RFP1:584,619 Read#59
B													RFP1:584,619 Read#59
C													RFP1:584,619 Read#59
D													RFP1:584,619 Read#59
E													RFP1:584,619 Read#59
F													RFP1:584,619 Read#59
G													RFP1:584,619 Read#59
H													RFP1:584,619 Read#59

RFP1:584,619
Kinetic read 60 (0:00:00)
	1	2	3	4	5	6	7	8	9	10	11	12
A													RFP1:584,619 Read#60
B													RFP1:584,619 Read#60
C													RFP1:584,619 Read#60
D													RFP1:584,619 Read#60
E													RFP1:584,619 Read#60
F													RFP1:584,619 Read#60
G													RFP1:584,619 Read#60
H													RFP1:584,619 Read#60

RFP1:584,619
Kinetic read 61 (0:00:00)
	1	2	3	4	5	6	7	8	9	10	11	12
A													RFP1:584,619 Read#61
B													RFP1:584,619 Read#61
C													RFP1:584,619 Read#61
D													RFP1:584,619 Read#61
E													RFP1:584,619 Read#61
F													RFP1:584,619 Read#61
G													RFP1:584,619 Read#61
H													RFP1:584,619 Read#61

RFP1:584,619
Kinetic read 62 (0:00:00)
	1	2	3	4	5	6	7	8	9	10	11	12
A													RFP1:584,619 Read#62
B													RFP1:584,619 Read#62
C													RFP1:584,619 Read#62
D													RFP1:584,619 Read#62
E													RFP1:584,619 Read#62
F													RFP1:584,619 Read#62
G													RFP1:584,619 Read#62
H													RFP1:584,619 Read#62

RFP1:584,619
Kinetic read 63 (0:00:00)
	1	2	3	4	5	6	7	8	9	10	11	12
A													RFP1:584,619 Read#63
B													RFP1:584,619 Read#63
C													RFP1:584,619 Read#63
D													RFP1:584,619 Read#63
E													RFP1:584,619 Read#63
F													RFP1:584,619 Read#63
G													RFP1:584,619 Read#63
H													RFP1:584,619 Read#63

RFP1:584,619
Kinetic read 64 (0:00:00)
	1	2	3	4	5	6	7	8	9	10	11	12
A													RFP1:584,619 Read#64
B													RFP1:584,619 Read#64
C													RFP1:584,619 Read#64
D													RFP1:584,619 Read#64
E													RFP1:584,619 Read#64
F													RFP1:584,619 Read#64
G													RFP1:584,619 Read#64
H													RFP1:584,619 Read#64

RFP1:584,619
Kinetic read 65 (0:00:00)
	1	2	3	4	5	6	7	8	9	10	11	12
A													RFP1:584,619 Read#65
B													RFP1:584,619 Read#65
C													RFP1:584,619 Read#65
D													RFP1:584,619 Read#65
E													RFP1:584,619 Read#65
F													RFP1:584,619 Read#65
G													RFP1:584,619 Read#65
H													RFP1:584,619 Read#65

RFP1:584,619
Kinetic read 66 (0:00:00)
	1	2	3	4	5	6	7	8	9	10	11	12
A													RFP1:584,619 Read#66
B													RFP1:584,619 Read#66
C													RFP1:584,619 Read#66
D													RFP1:584,619 Read#66
E													RFP1:584,619 Read#66
F													RFP1:584,619 Read#66
G													RFP1:584,619 Read#66
H													RFP1:584,619 Read#66

RFP1:584,619
Kinetic read 67 (0:00:00)
	1	2	3	4	5	6	7	8	9	10	11	12
A													RFP1:584,619 Read#67
B													RFP1:584,619 Read#67
C													RFP1:584,619 Read#67
D													RFP1:584,619 Read#67
E													RFP1:584,619 Read#67
F													RFP1:584,619 Read#67
G													RFP1:584,619 Read#67
H													RFP1:584,619 Read#67

RFP1:584,619
Kinetic read 68 (0:00:00)
	1	2	3	4	5	6	7	8	9	10	11	12
A													RFP1:584,619 Read#68
B													RFP1:584,619 Read#68
C													RFP1:584,619 Read#68
D													RFP1:584,619 Read#68
E													RFP1:584,619 Read#68
F													RFP1:584,619 Read#68
G													RFP1:584,619 Read#68
H													RFP1:584,619 Read#68

RFP1:584,619
Kinetic read 69 (0:00:00)
	1	2	3	4	5	6	7	8	9	10	11	12
A													RFP1:584,619 Read#69
B													RFP1:584,619 Read#69
C													RFP1:584,619 Read#69
D													RFP1:584,619 Read#69
E													RFP1:584,619 Read#69
F													RFP1:584,619 Read#69
G													RFP1:584,619 Read#69
H													RFP1:584,619 Read#69

RFP1:584,619
Kinetic read 70 (0:00:00)
	1	2	3	4	5	6	7	8	9	10	11	12
A													RFP1:584,619 Read#70
B													RFP1:584,619 Read#70
C													RFP1:584,619 Read#70
D													RFP1:584,619 Read#70
E													RFP1:584,619 Read#70
F													RFP1:584,619 Read#70
G													RFP1:584,619 Read#70
H													RFP1:584,619 Read#70

RFP1:584,619
Kinetic read 71 (0:00:00)
	1	2	3	4	5	6	7	8	9	10	11	12
A													RFP1:584,619 Read#71
B													RFP1:584,619 Read#71
C													RFP1:584,619 Read#71
D													RFP1:584,619 Read#71
E													RFP1:584,619 Read#71
F													RFP1:584,619 Read#71
G													RFP1:584,619 Read#71
H													RFP1:584,619 Read#71

RFP1:584,619
Kinetic read 72 (0:00:00)
	1	2	3	4	5	6	7	8	9	10	11	12
A													RFP1:584,619 Read#72
B													RFP1:584,619 Read#72
C													RFP1:584,619 Read#72
D													RFP1:584,619 Read#72
E													RFP1:584,619 Read#72
F													RFP1:584,619 Read#72
G													RFP1:584,619 Read#72
H													RFP1:584,619 Read#72

RFP1:584,619
Kinetic read 73 (0:00:00)
	1	2	3	4	5	6	7	8	9	10	11	12
A													RFP1:584,619 Read#73
B													RFP1:584,619 Read#73
C													RFP1:584,619 Read#73
D													RFP1:584,619 Read#73
E													RFP1:584,619 Read#73
F													RFP1:584,619 Read#73
G													RFP1:584,619 Read#73
H													RFP1:584,619 Read#73

RFP1:584,619
Kinetic read 74 (0:00:00)
	1	2	3	4	5	6	7	8	9	10	11	12
A													RFP1:584,619 Read#74
B													RFP1:584,619 Read#74
C													RFP1:584,619 Read#74
D													RFP1:584,619 Read#74
E													RFP1:584,619 Read#74
F													RFP1:584,619 Read#74
G													RFP1:584,619 Read#74
H													RFP1:584,619 Read#74

RFP1:584,619
Kinetic read 75 (0:00:00)
	1	2	3	4	5	6	7	8	9	10	11	12
A													RFP1:584,619 Read#75
B													RFP1:584,619 Read#75
C													RFP1:584,619 Read#75
D													RFP1:584,619 Read#75
E													RFP1:584,619 Read#75
F													RFP1:584,619 Read#75
G													RFP1:584,619 Read#75
H													RFP1:584,619 Read#75

RFP1:584,619
Kinetic read 76 (0:00:00)
	1	2	3	4	5	6	7	8	9	10	11	12
A													RFP1:584,619 Read#76
B													RFP1:584,619 Read#76
C													RFP1:584,619 Read#76
D													RFP1:584,619 Read#76
E													RFP1:584,619 Read#76
F													RFP1:584,619 Read#76
G													RFP1:584,619 Read#76
H													RFP1:584,619 Read#76

RFP1:584,619
Kinetic read 77 (0:00:00)
	1	2	3	4	5	6	7	8	9	10	11	12
A													RFP1:584,619 Read#77
B													RFP1:584,619 Read#77
C													RFP1:584,619 Read#77
D													RFP1:584,619 Read#77
E													RFP1:584,619 Read#77
F													RFP1:584,619 Read#77
G													RFP1:584,619 Read#77
H													RFP1:584,619 Read#77

RFP1:584,619
Kinetic read 78 (0:00:00)
	1	2	3	4	5	6	7	8	9	10	11	12
A													RFP1:584,619 Read#78
B													RFP1:584,619 Read#78
C													RFP1:584,619 Read#78
D													RFP1:584,619 Read#78
E													RFP1:584,619 Read#78
F													RFP1:584,619 Read#78
G													RFP1:584,619 Read#78
H													RFP1:584,619 Read#78

RFP1:584,619
Kinetic read 79 (0:00:00)
	1	2	3	4	5	6	7	8	9	10	11	12
A													RFP1:584,619 Read#79
B													RFP1:584,619 Read#79
C													RFP1:584,619 Read#79
D													RFP1:584,619 Read#79
E													RFP1:584,619 Read#79
F													RFP1:584,619 Read#79
G													RFP1:584,619 Read#79
H													RFP1:584,619 Read#79

RFP1:584,619
Kinetic read 80 (0:00:00)
	1	2	3	4	5	6	7	8	9	10	11	12
A													RFP1:584,619 Read#80
B													RFP1:584,619 Read#80
C													RFP1:584,619 Read#80
D													RFP1:584,619 Read#80
E													RFP1:584,619 Read#80
F													RFP1:584,619 Read#80
G													RFP1:584,619 Read#80
H													RFP1:584,619 Read#80

RFP1:584,619
Kinetic read 81 (0:00:00)
	1	2	3	4	5	6	7	8	9	10	11	12
A													RFP1:584,619 Read#81
B													RFP1:584,619 Read#81
C													RFP1:584,619 Read#81
D													RFP1:584,619 Read#81
E													RFP1:584,619 Read#81
F													RFP1:584,619 Read#81
G													RFP1:584,619 Read#81
H													RFP1:584,619 Read#81

RFP1:584,619
Kinetic read 82 (0:00:00)
	1	2	3	4	5	6	7	8	9	10	11	12
A													RFP1:584,619 Read#82
B													RFP1:584,619 Read#82
C													RFP1:584,619 Read#82
D													RFP1:584,619 Read#82
E													RFP1:584,619 Read#82
F													RFP1:584,619 Read#82
G													RFP1:584,619 Read#82
H													RFP1:584,619 Read#82

RFP1:584,619
Kinetic read 83 (0:00:00)
	1	2	3	4	5	6	7	8	9	10	11	12
A													RFP1:584,619 Read#83
B													RFP1:584,619 Read#83
C													RFP1:584,619 Read#83
D													RFP1:584,619 Read#83
E													RFP1:584,619 Read#83
F													RFP1:584,619 Read#83
G													RFP1:584,619 Read#83
H													RFP1:584,619 Read#83

RFP1:584,619
Kinetic read 84 (0:00:00)
	1	2	3	4	5	6	7	8	9	10	11	12
A													RFP1:584,619 Read#84
B													RFP1:584,619 Read#84
C													RFP1:584,619 Read#84
D													RFP1:584,619 Read#84
E													RFP1:584,619 Read#84
F													RFP1:584,619 Read#84
G													RFP1:584,619 Read#84
H													RFP1:584,619 Read#84

RFP1:584,619
Kinetic read 85 (0:00:00)
	1	2	3	4	5	6	7	8	9	10	11	12
A													RFP1:584,619 Read#85
B													RFP1:584,619 Read#85
C													RFP1:584,619 Read#85
D													RFP1:584,619 Read#85
E													RFP1:584,619 Read#85
F													RFP1:584,619 Read#85
G													RFP1:584,619 Read#85
H													RFP1:584,619 Read#85

RFP1:584,619
Kinetic read 86 (0:00:00)
	1	2	3	4	5	6	7	8	9	10	11	12
A													RFP1:584,619 Read#86
B													RFP1:584,619 Read#86
C													RFP1:584,619 Read#86
D													RFP1:584,619 Read#86
E													RFP1:584,619 Read#86
F													RFP1:584,619 Read#86
G													RFP1:584,619 Read#86
H													RFP1:584,619 Read#86

RFP1:584,619
Kinetic read 87 (0:00:00)
	1	2	3	4	5	6	7	8	9	10	11	12
A													RFP1:584,619 Read#87
B													RFP1:584,619 Read#87
C													RFP1:584,619 Read#87
D													RFP1:584,619 Read#87
E													RFP1:584,619 Read#87
F													RFP1:584,619 Read#87
G													RFP1:584,619 Read#87
H													RFP1:584,619 Read#87

RFP1:584,619
Kinetic read 88 (0:00:00)
	1	2	3	4	5	6	7	8	9	10	11	12
A													RFP1:584,619 Read#88
B													RFP1:584,619 Read#88
C													RFP1:584,619 Read#88
D													RFP1:584,619 Read#88
E													RFP1:584,619 Read#88
F													RFP1:584,619 Read#88
G													RFP1:584,619 Read#88
H													RFP1:584,619 Read#88

RFP1:584,619
Kinetic read 89 (0:00:00)
	1	2	3	4	5	6	7	8	9	10	11	12
A													RFP1:584,619 Read#89
B													RFP1:584,619 Read#89
C													RFP1:584,619 Read#89
D													RFP1:584,619 Read#89
E													RFP1:584,619 Read#89
F													RFP1:584,619 Read#89
G													RFP1:584,619 Read#89
H													RFP1:584,619 Read#89

RFP1:584,619
Kinetic read 90 (0:00:00)
	1	2	3	4	5	6	7	8	9	10	11	12
A													RFP1:584,619 Read#90
B													RFP1:584,619 Read#90
C													RFP1:584,619 Read#90
D													RFP1:584,619 Read#90
E													RFP1:584,619 Read#90
F													RFP1:584,619 Read#90
G													RFP1:584,619 Read#90
H													RFP1:584,619 Read#90

RFP1:584,619
Kinetic read 91 (0:00:00)
	1	2	3	4	5	6	7	8	9	10	11	12
A													RFP1:584,619 Read#91
B													RFP1:584,619 Read#91
C													RFP1:584,619 Read#91
D													RFP1:584,619 Read#91
E													RFP1:584,619 Read#91
F													RFP1:584,619 Read#91
G													RFP1:584,619 Read#91
H													RFP1:584,619 Read#91

RFP1:584,619
Kinetic read 92 (0:00:00)
	1	2	3	4	5	6	7	8	9	10	11	12
A													RFP1:584,619 Read#92
B													RFP1:584,619 Read#92
C													RFP1:584,619 Read#92
D													RFP1:584,619 Read#92
E													RFP1:584,619 Read#92
F													RFP1:584,619 Read#92
G													RFP1:584,619 Read#92
H													RFP1:584,619 Read#92

RFP1:584,619
Kinetic read 93 (0:00:00)
	1	2	3	4	5	6	7	8	9	10	11	12
A													RFP1:584,619 Read#93
B													RFP1:584,619 Read#93
C													RFP1:584,619 Read#93
D													RFP1:584,619 Read#93
E													RFP1:584,619 Read#93
F													RFP1:584,619 Read#93
G													RFP1:584,619 Read#93
H													RFP1:584,619 Read#93

RFP1:584,619
Kinetic read 94 (0:00:00)
	1	2	3	4	5	6	7	8	9	10	11	12
A													RFP1:584,619 Read#94
B													RFP1:584,619 Read#94
C													RFP1:584,619 Read#94
D													RFP1:584,619 Read#94
E													RFP1:584,619 Read#94
F													RFP1:584,619 Read#94
G													RFP1:584,619 Read#94
H													RFP1:584,619 Read#94

RFP1:584,619
Kinetic read 95 (0:00:00)
	1	2	3	4	5	6	7	8	9	10	11	12
A													RFP1:584,619 Read#95
B													RFP1:584,619 Read#95
C													RFP1:584,619 Read#95
D													RFP1:584,619 Read#95
E													RFP1:584,619 Read#95
F													RFP1:584,619 Read#95
G													RFP1:584,619 Read#95
H													RFP1:584,619 Read#95

RFP1:584,619
Kinetic read 96 (0:00:00)
	1	2	3	4	5	6	7	8	9	10	11	12
A													RFP1:584,619 Read#96
B													RFP1:584,619 Read#96
C													RFP1:584,619 Read#96
D													RFP1:584,619 Read#96
E													RFP1:584,619 Read#96
F													RFP1:584,619 Read#96
G													RFP1:584,619 Read#96
H													RFP1:584,619 Read#96

RFP1:584,619
Kinetic read 97 (0:00:00)
	1	2	3	4	5	6	7	8	9	10	11	12
A													RFP1:584,619 Read#97
B													RFP1:584,619 Read#97
C													RFP1:584,619 Read#97
D													RFP1:584,619 Read#97
E													RFP1:584,619 Read#97
F													RFP1:584,619 Read#97
G													RFP1:584,619 Read#97
H													RFP1:584,619 Read#97

RFP1:584,619
Kinetic read 98 (0:00:00)
	1	2	3	4	5	6	7	8	9	10	11	12
A													RFP1:584,619 Read#98
B													RFP1:584,619 Read#98
C													RFP1:584,619 Read#98
D													RFP1:584,619 Read#98
E													RFP1:584,619 Read#98
F													RFP1:584,619 Read#98
G													RFP1:584,619 Read#98
H													RFP1:584,619 Read#98

RFP1:584,619
Kinetic read 99 (0:00:00)
	1	2	3	4	5	6	7	8	9	10	11	12
A													RFP1:584,619 Read#99
B													RFP1:584,619 Read#99
C													RFP1:584,619 Read#99
D													RFP1:584,619 Read#99
E													RFP1:584,619 Read#99
F													RFP1:584,619 Read#99
G													RFP1:584,619 Read#99
H													RFP1:584,619 Read#99

RFP1:584,619
Kinetic read 100 (0:00:00)
	1	2	3	4	5	6	7	8	9	10	11	12
A													RFP1:584,619 Read#100
B													RFP1:584,619 Read#100
C													RFP1:584,619 Read#100
D													RFP1:584,619 Read#100
E													RFP1:584,619 Read#100
F													RFP1:584,619 Read#100
G													RFP1:584,619 Read#100
H													RFP1:584,619 Read#100

RFP1:584,619
Kinetic read 101 (0:00:00)
	1	2	3	4	5	6	7	8	9	10	11	12
A													RFP1:584,619 Read#101
B													RFP1:584,619 Read#101
C													RFP1:584,619 Read#101
D													RFP1:584,619 Read#101
E													RFP1:584,619 Read#101
F													RFP1:584,619 Read#101
G													RFP1:584,619 Read#101
H													RFP1:584,619 Read#101

RFP1:584,619
Kinetic read 102 (0:00:00)
	1	2	3	4	5	6	7	8	9	10	11	12
A													RFP1:584,619 Read#102
B													RFP1:584,619 Read#102
C													RFP1:584,619 Read#102
D													RFP1:584,619 Read#102
E													RFP1:584,619 Read#102
F													RFP1:584,619 Read#102
G													RFP1:584,619 Read#102
H													RFP1:584,619 Read#102

RFP1:584,619
Kinetic read 103 (0:00:00)
	1	2	3	4	5	6	7	8	9	10	11	12
A													RFP1:584,619 Read#103
B													RFP1:584,619 Read#103
C													RFP1:584,619 Read#103
D													RFP1:584,619 Read#103
E													RFP1:584,619 Read#103
F													RFP1:584,619 Read#103
G													RFP1:584,619 Read#103
H													RFP1:584,619 Read#103

RFP1:584,619
Kinetic read 104 (0:00:00)
	1	2	3	4	5	6	7	8	9	10	11	12
A													RFP1:584,619 Read#104
B													RFP1:584,619 Read#104
C													RFP1:584,619 Read#104
D													RFP1:584,619 Read#104
E													RFP1:584,619 Read#104
F													RFP1:584,619 Read#104
G													RFP1:584,619 Read#104
H													RFP1:584,619 Read#104

RFP1:584,619
Kinetic read 105 (0:00:00)
	1	2	3	4	5	6	7	8	9	10	11	12
A													RFP1:584,619 Read#105
B													RFP1:584,619 Read#105
C													RFP1:584,619 Read#105
D													RFP1:584,619 Read#105
E													RFP1:584,619 Read#105
F													RFP1:584,619 Read#105
G													RFP1:584,619 Read#105
H													RFP1:584,619 Read#105

RFP1:584,619
Kinetic read 106 (0:00:00)
	1	2	3	4	5	6	7	8	9	10	11	12
A													RFP1:584,619 Read#106
B													RFP1:584,619 Read#106
C													RFP1:584,619 Read#106
D													RFP1:584,619 Read#106
E													RFP1:584,619 Read#106
F													RFP1:584,619 Read#106
G													RFP1:584,619 Read#106
H													RFP1:584,619 Read#106

RFP1:584,619
Kinetic read 107 (0:00:00)
	1	2	3	4	5	6	7	8	9	10	11	12
A													RFP1:584,619 Read#107
B													RFP1:584,619 Read#107
C													RFP1:584,619 Read#107
D													RFP1:584,619 Read#107
E													RFP1:584,619 Read#107
F													RFP1:584,619 Read#107
G													RFP1:584,619 Read#107
H													RFP1:584,619 Read#107

RFP1:584,619
Kinetic read 108 (0:00:00)
	1	2	3	4	5	6	7	8	9	10	11	12
A													RFP1:584,619 Read#108
B													RFP1:584,619 Read#108
C													RFP1:584,619 Read#108
D													RFP1:584,619 Read#108
E													RFP1:584,619 Read#108
F													RFP1:584,619 Read#108
G													RFP1:584,619 Read#108
H													RFP1:584,619 Read#108

RFP1:584,619
Kinetic read 109 (0:00:00)
	1	2	3	4	5	6	7	8	9	10	11	12
A													RFP1:584,619 Read#109
B													RFP1:584,619 Read#109
C													RFP1:584,619 Read#109
D													RFP1:584,619 Read#109
E													RFP1:584,619 Read#109
F													RFP1:584,619 Read#109
G													RFP1:584,619 Read#109
H													RFP1:584,619 Read#109

RFP1:584,619
Kinetic read 110 (0:00:00)
	1	2	3	4	5	6	7	8	9	10	11	12
A													RFP1:584,619 Read#110
B													RFP1:584,619 Read#110
C													RFP1:584,619 Read#110
D													RFP1:584,619 Read#110
E													RFP1:584,619 Read#110
F													RFP1:584,619 Read#110
G													RFP1:584,619 Read#110
H													RFP1:584,619 Read#110

RFP1:584,619
Kinetic read 111 (0:00:00)
	1	2	3	4	5	6	7	8	9	10	11	12
A													RFP1:584,619 Read#111
B													RFP1:584,619 Read#111
C													RFP1:584,619 Read#111
D													RFP1:584,619 Read#111
E													RFP1:584,619 Read#111
F													RFP1:584,619 Read#111
G													RFP1:584,619 Read#111
H													RFP1:584,619 Read#111

RFP1:584,619
Kinetic read 112 (0:00:00)
	1	2	3	4	5	6	7	8	9	10	11	12
A													RFP1:584,619 Read#112
B													RFP1:584,619 Read#112
C													RFP1:584,619 Read#112
D													RFP1:584,619 Read#112
E													RFP1:584,619 Read#112
F													RFP1:584,619 Read#112
G													RFP1:584,619 Read#112
H													RFP1:584,619 Read#112

RFP1:584,619
Kinetic read 113 (0:00:00)
	1	2	3	4	5	6	7	8	9	10	11	12
A													RFP1:584,619 Read#113
B													RFP1:584,619 Read#113
C													RFP1:584,619 Read#113
D													RFP1:584,619 Read#113
E													RFP1:584,619 Read#113
F													RFP1:584,619 Read#113
G													RFP1:584,619 Read#113
H													RFP1:584,619 Read#113

RFP1:584,619
Kinetic read 114 (0:00:00)
	1	2	3	4	5	6	7	8	9	10	11	12
A													RFP1:584,619 Read#114
B													RFP1:584,619 Read#114
C													RFP1:584,619 Read#114
D													RFP1:584,619 Read#114
E													RFP1:584,619 Read#114
F													RFP1:584,619 Read#114
G													RFP1:584,619 Read#114
H													RFP1:584,619 Read#114

RFP1:584,619
Kinetic read 115 (0:00:00)
	1	2	3	4	5	6	7	8	9	10	11	12
A													RFP1:584,619 Read#115
B													RFP1:584,619 Read#115
C													RFP1:584,619 Read#115
D													RFP1:584,619 Read#115
E													RFP1:584,619 Read#115
F													RFP1:584,619 Read#115
G													RFP1:584,619 Read#115
H													RFP1:584,619 Read#115

RFP1:584,619
Kinetic read 116 (0:00:00)
	1	2	3	4	5	6	7	8	9	10	11	12
A													RFP1:584,619 Read#116
B													RFP1:584,619 Read#116
C													RFP1:584,619 Read#116
D													RFP1:584,619 Read#116
E													RFP1:584,619 Read#116
F													RFP1:584,619 Read#116
G													RFP1:584,619 Read#116
H													RFP1:584,619 Read#116

RFP1:584,619
Kinetic read 117 (0:00:00)
	1	2	3	4	5	6	7	8	9	10	11	12
A													RFP1:584,619 Read#117
B													RFP1:584,619 Read#117
C													RFP1:584,619 Read#117
D													RFP1:584,619 Read#117
E													RFP1:584,619 Read#117
F													RFP1:584,619 Read#117
G													RFP1:584,619 Read#117
H													RFP1:584,619 Read#117

RFP1:584,619
Kinetic read 118 (0:00:00)
	1	2	3	4	5	6	7	8	9	10	11	12
A													RFP1:584,619 Read#118
B													RFP1:584,619 Read#118
C													RFP1:584,619 Read#118
D													RFP1:584,619 Read#118
E													RFP1:584,619 Read#118
F													RFP1:584,619 Read#118
G													RFP1:584,619 Read#118
H													RFP1:584,619 Read#118

RFP1:584,619
Kinetic read 119 (0:00:00)
	1	2	3	4	5	6	7	8	9	10	11	12
A													RFP1:584,619 Read#119
B													RFP1:584,619 Read#119
C													RFP1:584,619 Read#119
D													RFP1:584,619 Read#119
E													RFP1:584,619 Read#119
F													RFP1:584,619 Read#119
G													RFP1:584,619 Read#119
H													RFP1:584,619 Read#119

RFP1:584,619
Kinetic read 120 (0:00:00)
	1	2	3	4	5	6	7	8	9	10	11	12
A													RFP1:584,619 Read#120
B													RFP1:584,619 Read#120
C													RFP1:584,619 Read#120
D													RFP1:584,619 Read#120
E													RFP1:584,619 Read#120
F													RFP1:584,619 Read#120
G													RFP1:584,619 Read#120
H													RFP1:584,619 Read#120

RFP1:584,619
Kinetic read 121 (0:00:00)
	1	2	3	4	5	6	7	8	9	10	11	12
A													RFP1:584,619 Read#121
B													RFP1:584,619 Read#121
C													RFP1:584,619 Read#121
D													RFP1:584,619 Read#121
E													RFP1:584,619 Read#121
F													RFP1:584,619 Read#121
G													RFP1:584,619 Read#121
H													RFP1:584,619 Read#121

RFP1:584,619
Kinetic read 122 (0:00:00)
	1	2	3	4	5	6	7	8	9	10	11	12
A													RFP1:584,619 Read#122
B													RFP1:584,619 Read#122
C													RFP1:584,619 Read#122
D													RFP1:584,619 Read#122
E													RFP1:584,619 Read#122
F													RFP1:584,619 Read#122
G													RFP1:584,619 Read#122
H													RFP1:584,619 Read#122

RFP1:584,619
Kinetic read 123 (0:00:00)
	1	2	3	4	5	6	7	8	9	10	11	12
A													RFP1:584,619 Read#123
B													RFP1:584,619 Read#123
C													RFP1:584,619 Read#123
D													RFP1:584,619 Read#123
E													RFP1:584,619 Read#123
F													RFP1:584,619 Read#123
G													RFP1:584,619 Read#123
H													RFP1:584,619 Read#123

RFP1:584,619
Kinetic read 124 (0:00:00)
	1	2	3	4	5	6	7	8	9	10	11	12
A													RFP1:584,619 Read#124
B													RFP1:584,619 Read#124
C													RFP1:584,619 Read#124
D													RFP1:584,619 Read#124
E													RFP1:584,619 Read#124
F													RFP1:584,619 Read#124
G													RFP1:584,619 Read#124
H													RFP1:584,619 Read#124

RFP1:584,619
Kinetic read 125 (0:00:00)
	1	2	3	4	5	6	7	8	9	10	11	12
A													RFP1:584,619 Read#125
B													RFP1:584,619 Read#125
C													RFP1:584,619 Read#125
D													RFP1:584,619 Read#125
E													RFP1:584,619 Read#125
F													RFP1:584,619 Read#125
G													RFP1:584,619 Read#125
H													RFP1:584,619 Read#125

RFP1:584,619
Kinetic read 126 (0:00:00)
	1	2	3	4	5	6	7	8	9	10	11	12
A													RFP1:584,619 Read#126
B													RFP1:584,619 Read#126
C													RFP1:584,619 Read#126
D													RFP1:584,619 Read#126
E													RFP1:584,619 Read#126
F													RFP1:584,619 Read#126
G													RFP1:584,619 Read#126
H													RFP1:584,619 Read#126

RFP1:584,619
Kinetic read 127 (0:00:00)
	1	2	3	4	5	6	7	8	9	10	11	12
A													RFP1:584,619 Read#127
B													RFP1:584,619 Read#127
C													RFP1:584,619 Read#127
D													RFP1:584,619 Read#127
E													RFP1:584,619 Read#127
F													RFP1:584,619 Read#127
G													RFP1:584,619 Read#127
H													RFP1:584,619 Read#127

RFP1:584,619
Kinetic read 128 (0:00:00)
	1	2	3	4	5	6	7	8	9	10	11	12
A													RFP1:584,619 Read#128
B													RFP1:584,619 Read#128
C													RFP1:584,619 Read#128
D													RFP1:584,619 Read#128
E													RFP1:584,619 Read#128
F													RFP1:584,619 Read#128
G													RFP1:584,619 Read#128
H													RFP1:584,619 Read#128

RFP1:584,619
Kinetic read 129 (0:00:00)
	1	2	3	4	5	6	7	8	9	10	11	12
A													RFP1:584,619 Read#129
B													RFP1:584,619 Read#129
C													RFP1:584,619 Read#129
D													RFP1:584,619 Read#129
E													RFP1:584,619 Read#129
F													RFP1:584,619 Read#129
G													RFP1:584,619 Read#129
H													RFP1:584,619 Read#129

RFP1:584,619
Kinetic read 130 (0:00:00)
	1	2	3	4	5	6	7	8	9	10	11	12
A													RFP1:584,619 Read#130
B													RFP1:584,619 Read#130
C													RFP1:584,619 Read#130
D													RFP1:584,619 Read#130
E													RFP1:584,619 Read#130
F													RFP1:584,619 Read#130
G													RFP1:584,619 Read#130
H													RFP1:584,619 Read#130

RFP1:584,619
Kinetic read 131 (0:00:00)
	1	2	3	4	5	6	7	8	9	10	11	12
A													RFP1:584,619 Read#131
B													RFP1:584,619 Read#131
C													RFP1:584,619 Read#131
D													RFP1:584,619 Read#131
E													RFP1:584,619 Read#131
F													RFP1:584,619 Read#131
G													RFP1:584,619 Read#131
H													RFP1:584,619 Read#131

RFP1:584,619
Kinetic read 132 (0:00:00)
	1	2	3	4	5	6	7	8	9	10	11	12
A													RFP1:584,619 Read#132
B													RFP1:584,619 Read#132
C													RFP1:584,619 Read#132
D													RFP1:584,619 Read#132
E													RFP1:584,619 Read#132
F													RFP1:584,619 Read#132
G													RFP1:584,619 Read#132
H													RFP1:584,619 Read#132

RFP1:584,619
Kinetic read 133 (0:00:00)
	1	2	3	4	5	6	7	8	9	10	11	12
A													RFP1:584,619 Read#133
B													RFP1:584,619 Read#133
C													RFP1:584,619 Read#133
D													RFP1:584,619 Read#133
E													RFP1:584,619 Read#133
F													RFP1:584,619 Read#133
G													RFP1:584,619 Read#133
H													RFP1:584,619 Read#133

RFP1:584,619
Kinetic read 134 (0:00:00)
	1	2	3	4	5	6	7	8	9	10	11	12
A													RFP1:584,619 Read#134
B													RFP1:584,619 Read#134
C													RFP1:584,619 Read#134
D													RFP1:584,619 Read#134
E													RFP1:584,619 Read#134
F													RFP1:584,619 Read#134
G													RFP1:584,619 Read#134
H													RFP1:584,619 Read#134

RFP1:584,619
Kinetic read 135 (0:00:00)
	1	2	3	4	5	6	7	8	9	10	11	12
A													RFP1:584,619 Read#135
B													RFP1:584,619 Read#135
C													RFP1:584,619 Read#135
D													RFP1:584,619 Read#135
E													RFP1:584,619 Read#135
F													RFP1:584,619 Read#135
G													RFP1:584,619 Read#135
H													RFP1:584,619 Read#135

RFP1:584,619
Kinetic read 136 (0:00:00)
	1	2	3	4	5	6	7	8	9	10	11	12
A													RFP1:584,619 Read#136
B													RFP1:584,619 Read#136
C													RFP1:584,619 Read#136
D													RFP1:584,619 Read#136
E													RFP1:584,619 Read#136
F													RFP1:584,619 Read#136
G													RFP1:584,619 Read#136
H													RFP1:584,619 Read#136

RFP1:584,619
Kinetic read 137 (0:00:00)
	1	2	3	4	5	6	7	8	9	10	11	12
A													RFP1:584,619 Read#137
B													RFP1:584,619 Read#137
C													RFP1:584,619 Read#137
D													RFP1:584,619 Read#137
E													RFP1:584,619 Read#137
F													RFP1:584,619 Read#137
G													RFP1:584,619 Read#137
H													RFP1:584,619 Read#137

RFP1:584,619
Kinetic read 138 (0:00:00)
	1	2	3	4	5	6	7	8	9	10	11	12
A													RFP1:584,619 Read#138
B													RFP1:584,619 Read#138
C													RFP1:584,619 Read#138
D													RFP1:584,619 Read#138
E													RFP1:584,619 Read#138
F													RFP1:584,619 Read#138
G													RFP1:584,619 Read#138
H													RFP1:584,619 Read#138

RFP1:584,619
Kinetic read 139 (0:00:00)
	1	2	3	4	5	6	7	8	9	10	11	12
A													RFP1:584,619 Read#139
B													RFP1:584,619 Read#139
C													RFP1:584,619 Read#139
D													RFP1:584,619 Read#139
E													RFP1:584,619 Read#139
F													RFP1:584,619 Read#139
G													RFP1:584,619 Read#139
H													RFP1:584,619 Read#139

RFP1:584,619
Kinetic read 140 (0:00:00)
	1	2	3	4	5	6	7	8	9	10	11	12
A													RFP1:584,619 Read#140
B													RFP1:584,619 Read#140
C													RFP1:584,619 Read#140
D													RFP1:584,619 Read#140
E													RFP1:584,619 Read#140
F													RFP1:584,619 Read#140
G													RFP1:584,619 Read#140
H													RFP1:584,619 Read#140

RFP1:584,619
Kinetic read 141 (0:00:00)
	1	2	3	4	5	6	7	8	9	10	11	12
A													RFP1:584,619 Read#141
B													RFP1:584,619 Read#141
C													RFP1:584,619 Read#141
D													RFP1:584,619 Read#141
E													RFP1:584,619 Read#141
F													RFP1:584,619 Read#141
G													RFP1:584,619 Read#141
H													RFP1:584,619 Read#141

RFP1:584,619
Kinetic read 142 (0:00:00)
	1	2	3	4	5	6	7	8	9	10	11	12
A													RFP1:584,619 Read#142
B													RFP1:584,619 Read#142
C													RFP1:584,619 Read#142
D													RFP1:584,619 Read#142
E													RFP1:584,619 Read#142
F													RFP1:584,619 Read#142
G													RFP1:584,619 Read#142
H													RFP1:584,619 Read#142

RFP1:584,619
Kinetic read 143 (0:00:00)
	1	2	3	4	5	6	7	8	9	10	11	12
A													RFP1:584,619 Read#143
B													RFP1:584,619 Read#143
C													RFP1:584,619 Read#143
D													RFP1:584,619 Read#143
E													RFP1:584,619 Read#143
F													RFP1:584,619 Read#143
G													RFP1:584,619 Read#143
H													RFP1:584,619 Read#143

RFP1:584,619
Kinetic read 144 (0:00:00)
	1	2	3	4	5	6	7	8	9	10	11	12
A													RFP1:584,619 Read#144
B													RFP1:584,619 Read#144
C													RFP1:584,619 Read#144
D													RFP1:584,619 Read#144
E													RFP1:584,619 Read#144
F													RFP1:584,619 Read#144
G													RFP1:584,619 Read#144
H													RFP1:584,619 Read#144

RFP1:584,619
Kinetic read 145 (0:00:00)
	1	2	3	4	5	6	7	8	9	10	11	12
A													RFP1:584,619 Read#145
B													RFP1:584,619 Read#145
C													RFP1:584,619 Read#145
D													RFP1:584,619 Read#145
E													RFP1:584,619 Read#145
F													RFP1:584,619 Read#145
G													RFP1:584,619 Read#145
H													RFP1:584,619 Read#145

GFP1:485,513
Kinetic read 1 (0:00:31)
	1	2	3	4	5	6	7	8	9	10	11	12
A	780	744	761	265	703	762	786	247	723	758	718		GFP1:485,513 Read#1
B	255	291	283	753	271	287	303	748	279	292	329		GFP1:485,513 Read#1
C	727	718	703	259	737	776	692	291	715	745	772		GFP1:485,513 Read#1
D	248	312	296	795	267	265	244	759	267	255	283		GFP1:485,513 Read#1
E	745	717	693	297	743	754	776	242	740	744	802		GFP1:485,513 Read#1
F	282	241	303	762	262	235	280	798	253	258	236		GFP1:485,513 Read#1
G	739	729	718	253	808	790	779	291	766	754	763		GFP1:485,513 Read#1
H													GFP1:485,513 Read#1

GFP1:485,513
Kinetic read 2 (0:05:31)
	1	2	3	4	5	6	7	8	9	10	11	12
A	743	747	851	292	735	747	772	292	765	809	733		GFP1:485,513 Read#2
B	259	306	313	745	318	300	275	762	260	271	273		GFP1:485,513 Read#2
C	741	701	711	250	720	799	706	243	714	781	717		GFP1:485,513 Read#2
D	241	329	277	776	274	292	261	736	323	265	304		GFP1:485,513 Read#2
E	722	692	720	232	671	713	749	274	703	787	764		GFP1:485,513 Read#2
F	291	242	275	751	297	205	256	695	259	291	250		GFP1:485,513 Read#2
G	796	726	783	280	754	712	840	307	690	771	757		GFP1:485,513 Read#2
H													GFP1:485,513 Read#2

GFP1:485,513
Kinetic read 3 (0:10:31)
	1	2	3	4	5	6	7	8	9	10	11	12
A	792	729	805	323	694	737	750	291	730	810	782		GFP1:485,513 Read#3
B	288	268	289	715	285	260	296	710	246	282	273		GFP1:485,513 Read#3
C	767	711	742	293	769	738	741	292	701	787	752		GFP1:485,513 Read#3
D	277	285	257	784	252	245	229	812	324	277	280		GFP1:485,513 Read#3
E	677	731	721	274	744	733	731	278	760	770	782		GFP1:485,513 Read#3
F	277	252	290	782	280	239	280	740	234	257	256		GFP1:485,513 Read#3
G	742	743	772	300	764	755	805	282	791	761	734		GFP1:485,513 Read#3
H													GFP1:485,513 Read#3

GFP1:485,513
Kinetic read 4 (0:15:31)
	1	2	3	4	5	6	7	8	9	10	11	12
A	772	742	814	281	702	751	788	276	730	752	753		GFP1:485,513 Read#4
B	275	274	248	730	292	318	251	736	254	228	296		GFP1:485,513 Read#4
C	788	721	747	278	731	714	730	287	752	782	744		GFP1:485,513 Read#4
D	279	274	264	760	253	303	235	734	265	267	249		GFP1:485,513 Read#4
E	733	713	735	259	727	720	730	262	738	785	751		GFP1:485,513 Read#4
F	288	239	272	774	288	213	243	734	261	306	234		GFP1:485,513 Read#4
G	727	778	724	285	716	717	825	247	742	788	769		GFP1:485,513 Read#4
H													GFP1:485,513 Read#4

GFP1:485,513
Kinetic read 5 (0:20:31)
	1	2	3	4	5	6	7	8	9	10	11	12
A	777	747	814	290	761	706	788	243	736	776	694		GFP1:485,513 Read#5
B	289	272	285	749	284	294	266	772	256	266	254		GFP1:485,513 Read#5
C	711	735	769	257	785	705	737	256	740	742	748		GFP1:485,513 Read#5
D	298	253	256	745	267	283	255	791	298	262	253		GFP1:485,513 Read#5
E	738	756	759	286	726	760	747	287	746	716	765		GFP1:485,513 Read#5
F	313	257	280	741	302	218	298	770	227	256	265		GFP1:485,513 Read#5
G	756	777	781	266	754	715	772	247	815	753	724		GFP1:485,513 Read#5
H													GFP1:485,513 Read#5

GFP1:485,513
Kinetic read 6 (0:25:31)
	1	2	3	4	5	6	7	8	9	10	11	12
A	743	778	782	267	737	735	775	244	710	787	756		GFP1:485,513 Read#6
B	261	276	294	764	256	318	276	742	260	258	263		GFP1:485,513 Read#6
C	704	702	738	232	698	715	766	287	677	687	719		GFP1:485,513 Read#6
D	284	289	272	734	241	286	281	708	308	238	272		GFP1:485,513 Read#6
E	765	713	756	299	703	717	722	243	716	742	759		GFP1:485,513 Read#6
F	313	223	284	735	271	227	252	768	252	236	251		GFP1:485,513 Read#6
G	735	729	760	287	751	693	787	266	775	762	751		GFP1:485,513 Read#6
H													GFP1:485,513 Read#6

GFP1:485,513
Kinetic read 7 (0:30:31)
	1	2	3	4	5	6	7	8	9	10	11	12
A	781	743	794	276	741	754	755	245	748	727	754		GFP1:485,513 Read#7
B	273	267	291	737	239	262	274	739	253	294	304		GFP1:485,513 Read#7
C	756	692	740	247	721	742	708	329	704	743	759		GFP1:485,513 Read#7
D	244	316	249	799	303	285	257	788	279	273	289		GFP1:485,513 Read#7
E	760	763	769	272	750	733	719	255	749	718	726		GFP1:485,513 Read#7
F	262	214	268	755	247	204	286	758	222	274	273		GFP1:485,513 Read#7
G	731	781	738	271	761	750	754	244	779	760	769		GFP1:485,513 Read#7
H													GFP1:485,513 Read#7

GFP1:485,513
Kinetic read 8 (0:35:31)
	1	2	3	4	5	6	7	8	9	10	11	12
A	772	739	801	273	689	713	783	255	731	741	778		GFP1:485,513 Read#8
B	272	292	272	744	285	290	254	773	249	256	295		GFP1:485,513 Read#8
C	710	707	724	275	693	759	745	251	690	722	784		GFP1:485,513 Read#8
D	262	284	293	770	278	231	245	760	340	292	259		GFP1:485,513 Read#8
E	768	760	721	258	767	741	701	264	739	753	725		GFP1:485,513 Read#8
F	304	273	236	814	226	235	267	750	234	258	220		GFP1:485,513 Read#8
G	789	805	777	308	746	703	761	256	776	719	722		GFP1:485,513 Read#8
H													GFP1:485,513 Read#8

GFP1:485,513
Kinetic read 9 (0:40:31)
	1	2	3	4	5	6	7	8	9	10	11	12
A	757	732	760	306	705	786	738	268	780	742	722		GFP1:485,513 Read#9
B	260	281	268	769	291	281	227	763	234	289	243		GFP1:485,513 Read#9
C	787	667	709	254	695	729	768	294	683	773	717		GFP1:485,513 Read#9
D	287	313	291	766	274	249	229	740	316	287	263		GFP1:485,513 Read#9
E	712	776	732	272	741	739	750	273	719	731	786		GFP1:485,513 Read#9
F	255	210	256	687	270	227	256	715	246	295	270		GFP1:485,513 Read#9
G	742	767	758	280	731	758	790	260	762	760	741		GFP1:485,513 Read#9
H													GFP1:485,513 Read#9

GFP1:485,513
Kinetic read 10 (0:45:31)
	1	2	3	4	5	6	7	8	9	10	11	12
A	772	694	744	281	689	752	752	288	742	765	710		GFP1:485,513 Read#10
B	273	253	322	731	306	292	288	729	250	298	244		GFP1:485,513 Read#10
C	760	691	724	274	701	729	749	297	718	740	710		GFP1:485,513 Read#10
D	293	337	245	744	252	238	263	729	335	259	273		GFP1:485,513 Read#10
E	753	677	734	261	742	780	718	288	734	817	812		GFP1:485,513 Read#10
F	307	254	272	753	252	229	300	741	242	259	223		GFP1:485,513 Read#10
G	717	719	832	244	746	739	753	265	745	732	728		GFP1:485,513 Read#10
H													GFP1:485,513 Read#10

GFP1:485,513
Kinetic read 11 (0:50:31)
	1	2	3	4	5	6	7	8	9	10	11	12
A	730	746	780	270	738	732	740	274	734	757	741		GFP1:485,513 Read#11
B	290	289	244	715	279	289	285	733	253	263	282		GFP1:485,513 Read#11
C	770	725	763	244	737	743	727	296	726	788	709		GFP1:485,513 Read#11
D	272	275	281	750	248	223	270	719	311	242	297		GFP1:485,513 Read#11
E	768	734	762	241	691	775	758	300	745	784	768		GFP1:485,513 Read#11
F	282	248	251	779	282	212	270	803	256	257	280		GFP1:485,513 Read#11
G	746	730	793	306	755	749	772	248	762	688	763		GFP1:485,513 Read#11
H													GFP1:485,513 Read#11

GFP1:485,513
Kinetic read 12 (0:55:31)
	1	2	3	4	5	6	7	8	9	10	11	12
A	717	754	795	279	721	791	792	278	759	819	717		GFP1:485,513 Read#12
B	271	287	316	748	249	274	240	777	293	242	254		GFP1:485,513 Read#12
C	728	706	766	249	730	764	730	282	706	709	735		GFP1:485,513 Read#12
D	280	296	266	724	239	238	223	722	328	264	274		GFP1:485,513 Read#12
E	745	781	762	281	748	695	734	249	738	757	708		GFP1:485,513 Read#12
F	324	244	284	735	278	235	287	753	222	250	247		GFP1:485,513 Read#12
G	733	781	761	285	765	704	757	234	750	701	767		GFP1:485,513 Read#12
H													GFP1:485,513 Read#12

GFP1:485,513
Kinetic read 13 (1:00:31)
	1	2	3	4	5	6	7	8	9	10	11	12
A	789	723	815	293	778	791	762	255	712	788	777		GFP1:485,513 Read#13
B	297	236	259	724	262	262	255	734	243	272	271		GFP1:485,513 Read#13
C	752	701	730	263	773	764	724	312	729	713	742		GFP1:485,513 Read#13
D	254	289	267	780	303	245	290	757	334	253	270		GFP1:485,513 Read#13
E	734	736	762	278	772	729	737	268	779	757	750		GFP1:485,513 Read#13
F	303	224	249	709	285	249	252	760	248	223	239		GFP1:485,513 Read#13
G	754	775	777	260	717	764	821	274	792	745	727		GFP1:485,513 Read#13
H													GFP1:485,513 Read#13

GFP1:485,513
Kinetic read 14 (1:05:31)
	1	2	3	4	5	6	7	8	9	10	11	12
A	684	726	821	300	740	770	787	256	689	758	739		GFP1:485,513 Read#14
B	280	278	301	731	298	251	251	753	260	266	279		GFP1:485,513 Read#14
C	718	722	732	282	718	771	715	299	734	726	771		GFP1:485,513 Read#14
D	317	306	245	772	247	285	277	750	282	266	262		GFP1:485,513 Read#14
E	796	750	746	269	761	713	760	290	746	733	767		GFP1:485,513 Read#14
F	308	224	285	712	295	243	238	715	243	241	251		GFP1:485,513 Read#14
G	824	744	753	287	735	727	793	279	715	819	710		GFP1:485,513 Read#14
H													GFP1:485,513 Read#14

GFP1:485,513
Kinetic read 15 (1:10:31)
	1	2	3	4	5	6	7	8	9	10	11	12
A	772	750	778	302	718	771	820	234	745	757	732		GFP1:485,513 Read#15
B	306	278	275	786	311	287	288	768	282	260	279		GFP1:485,513 Read#15
C	759	728	718	261	733	765	731	299	715	776	682		GFP1:485,513 Read#15
D	244	287	239	742	292	247	299	790	297	241	250		GFP1:485,513 Read#15
E	741	680	776	277	757	700	767	248	729	794	760		GFP1:485,513 Read#15
F	268	240	254	729	246	224	270	741	238	276	255		GFP1:485,513 Read#15
G	737	771	813	347	766	756	796	245	776	773	725		GFP1:485,513 Read#15
H													GFP1:485,513 Read#15

GFP1:485,513
Kinetic read 16 (1:15:31)
	1	2	3	4	5	6	7	8	9	10	11	12
A	724	673	785	304	753	780	743	211	764	806	699		GFP1:485,513 Read#16
B	292	276	314	727	279	294	250	723	248	303	273		GFP1:485,513 Read#16
C	723	721	749	282	728	728	759	263	751	769	792		GFP1:485,513 Read#16
D	235	248	239	720	278	257	242	727	277	282	280		GFP1:485,513 Read#16
E	754	736	750	267	727	716	766	254	795	793	782		GFP1:485,513 Read#16
F	322	244	294	742	271	259	292	764	262	289	237		GFP1:485,513 Read#16
G	825	733	795	288	770	733	802	253	757	709	739		GFP1:485,513 Read#16
H													GFP1:485,513 Read#16

GFP1:485,513
Kinetic read 17 (1:20:31)
	1	2	3	4	5	6	7	8	9	10	11	12
A	749	693	792	288	729	783	788	248	731	804	742		GFP1:485,513 Read#17
B	283	312	271	791	297	259	279	772	280	253	262		GFP1:485,513 Read#17
C	740	703	727	276	705	752	726	279	742	753	758		GFP1:485,513 Read#17
D	266	287	254	747	258	249	248	706	307	245	264		GFP1:485,513 Read#17
E	786	781	739	250	745	756	751	267	723	762	762		GFP1:485,513 Read#17
F	312	250	262	777	227	228	250	742	273	271	271		GFP1:485,513 Read#17
G	782	740	746	254	754	757	815	239	775	755	797		GFP1:485,513 Read#17
H													GFP1:485,513 Read#17

GFP1:485,513
Kinetic read 18 (1:25:31)
	1	2	3	4	5	6	7	8	9	10	11	12
A	764	758	778	296	753	770	779	251	758	774	713		GFP1:485,513 Read#18
B	268	230	259	737	295	273	308	750	242	277	299		GFP1:485,513 Read#18
C	729	724	730	252	685	740	740	278	759	745	758		GFP1:485,513 Read#18
D	292	277	274	758	236	237	278	797	292	269	290		GFP1:485,513 Read#18
E	798	723	775	271	761	735	729	250	695	786	815		GFP1:485,513 Read#18
F	293	224	285	750	275	211	252	709	238	248	260		GFP1:485,513 Read#18
G	768	803	802	262	748	715	765	267	729	724	777		GFP1:485,513 Read#18
H													GFP1:485,513 Read#18

GFP1:485,513
Kinetic read 19 (1:30:31)
	1	2	3	4	5	6	7	8	9	10	11	12
A	759	727	757	290	710	763	787	269	782	784	719		GFP1:485,513 Read#19
B	251	274	264	756	268	281	214	746	247	264	303		GFP1:485,513 Read#19
C	755	755	738	283	727	718	749	262	718	737	737		GFP1:485,513 Read#19
D	291	297	223	786	258	265	222	740	341	256	240		GFP1:485,513 Read#19
E	709	762	760	304	794	745	701	238	748	775	800		GFP1:485,513 Read#19
F	271	275	283	779	254	211	246	752	227	297	209		GFP1:485,513 Read#19
G	721	767	761	291	798	756	854	258	779	780	787		GFP1:485,513 Read#19
H													GFP1:485,513 Read#19

GFP1:485,513
Kinetic read 20 (1:35:31)
	1	2	3	4	5	6	7	8	9	10	11	12
A	761	720	809	311	747	791	773	274	760	769	754		GFP1:485,513 Read#20
B	266	301	297	713	299	282	282	708	255	291	270		GFP1:485,513 Read#20
C	764	722	730	238	738	766	740	288	750	717	734		GFP1:485,513 Read#20
D	235	256	278	785	232	274	264	760	316	262	293		GFP1:485,513 Read#20
E	774	813	762	242	749	762	705	288	708	767	785		GFP1:485,513 Read#20
F	278	256	282	749	248	225	284	777	247	248	246		GFP1:485,513 Read#20
G	760	836	814	267	719	785	814	241	756	776	717		GFP1:485,513 Read#20
H													GFP1:485,513 Read#20

GFP1:485,513
Kinetic read 21 (1:40:31)
	1	2	3	4	5	6	7	8	9	10	11	12
A	741	696	767	264	733	773	761	236	726	771	744		GFP1:485,513 Read#21
B	262	256	277	768	270	297	236	751	278	277	258		GFP1:485,513 Read#21
C	762	708	700	273	723	700	682	266	692	780	752		GFP1:485,513 Read#21
D	257	276	294	747	243	251	247	788	262	277	253		GFP1:485,513 Read#21
E	746	752	769	288	717	773	741	248	776	765	740		GFP1:485,513 Read#21
F	338	252	288	762	287	209	270	711	235	222	249		GFP1:485,513 Read#21
G	816	732	812	264	751	767	800	264	761	774	745		GFP1:485,513 Read#21
H													GFP1:485,513 Read#21

GFP1:485,513
Kinetic read 22 (1:45:31)
	1	2	3	4	5	6	7	8	9	10	11	12
A	712	710	797	304	716	801	786	280	771	739	725		GFP1:485,513 Read#22
B	284	299	268	761	331	273	210	749	276	296	295		GFP1:485,513 Read#22
C	722	734	747	206	744	742	726	292	708	740	726		GFP1:485,513 Read#22
D	275	275	246	779	232	246	278	715	304	258	292		GFP1:485,513 Read#22
E	751	768	738	277	714	727	734	228	765	782	782		GFP1:485,513 Read#22
F	279	237	288	737	245	207	245	790	217	256	240		GFP1:485,513 Read#22
G	768	811	786	279	695	781	818	272	792	790	773		GFP1:485,513 Read#22
H													GFP1:485,513 Read#22

GFP1:485,513
Kinetic read 23 (1:50:31)
	1	2	3	4	5	6	7	8	9	10	11	12
A	721	705	785	270	703	748	824	263	711	720	753		GFP1:485,513 Read#23
B	253	284	307	749	295	298	261	734	268	268	307		GFP1:485,513 Read#23
C	781	751	697	269	809	733	760	272	662	726	749		GFP1:485,513 Read#23
D	303	258	261	762	253	265	242	769	303	291	272		GFP1:485,513 Read#23
E	803	790	817	282	741	776	732	265	785	753	770		GFP1:485,513 Read#23
F	285	219	259	744	273	219	264	784	272	285	314		GFP1:485,513 Read#23
G	776	772	792	263	771	741	751	251	784	768	737		GFP1:485,513 Read#23
H													GFP1:485,513 Read#23

GFP1:485,513
Kinetic read 24 (1:55:31)
	1	2	3	4	5	6	7	8	9	10	11	12
A	753	755	800	309	747	760	785	245	735	797	749		GFP1:485,513 Read#24
B	284	290	292	696	284	264	248	811	237	261	301		GFP1:485,513 Read#24
C	716	756	754	257	758	731	772	288	658	762	762		GFP1:485,513 Read#24
D	266	292	279	751	254	241	252	784	315	229	283		GFP1:485,513 Read#24
E	765	762	768	308	775	757	722	269	746	736	763		GFP1:485,513 Read#24
F	262	260	287	745	274	237	309	755	263	282	268		GFP1:485,513 Read#24
G	799	784	840	293	758	797	776	244	765	757	797		GFP1:485,513 Read#24
H													GFP1:485,513 Read#24

GFP1:485,513
Kinetic read 25 (2:00:31)
	1	2	3	4	5	6	7	8	9	10	11	12
A	755	730	786	268	730	759	802	257	765	775	725		GFP1:485,513 Read#25
B	268	295	292	741	270	263	260	710	237	275	237		GFP1:485,513 Read#25
C	746	710	776	264	757	781	715	293	693	735	739		GFP1:485,513 Read#25
D	291	289	278	761	281	233	215	741	282	291	244		GFP1:485,513 Read#25
E	842	771	779	266	738	791	707	229	732	745	774		GFP1:485,513 Read#25
F	327	248	288	746	252	210	274	784	248	242	253		GFP1:485,513 Read#25
G	789	769	793	290	714	765	785	277	776	840	747		GFP1:485,513 Read#25
H													GFP1:485,513 Read#25

GFP1:485,513
Kinetic read 26 (2:05:31)
	1	2	3	4	5	6	7	8	9	10	11	12
A	770	737	737	293	742	768	728	242	759	732	683		GFP1:485,513 Read#26
B	285	288	273	715	275	261	281	719	235	261	265		GFP1:485,513 Read#26
C	763	716	731	215	759	767	762	269	654	719	748		GFP1:485,513 Read#26
D	254	311	254	759	287	264	278	756	285	281	264		GFP1:485,513 Read#26
E	777	760	786	262	749	736	783	258	805	808	819		GFP1:485,513 Read#26
F	310	206	282	757	296	242	266	714	253	280	246		GFP1:485,513 Read#26
G	768	859	759	255	740	755	791	278	787	830	769		GFP1:485,513 Read#26
H													GFP1:485,513 Read#26

GFP1:485,513
Kinetic read 27 (2:10:31)
	1	2	3	4	5	6	7	8	9	10	11	12
A	717	746	780	306	760	761	764	248	718	770	716		GFP1:485,513 Read#27
B	291	288	273	738	281	307	297	725	280	264	289		GFP1:485,513 Read#27
C	810	745	739	244	720	734	720	310	668	738	758		GFP1:485,513 Read#27
D	272	270	262	764	266	253	257	764	288	266	280		GFP1:485,513 Read#27
E	810	769	760	265	774	730	739	259	767	765	722		GFP1:485,513 Read#27
F	320	270	253	715	282	198	286	720	250	293	246		GFP1:485,513 Read#27
G	832	819	824	280	809	720	809	274	813	798	761		GFP1:485,513 Read#27
H													GFP1:485,513 Read#27

GFP1:485,513
Kinetic read 28 (2:15:31)
	1	2	3	4	5	6	7	8	9	10	11	12
A	760	725	765	267	742	783	747	208	761	775	741		GFP1:485,513 Read#28
B	296	238	310	811	292	277	249	709	258	290	275		GFP1:485,513 Read#28
C	687	704	734	277	719	739	757	261	680	710	704		GFP1:485,513 Read#28
D	246	320	272	758	276	277	278	776	302	240	297		GFP1:485,513 Read#28
E	801	748	798	282	801	795	810	219	780	770	750		GFP1:485,513 Read#28
F	272	232	254	743	229	238	294	725	252	330	216		GFP1:485,513 Read#28
G	843	772	797	307	766	786	785	249	780	747	765		GFP1:485,513 Read#28
H													GFP1:485,513 Read#28

GFP1:485,513
Kinetic read 29 (2:20:31)
	1	2	3	4	5	6	7	8	9	10	11	12
A	771	783	806	308	706	729	748	266	722	750	733		GFP1:485,513 Read#29
B	219	259	283	732	288	293	270	673	277	287	293		GFP1:485,513 Read#29
C	797	739	820	253	723	780	736	277	717	741	730		GFP1:485,513 Read#29
D	306	292	257	739	281	272	287	754	297	239	331		GFP1:485,513 Read#29
E	810	814	827	242	754	732	751	273	742	781	774		GFP1:485,513 Read#29
F	288	223	261	764	259	218	290	736	233	263	278		GFP1:485,513 Read#29
G	824	803	798	283	800	769	815	236	790	792	798		GFP1:485,513 Read#29
H													GFP1:485,513 Read#29

GFP1:485,513
Kinetic read 30 (2:25:31)
	1	2	3	4	5	6	7	8	9	10	11	12
A	743	746	762	322	737	735	795	258	745	747	764		GFP1:485,513 Read#30
B	278	279	299	731	254	296	270	708	299	295	308		GFP1:485,513 Read#30
C	716	728	796	276	693	764	741	278	726	751	722		GFP1:485,513 Read#30
D	273	266	281	785	232	242	232	758	316	281	278		GFP1:485,513 Read#30
E	822	844	783	282	776	753	774	242	791	804	771		GFP1:485,513 Read#30
F	263	219	295	758	242	213	262	751	275	256	214		GFP1:485,513 Read#30
G	833	832	793	300	799	761	828	269	803	773	819		GFP1:485,513 Read#30
H													GFP1:485,513 Read#30

GFP1:485,513
Kinetic read 31 (2:30:31)
	1	2	3	4	5	6	7	8	9	10	11	12
A	754	721	771	271	687	756	757	253	753	798	750		GFP1:485,513 Read#31
B	285	288	307	735	296	262	281	756	236	223	295		GFP1:485,513 Read#31
C	747	720	733	208	743	720	705	250	744	693	736		GFP1:485,513 Read#31
D	243	271	257	798	251	269	228	739	289	287	278		GFP1:485,513 Read#31
E	768	802	812	283	753	744	776	265	753	748	778		GFP1:485,513 Read#31
F	279	245	250	733	266	254	242	714	291	259	239		GFP1:485,513 Read#31
G	818	838	839	294	751	790	799	265	809	798	762		GFP1:485,513 Read#31
H													GFP1:485,513 Read#31

GFP1:485,513
Kinetic read 32 (2:35:31)
	1	2	3	4	5	6	7	8	9	10	11	12
A	762	750	761	338	720	712	796	279	725	788	719		GFP1:485,513 Read#32
B	263	317	271	757	285	274	224	719	250	273	316		GFP1:485,513 Read#32
C	742	697	781	237	749	729	757	268	738	745	770		GFP1:485,513 Read#32
D	297	306	274	763	256	232	245	776	275	246	280		GFP1:485,513 Read#32
E	833	838	830	260	772	797	792	263	769	817	781		GFP1:485,513 Read#32
F	303	223	297	754	274	233	297	754	257	285	239		GFP1:485,513 Read#32
G	802	807	832	291	740	738	796	226	788	814	777		GFP1:485,513 Read#32
H													GFP1:485,513 Read#32

GFP1:485,513
Kinetic read 33 (2:40:31)
	1	2	3	4	5	6	7	8	9	10	11	12
A	743	722	824	288	767	771	767	236	683	779	716		GFP1:485,513 Read#33
B	240	269	301	754	300	245	257	749	235	292	261		GFP1:485,513 Read#33
C	783	712	749	248	741	757	693	291	707	796	790		GFP1:485,513 Read#33
D	251	277	287	779	256	254	251	749	327	274	269		GFP1:485,513 Read#33
E	829	793	770	263	754	768	752	272	774	778	767		GFP1:485,513 Read#33
F	288	217	248	730	264	240	292	767	220	279	245		GFP1:485,513 Read#33
G	836	825	755	327	807	760	798	260	824	799	822		GFP1:485,513 Read#33
H													GFP1:485,513 Read#33

GFP1:485,513
Kinetic read 34 (2:45:31)
	1	2	3	4	5	6	7	8	9	10	11	12
A	726	720	770	285	798	745	762	233	699	758	737		GFP1:485,513 Read#34
B	292	286	267	743	294	301	249	720	275	267	253		GFP1:485,513 Read#34
C	718	734	741	225	721	708	725	272	722	759	726		GFP1:485,513 Read#34
D	272	262	267	737	247	284	255	766	316	271	258		GFP1:485,513 Read#34
E	853	775	833	288	821	781	799	277	721	773	767		GFP1:485,513 Read#34
F	301	270	291	729	264	245	268	783	239	260	253		GFP1:485,513 Read#34
G	805	783	827	267	796	758	844	219	804	815	841		GFP1:485,513 Read#34
H													GFP1:485,513 Read#34

GFP1:485,513
Kinetic read 35 (2:50:31)
	1	2	3	4	5	6	7	8	9	10	11	12
A	760	677	776	308	768	730	812	237	748	826	770		GFP1:485,513 Read#35
B	271	300	305	715	306	282	287	764	266	273	294		GFP1:485,513 Read#35
C	767	697	725	245	755	740	742	303	731	760	744		GFP1:485,513 Read#35
D	283	262	234	757	246	247	267	789	271	279	291		GFP1:485,513 Read#35
E	830	841	817	268	772	786	758	246	778	799	809		GFP1:485,513 Read#35
F	292	254	288	769	277	210	259	728	233	274	248		GFP1:485,513 Read#35
G	848	852	834	309	795	767	811	248	815	806	814		GFP1:485,513 Read#35
H													GFP1:485,513 Read#35

GFP1:485,513
Kinetic read 36 (2:55:31)
	1	2	3	4	5	6	7	8	9	10	11	12
A	738	764	782	305	732	752	782	262	786	753	706		GFP1:485,513 Read#36
B	270	244	283	754	295	274	274	721	256	262	249		GFP1:485,513 Read#36
C	749	736	697	254	769	785	717	304	752	766	754		GFP1:485,513 Read#36
D	266	261	225	729	305	292	228	745	302	280	233		GFP1:485,513 Read#36
E	804	882	774	286	797	738	784	242	778	791	830		GFP1:485,513 Read#36
F	297	272	298	781	265	211	273	686	233	283	270		GFP1:485,513 Read#36
G	867	836	835	280	810	776	842	264	845	854	813		GFP1:485,513 Read#36
H													GFP1:485,513 Read#36

GFP1:485,513
Kinetic read 37 (3:00:31)
	1	2	3	4	5	6	7	8	9	10	11	12
A	746	696	768	279	723	709	764	229	784	742	707		GFP1:485,513 Read#37
B	292	313	261	746	286	254	247	765	267	275	301		GFP1:485,513 Read#37
C	757	720	721	209	719	753	746	307	730	767	715		GFP1:485,513 Read#37
D	297	295	258	783	263	251	268	730	309	283	274		GFP1:485,513 Read#37
E	819	779	829	264	755	753	780	270	792	798	815		GFP1:485,513 Read#37
F	273	250	228	755	270	226	303	776	294	314	261		GFP1:485,513 Read#37
G	833	820	822	294	790	814	847	254	839	849	827		GFP1:485,513 Read#37
H													GFP1:485,513 Read#37

GFP1:485,513
Kinetic read 38 (3:05:31)
	1	2	3	4	5	6	7	8	9	10	11	12
A	781	700	754	308	756	825	784	286	721	741	765		GFP1:485,513 Read#38
B	274	291	282	728	295	316	251	792	261	295	258		GFP1:485,513 Read#38
C	744	733	729	241	717	812	726	277	725	765	750		GFP1:485,513 Read#38
D	307	274	292	760	287	250	262	750	292	292	257		GFP1:485,513 Read#38
E	875	828	801	246	839	810	791	251	790	858	780		GFP1:485,513 Read#38
F	265	223	306	739	245	187	287	700	279	239	251		GFP1:485,513 Read#38
G	881	850	806	260	844	814	791	248	875	884	782		GFP1:485,513 Read#38
H													GFP1:485,513 Read#38

GFP1:485,513
Kinetic read 39 (3:10:31)
	1	2	3	4	5	6	7	8	9	10	11	12
A	728	729	739	300	725	746	806	260	727	791	740		GFP1:485,513 Read#39
B	299	261	264	702	317	266	205	757	257	275	307		GFP1:485,513 Read#39
C	794	729	768	215	713	780	707	299	723	703	753		GFP1:485,513 Read#39
D	262	288	253	748	294	264	228	791	325	243	272		GFP1:485,513 Read#39
E	874	817	818	253	785	781	800	250	794	833	831		GFP1:485,513 Read#39
F	295	237	272	720	248	238	255	752	271	259	231		GFP1:485,513 Read#39
G	891	834	878	284	780	832	817	269	827	793	785		GFP1:485,513 Read#39
H													GFP1:485,513 Read#39

GFP1:485,513
Kinetic read 40 (3:15:31)
	1	2	3	4	5	6	7	8	9	10	11	12
A	737	689	814	297	738	734	770	256	759	780	711		GFP1:485,513 Read#40
B	270	292	279	750	275	304	283	718	262	271	302		GFP1:485,513 Read#40
C	727	744	731	300	749	757	756	291	718	801	737		GFP1:485,513 Read#40
D	288	303	279	756	211	241	244	724	315	221	308		GFP1:485,513 Read#40
E	842	859	835	287	780	788	811	220	811	818	854		GFP1:485,513 Read#40
F	275	258	299	760	277	214	237	777	229	232	257		GFP1:485,513 Read#40
G	866	841	837	269	816	854	844	271	893	853	813		GFP1:485,513 Read#40
H													GFP1:485,513 Read#40

GFP1:485,513
Kinetic read 41 (3:20:31)
	1	2	3	4	5	6	7	8	9	10	11	12
A	743	767	769	252	746	707	769	214	719	794	732		GFP1:485,513 Read#41
B	294	310	292	724	302	280	304	729	253	274	257		GFP1:485,513 Read#41
C	755	748	732	250	750	736	737	280	714	756	747		GFP1:485,513 Read#41
D	268	271	268	759	272	221	248	727	284	258	302		GFP1:485,513 Read#41
E	842	863	884	270	759	758	816	255	829	805	843		GFP1:485,513 Read#41
F	268	242	297	710	292	217	244	762	246	307	282		GFP1:485,513 Read#41
G	901	857	909	306	837	789	810	289	853	867	838		GFP1:485,513 Read#41
H													GFP1:485,513 Read#41

GFP1:485,513
Kinetic read 42 (3:25:31)
	1	2	3	4	5	6	7	8	9	10	11	12
A	765	710	824	301	771	733	841	258	724	810	719		GFP1:485,513 Read#42
B	265	251	248	700	316	293	277	733	270	239	249		GFP1:485,513 Read#42
C	734	744	735	258	726	774	716	287	704	755	775		GFP1:485,513 Read#42
D	270	298	258	772	263	232	256	750	301	260	300		GFP1:485,513 Read#42
E	868	900	860	213	802	792	784	279	814	812	843		GFP1:485,513 Read#42
F	293	241	297	723	278	270	272	695	261	250	252		GFP1:485,513 Read#42
G	877	924	900	283	787	828	855	241	887	869	851		GFP1:485,513 Read#42
H													GFP1:485,513 Read#42

GFP1:485,513
Kinetic read 43 (3:30:31)
	1	2	3	4	5	6	7	8	9	10	11	12
A	772	756	794	294	725	785	752	251	746	751	726		GFP1:485,513 Read#43
B	256	254	269	753	271	269	288	793	293	300	267		GFP1:485,513 Read#43
C	743	699	729	242	756	748	801	267	680	777	743		GFP1:485,513 Read#43
D	296	306	266	783	264	259	277	754	295	253	279		GFP1:485,513 Read#43
E	879	875	890	282	808	857	776	262	873	841	839		GFP1:485,513 Read#43
F	312	246	282	754	246	213	241	732	257	316	213		GFP1:485,513 Read#43
G	836	920	870	331	807	870	861	258	883	864	862		GFP1:485,513 Read#43
H													GFP1:485,513 Read#43

GFP1:485,513
Kinetic read 44 (3:35:31)
	1	2	3	4	5	6	7	8	9	10	11	12
A	774	765	820	314	761	792	781	235	742	823	750		GFP1:485,513 Read#44
B	226	271	275	778	229	248	287	714	266	264	245		GFP1:485,513 Read#44
C	799	750	703	261	786	753	755	298	767	806	738		GFP1:485,513 Read#44
D	289	283	240	767	230	274	244	767	328	260	287		GFP1:485,513 Read#44
E	854	888	933	251	855	827	823	273	836	780	887		GFP1:485,513 Read#44
F	324	249	249	740	272	242	251	738	253	244	259		GFP1:485,513 Read#44
G	895	887	918	283	809	754	847	227	933	869	793		GFP1:485,513 Read#44
H													GFP1:485,513 Read#44

GFP1:485,513
Kinetic read 45 (3:40:31)
	1	2	3	4	5	6	7	8	9	10	11	12
A	738	765	796	281	758	783	791	280	707	758	714		GFP1:485,513 Read#45
B	293	312	251	757	282	279	263	740	250	283	289		GFP1:485,513 Read#45
C	722	710	779	249	778	801	750	270	703	811	756		GFP1:485,513 Read#45
D	252	301	276	798	257	234	256	755	331	237	285		GFP1:485,513 Read#45
E	885	856	846	260	770	807	836	302	796	811	866		GFP1:485,513 Read#45
F	263	262	285	758	297	223	290	775	241	268	269		GFP1:485,513 Read#45
G	845	929	956	273	882	833	855	264	911	906	828		GFP1:485,513 Read#45
H													GFP1:485,513 Read#45

GFP1:485,513
Kinetic read 46 (3:45:31)
	1	2	3	4	5	6	7	8	9	10	11	12
A	797	759	823	310	802	739	734	274	783	773	705		GFP1:485,513 Read#46
B	291	267	284	750	271	300	296	787	279	273	275		GFP1:485,513 Read#46
C	805	759	803	245	737	727	743	307	713	768	753		GFP1:485,513 Read#46
D	336	248	280	762	272	264	241	768	322	300	287		GFP1:485,513 Read#46
E	887	882	873	284	852	755	810	247	808	862	876		GFP1:485,513 Read#46
F	262	242	256	768	270	222	275	762	226	258	243		GFP1:485,513 Read#46
G	888	923	940	252	836	832	901	249	948	911	871		GFP1:485,513 Read#46
H													GFP1:485,513 Read#46

GFP1:485,513
Kinetic read 47 (3:50:31)
	1	2	3	4	5	6	7	8	9	10	11	12
A	786	793	819	317	729	760	822	264	742	814	783		GFP1:485,513 Read#47
B	281	285	249	740	314	260	246	761	285	287	271		GFP1:485,513 Read#47
C	796	718	753	276	760	735	732	279	719	783	725		GFP1:485,513 Read#47
D	287	290	248	780	259	271	255	800	251	248	272		GFP1:485,513 Read#47
E	921	907	882	279	777	781	805	274	873	821	901		GFP1:485,513 Read#47
F	269	272	273	746	255	217	248	747	242	274	268		GFP1:485,513 Read#47
G	872	966	934	259	796	868	856	263	991	961	872		GFP1:485,513 Read#47
H													GFP1:485,513 Read#47

GFP1:485,513
Kinetic read 48 (3:55:31)
	1	2	3	4	5	6	7	8	9	10	11	12
A	809	733	725	306	736	786	758	237	769	756	732		GFP1:485,513 Read#48
B	269	305	268	747	269	292	229	770	269	254	265		GFP1:485,513 Read#48
C	781	749	731	252	780	787	739	281	714	764	828		GFP1:485,513 Read#48
D	288	283	301	694	246	261	239	764	303	301	309		GFP1:485,513 Read#48
E	874	872	876	279	850	842	836	273	831	848	865		GFP1:485,513 Read#48
F	265	219	270	733	293	215	255	734	252	265	261		GFP1:485,513 Read#48
G	868	943	895	329	857	908	930	295	909	925	914		GFP1:485,513 Read#48
H													GFP1:485,513 Read#48

GFP1:485,513
Kinetic read 49 (4:00:31)
	1	2	3	4	5	6	7	8	9	10	11	12
A	763	662	798	281	751	776	822	273	756	793	785		GFP1:485,513 Read#49
B	232	238	258	759	287	297	244	727	283	295	285		GFP1:485,513 Read#49
C	734	732	773	243	744	754	736	314	743	755	727		GFP1:485,513 Read#49
D	289	254	247	752	249	233	240	729	293	247	273		GFP1:485,513 Read#49
E	931	891	879	262	839	813	849	287	870	873	874		GFP1:485,513 Read#49
F	314	233	306	733	257	242	257	700	245	281	241		GFP1:485,513 Read#49
G	923	898	889	288	854	914	905	221	943	887	964		GFP1:485,513 Read#49
H													GFP1:485,513 Read#49

GFP1:485,513
Kinetic read 50 (4:05:31)
	1	2	3	4	5	6	7	8	9	10	11	12
A	769	704	785	314	751	773	818	257	797	805	780		GFP1:485,513 Read#50
B	249	302	258	744	236	296	264	745	287	264	290		GFP1:485,513 Read#50
C	741	768	759	264	707	781	748	281	708	758	709		GFP1:485,513 Read#50
D	302	285	275	790	251	280	260	761	280	251	268		GFP1:485,513 Read#50
E	891	878	942	289	825	780	802	249	878	928	921		GFP1:485,513 Read#50
F	267	226	259	742	248	224	301	711	229	280	259		GFP1:485,513 Read#50
G	905	928	927	274	823	868	907	236	944	917	938		GFP1:485,513 Read#50
H													GFP1:485,513 Read#50

GFP1:485,513
Kinetic read 51 (4:10:31)
	1	2	3	4	5	6	7	8	9	10	11	12
A	796	718	778	269	780	747	820	267	728	784	724		GFP1:485,513 Read#51
B	289	268	275	705	273	308	236	743	248	268	270		GFP1:485,513 Read#51
C	756	719	789	259	739	744	752	292	711	782	721		GFP1:485,513 Read#51
D	299	307	264	755	219	228	236	766	310	227	270		GFP1:485,513 Read#51
E	978	907	968	265	814	845	809	260	878	844	905		GFP1:485,513 Read#51
F	316	240	279	736	253	230	262	781	247	279	271		GFP1:485,513 Read#51
G	935	940	906	252	881	872	899	241	979	930	893		GFP1:485,513 Read#51
H													GFP1:485,513 Read#51

GFP1:485,513
Kinetic read 52 (4:15:31)
	1	2	3	4	5	6	7	8	9	10	11	12
A	789	727	777	295	796	774	789	277	774	797	771		GFP1:485,513 Read#52
B	301	244	286	776	316	317	285	773	275	291	254		GFP1:485,513 Read#52
C	744	736	745	245	742	803	771	283	722	793	770		GFP1:485,513 Read#52
D	277	308	278	734	297	255	224	762	361	262	258		GFP1:485,513 Read#52
E	960	894	943	245	845	861	829	258	885	875	868		GFP1:485,513 Read#52
F	308	236	271	739	276	200	282	743	256	287	232		GFP1:485,513 Read#52
G	935	1019	990	274	874	866	921	232	944	954	928		GFP1:485,513 Read#52
H													GFP1:485,513 Read#52

GFP1:485,513
Kinetic read 53 (4:20:31)
	1	2	3	4	5	6	7	8	9	10	11	12
A	764	723	800	285	772	819	842	294	787	781	767		GFP1:485,513 Read#53
B	309	269	238	768	289	308	261	733	244	233	311		GFP1:485,513 Read#53
C	740	762	731	266	745	738	767	265	741	756	746		GFP1:485,513 Read#53
D	249	281	255	749	258	264	252	795	299	295	244		GFP1:485,513 Read#53
E	949	954	966	292	801	797	870	316	903	929	858		GFP1:485,513 Read#53
F	301	230	295	747	295	200	241	742	255	283	261		GFP1:485,513 Read#53
G	949	971	928	234	919	848	954	234	976	940	902		GFP1:485,513 Read#53
H													GFP1:485,513 Read#53

GFP1:485,513
Kinetic read 54 (4:25:31)
	1	2	3	4	5	6	7	8	9	10	11	12
A	756	729	792	272	758	796	849	247	764	776	764		GFP1:485,513 Read#54
B	305	270	300	779	284	307	254	798	241	297	285		GFP1:485,513 Read#54
C	784	785	733	251	779	762	721	267	744	766	767		GFP1:485,513 Read#54
D	291	303	299	779	273	269	253	728	279	276	265		GFP1:485,513 Read#54
E	955	926	983	264	869	816	875	262	890	849	891		GFP1:485,513 Read#54
F	298	243	269	691	297	229	239	742	255	269	247		GFP1:485,513 Read#54
G	1021	937	990	282	918	920	909	284	943	976	917		GFP1:485,513 Read#54
H													GFP1:485,513 Read#54

GFP1:485,513
Kinetic read 55 (4:30:31)
	1	2	3	4	5	6	7	8	9	10	11	12
A	801	749	811	309	716	795	827	266	726	837	792		GFP1:485,513 Read#55
B	279	299	303	724	313	243	246	760	285	308	249		GFP1:485,513 Read#55
C	729	723	754	272	806	798	828	281	722	740	737		GFP1:485,513 Read#55
D	260	272	260	771	282	261	237	724	285	252	298		GFP1:485,513 Read#55
E	987	971	985	293	861	850	859	291	904	940	905		GFP1:485,513 Read#55
F	287	219	293	716	267	184	267	761	257	256	228		GFP1:485,513 Read#55
G	972	994	981	307	874	874	912	252	995	935	920		GFP1:485,513 Read#55
H													GFP1:485,513 Read#55

GFP1:485,513
Kinetic read 56 (4:35:31)
	1	2	3	4	5	6	7	8	9	10	11	12
A	778	744	806	258	767	799	789	264	723	842	712		GFP1:485,513 Read#56
B	292	264	264	790	303	284	271	787	267	281	290		GFP1:485,513 Read#56
C	791	743	787	253	769	738	763	256	733	719	763		GFP1:485,513 Read#56
D	286	281	240	786	242	254	280	758	291	274	261		GFP1:485,513 Read#56
E	1006	1000	994	269	871	825	885	271	874	888	977		GFP1:485,513 Read#56
F	268	257	277	748	272	232	302	761	219	301	237		GFP1:485,513 Read#56
G	966	974	998	253	901	930	900	257	973	984	981		GFP1:485,513 Read#56
H													GFP1:485,513 Read#56

GFP1:485,513
Kinetic read 57 (0:00:00)
	1	2	3	4	5	6	7	8	9	10	11	12
A													GFP1:485,513 Read#57
B													GFP1:485,513 Read#57
C													GFP1:485,513 Read#57
D													GFP1:485,513 Read#57
E													GFP1:485,513 Read#57
F													GFP1:485,513 Read#57
G													GFP1:485,513 Read#57
H													GFP1:485,513 Read#57

GFP1:485,513
Kinetic read 58 (0:00:00)
	1	2	3	4	5	6	7	8	9	10	11	12
A													GFP1:485,513 Read#58
B													GFP1:485,513 Read#58
C													GFP1:485,513 Read#58
D													GFP1:485,513 Read#58
E													GFP1:485,513 Read#58
F													GFP1:485,513 Read#58
G													GFP1:485,513 Read#58
H													GFP1:485,513 Read#58

GFP1:485,513
Kinetic read 59 (0:00:00)
	1	2	3	4	5	6	7	8	9	10	11	12
A													GFP1:485,513 Read#59
B													GFP1:485,513 Read#59
C													GFP1:485,513 Read#59
D													GFP1:485,513 Read#59
E													GFP1:485,513 Read#59
F													GFP1:485,513 Read#59
G													GFP1:485,513 Read#59
H													GFP1:485,513 Read#59

GFP1:485,513
Kinetic read 60 (0:00:00)
	1	2	3	4	5	6	7	8	9	10	11	12
A													GFP1:485,513 Read#60
B													GFP1:485,513 Read#60
C													GFP1:485,513 Read#60
D													GFP1:485,513 Read#60
E													GFP1:485,513 Read#60
F													GFP1:485,513 Read#60
G													GFP1:485,513 Read#60
H													GFP1:485,513 Read#60

GFP1:485,513
Kinetic read 61 (0:00:00)
	1	2	3	4	5	6	7	8	9	10	11	12
A													GFP1:485,513 Read#61
B													GFP1:485,513 Read#61
C													GFP1:485,513 Read#61
D													GFP1:485,513 Read#61
E													GFP1:485,513 Read#61
F													GFP1:485,513 Read#61
G													GFP1:485,513 Read#61
H													GFP1:485,513 Read#61

GFP1:485,513
Kinetic read 62 (0:00:00)
	1	2	3	4	5	6	7	8	9	10	11	12
A													GFP1:485,513 Read#62
B													GFP1:485,513 Read#62
C													GFP1:485,513 Read#62
D													GFP1:485,513 Read#62
E													GFP1:485,513 Read#62
F													GFP1:485,513 Read#62
G													GFP1:485,513 Read#62
H													GFP1:485,513 Read#62

GFP1:485,513
Kinetic read 63 (0:00:00)
	1	2	3	4	5	6	7	8	9	10	11	12
A													GFP1:485,513 Read#63
B													GFP1:485,513 Read#63
C													GFP1:485,513 Read#63
D													GFP1:485,513 Read#63
E													GFP1:485,513 Read#63
F													GFP1:485,513 Read#63
G													GFP1:485,513 Read#63
H													GFP1:485,513 Read#63

GFP1:485,513
Kinetic read 64 (0:00:00)
	1	2	3	4	5	6	7	8	9	10	11	12
A													GFP1:485,513 Read#64
B													GFP1:485,513 Read#64
C													GFP1:485,513 Read#64
D													GFP1:485,513 Read#64
E													GFP1:485,513 Read#64
F													GFP1:485,513 Read#64
G													GFP1:485,513 Read#64
H													GFP1:485,513 Read#64

GFP1:485,513
Kinetic read 65 (0:00:00)
	1	2	3	4	5	6	7	8	9	10	11	12
A													GFP1:485,513 Read#65
B													GFP1:485,513 Read#65
C													GFP1:485,513 Read#65
D													GFP1:485,513 Read#65
E													GFP1:485,513 Read#65
F													GFP1:485,513 Read#65
G													GFP1:485,513 Read#65
H													GFP1:485,513 Read#65

GFP1:485,513
Kinetic read 66 (0:00:00)
	1	2	3	4	5	6	7	8	9	10	11	12
A													GFP1:485,513 Read#66
B													GFP1:485,513 Read#66
C													GFP1:485,513 Read#66
D													GFP1:485,513 Read#66
E													GFP1:485,513 Read#66
F													GFP1:485,513 Read#66
G													GFP1:485,513 Read#66
H													GFP1:485,513 Read#66

GFP1:485,513
Kinetic read 67 (0:00:00)
	1	2	3	4	5	6	7	8	9	10	11	12
A													GFP1:485,513 Read#67
B													GFP1:485,513 Read#67
C													GFP1:485,513 Read#67
D													GFP1:485,513 Read#67
E													GFP1:485,513 Read#67
F													GFP1:485,513 Read#67
G													GFP1:485,513 Read#67
H													GFP1:485,513 Read#67

GFP1:485,513
Kinetic read 68 (0:00:00)
	1	2	3	4	5	6	7	8	9	10	11	12
A													GFP1:485,513 Read#68
B													GFP1:485,513 Read#68
C													GFP1:485,513 Read#68
D													GFP1:485,513 Read#68
E													GFP1:485,513 Read#68
F													GFP1:485,513 Read#68
G													GFP1:485,513 Read#68
H													GFP1:485,513 Read#68

GFP1:485,513
Kinetic read 69 (0:00:00)
	1	2	3	4	5	6	7	8	9	10	11	12
A													GFP1:485,513 Read#69
B													GFP1:485,513 Read#69
C													GFP1:485,513 Read#69
D													GFP1:485,513 Read#69
E													GFP1:485,513 Read#69
F													GFP1:485,513 Read#69
G													GFP1:485,513 Read#69
H													GFP1:485,513 Read#69

GFP1:485,513
Kinetic read 70 (0:00:00)
	1	2	3	4	5	6	7	8	9	10	11	12
A													GFP1:485,513 Read#70
B													GFP1:485,513 Read#70
C													GFP1:485,513 Read#70
D													GFP1:485,513 Read#70
E													GFP1:485,513 Read#70
F													GFP1:485,513 Read#70
G													GFP1:485,513 Read#70
H													GFP1:485,513 Read#70

GFP1:485,513
Kinetic read 71 (0:00:00)
	1	2	3	4	5	6	7	8	9	10	11	12
A													GFP1:485,513 Read#71
B													GFP1:485,513 Read#71
C													GFP1:485,513 Read#71
D													GFP1:485,513 Read#71
E													GFP1:485,513 Read#71
F													GFP1:485,513 Read#71
G													GFP1:485,513 Read#71
H													GFP1:485,513 Read#71

GFP1:485,513
Kinetic read 72 (0:00:00)
	1	2	3	4	5	6	7	8	9	10	11	12
A													GFP1:485,513 Read#72
B													GFP1:485,513 Read#72
C													GFP1:485,513 Read#72
D													GFP1:485,513 Read#72
E													GFP1:485,513 Read#72
F													GFP1:485,513 Read#72
G													GFP1:485,513 Read#72
H													GFP1:485,513 Read#72

GFP1:485,513
Kinetic read 73 (0:00:00)
	1	2	3	4	5	6	7	8	9	10	11	12
A													GFP1:485,513 Read#73
B													GFP1:485,513 Read#73
C													GFP1:485,513 Read#73
D													GFP1:485,513 Read#73
E													GFP1:485,513 Read#73
F													GFP1:485,513 Read#73
G													GFP1:485,513 Read#73
H													GFP1:485,513 Read#73

GFP1:485,513
Kinetic read 74 (0:00:00)
	1	2	3	4	5	6	7	8	9	10	11	12
A													GFP1:485,513 Read#74
B													GFP1:485,513 Read#74
C													GFP1:485,513 Read#74
D													GFP1:485,513 Read#74
E													GFP1:485,513 Read#74
F													GFP1:485,513 Read#74
G													GFP1:485,513 Read#74
H													GFP1:485,513 Read#74

GFP1:485,513
Kinetic read 75 (0:00:00)
	1	2	3	4	5	6	7	8	9	10	11	12
A													GFP1:485,513 Read#75
B													GFP1:485,513 Read#75
C													GFP1:485,513 Read#75
D													GFP1:485,513 Read#75
E													GFP1:485,513 Read#75
F													GFP1:485,513 Read#75
G													GFP1:485,513 Read#75
H													GFP1:485,513 Read#75

GFP1:485,513
Kinetic read 76 (0:00:00)
	1	2	3	4	5	6	7	8	9	10	11	12
A													GFP1:485,513 Read#76
B													GFP1:485,513 Read#76
C													GFP1:485,513 Read#76
D													GFP1:485,513 Read#76
E													GFP1:485,513 Read#76
F													GFP1:485,513 Read#76
G													GFP1:485,513 Read#76
H													GFP1:485,513 Read#76

GFP1:485,513
Kinetic read 77 (0:00:00)
	1	2	3	4	5	6	7	8	9	10	11	12
A													GFP1:485,513 Read#77
B													GFP1:485,513 Read#77
C													GFP1:485,513 Read#77
D													GFP1:485,513 Read#77
E													GFP1:485,513 Read#77
F													GFP1:485,513 Read#77
G													GFP1:485,513 Read#77
H													GFP1:485,513 Read#77

GFP1:485,513
Kinetic read 78 (0:00:00)
	1	2	3	4	5	6	7	8	9	10	11	12
A													GFP1:485,513 Read#78
B													GFP1:485,513 Read#78
C													GFP1:485,513 Read#78
D													GFP1:485,513 Read#78
E													GFP1:485,513 Read#78
F													GFP1:485,513 Read#78
G													GFP1:485,513 Read#78
H													GFP1:485,513 Read#78

GFP1:485,513
Kinetic read 79 (0:00:00)
	1	2	3	4	5	6	7	8	9	10	11	12
A													GFP1:485,513 Read#79
B													GFP1:485,513 Read#79
C													GFP1:485,513 Read#79
D													GFP1:485,513 Read#79
E													GFP1:485,513 Read#79
F													GFP1:485,513 Read#79
G													GFP1:485,513 Read#79
H													GFP1:485,513 Read#79

GFP1:485,513
Kinetic read 80 (0:00:00)
	1	2	3	4	5	6	7	8	9	10	11	12
A													GFP1:485,513 Read#80
B													GFP1:485,513 Read#80
C													GFP1:485,513 Read#80
D													GFP1:485,513 Read#80
E													GFP1:485,513 Read#80
F													GFP1:485,513 Read#80
G													GFP1:485,513 Read#80
H													GFP1:485,513 Read#80

GFP1:485,513
Kinetic read 81 (0:00:00)
	1	2	3	4	5	6	7	8	9	10	11	12
A													GFP1:485,513 Read#81
B													GFP1:485,513 Read#81
C													GFP1:485,513 Read#81
D													GFP1:485,513 Read#81
E													GFP1:485,513 Read#81
F													GFP1:485,513 Read#81
G													GFP1:485,513 Read#81
H													GFP1:485,513 Read#81

GFP1:485,513
Kinetic read 82 (0:00:00)
	1	2	3	4	5	6	7	8	9	10	11	12
A													GFP1:485,513 Read#82
B													GFP1:485,513 Read#82
C													GFP1:485,513 Read#82
D													GFP1:485,513 Read#82
E													GFP1:485,513 Read#82
F													GFP1:485,513 Read#82
G													GFP1:485,513 Read#82
H													GFP1:485,513 Read#82

GFP1:485,513
Kinetic read 83 (0:00:00)
	1	2	3	4	5	6	7	8	9	10	11	12
A													GFP1:485,513 Read#83
B													GFP1:485,513 Read#83
C													GFP1:485,513 Read#83
D													GFP1:485,513 Read#83
E													GFP1:485,513 Read#83
F													GFP1:485,513 Read#83
G													GFP1:485,513 Read#83
H													GFP1:485,513 Read#83

GFP1:485,513
Kinetic read 84 (0:00:00)
	1	2	3	4	5	6	7	8	9	10	11	12
A													GFP1:485,513 Read#84
B													GFP1:485,513 Read#84
C													GFP1:485,513 Read#84
D													GFP1:485,513 Read#84
E													GFP1:485,513 Read#84
F													GFP1:485,513 Read#84
G													GFP1:485,513 Read#84
H													GFP1:485,513 Read#84

GFP1:485,513
Kinetic read 85 (0:00:00)
	1	2	3	4	5	6	7	8	9	10	11	12
A													GFP1:485,513 Read#85
B													GFP1:485,513 Read#85
C													GFP1:485,513 Read#85
D													GFP1:485,513 Read#85
E													GFP1:485,513 Read#85
F													GFP1:485,513 Read#85
G													GFP1:485,513 Read#85
H													GFP1:485,513 Read#85

GFP1:485,513
Kinetic read 86 (0:00:00)
	1	2	3	4	5	6	7	8	9	10	11	12
A													GFP1:485,513 Read#86
B													GFP1:485,513 Read#86
C													GFP1:485,513 Read#86
D													GFP1:485,513 Read#86
E													GFP1:485,513 Read#86
F													GFP1:485,513 Read#86
G													GFP1:485,513 Read#86
H													GFP1:485,513 Read#86

GFP1:485,513
Kinetic read 87 (0:00:00)
	1	2	3	4	5	6	7	8	9	10	11	12
A													GFP1:485,513 Read#87
B													GFP1:485,513 Read#87
C													GFP1:485,513 Read#87
D													GFP1:485,513 Read#87
E													GFP1:485,513 Read#87
F													GFP1:485,513 Read#87
G													GFP1:485,513 Read#87
H													GFP1:485,513 Read#87

GFP1:485,513
Kinetic read 88 (0:00:00)
	1	2	3	4	5	6	7	8	9	10	11	12
A													GFP1:485,513 Read#88
B													GFP1:485,513 Read#88
C													GFP1:485,513 Read#88
D													GFP1:485,513 Read#88
E													GFP1:485,513 Read#88
F													GFP1:485,513 Read#88
G													GFP1:485,513 Read#88
H													GFP1:485,513 Read#88

GFP1:485,513
Kinetic read 89 (0:00:00)
	1	2	3	4	5	6	7	8	9	10	11	12
A													GFP1:485,513 Read#89
B													GFP1:485,513 Read#89
C													GFP1:485,513 Read#89
D													GFP1:485,513 Read#89
E													GFP1:485,513 Read#89
F													GFP1:485,513 Read#89
G													GFP1:485,513 Read#89
H													GFP1:485,513 Read#89

GFP1:485,513
Kinetic read 90 (0:00:00)
	1	2	3	4	5	6	7	8	9	10	11	12
A													GFP1:485,513 Read#90
B													GFP1:485,513 Read#90
C													GFP1:485,513 Read#90
D													GFP1:485,513 Read#90
E													GFP1:485,513 Read#90
F													GFP1:485,513 Read#90
G													GFP1:485,513 Read#90
H													GFP1:485,513 Read#90

GFP1:485,513
Kinetic read 91 (0:00:00)
	1	2	3	4	5	6	7	8	9	10	11	12
A													GFP1:485,513 Read#91
B													GFP1:485,513 Read#91
C													GFP1:485,513 Read#91
D													GFP1:485,513 Read#91
E													GFP1:485,513 Read#91
F													GFP1:485,513 Read#91
G													GFP1:485,513 Read#91
H													GFP1:485,513 Read#91

GFP1:485,513
Kinetic read 92 (0:00:00)
	1	2	3	4	5	6	7	8	9	10	11	12
A													GFP1:485,513 Read#92
B													GFP1:485,513 Read#92
C													GFP1:485,513 Read#92
D													GFP1:485,513 Read#92
E													GFP1:485,513 Read#92
F													GFP1:485,513 Read#92
G													GFP1:485,513 Read#92
H													GFP1:485,513 Read#92

GFP1:485,513
Kinetic read 93 (0:00:00)
	1	2	3	4	5	6	7	8	9	10	11	12
A													GFP1:485,513 Read#93
B													GFP1:485,513 Read#93
C													GFP1:485,513 Read#93
D													GFP1:485,513 Read#93
E													GFP1:485,513 Read#93
F													GFP1:485,513 Read#93
G													GFP1:485,513 Read#93
H													GFP1:485,513 Read#93

GFP1:485,513
Kinetic read 94 (0:00:00)
	1	2	3	4	5	6	7	8	9	10	11	12
A													GFP1:485,513 Read#94
B													GFP1:485,513 Read#94
C													GFP1:485,513 Read#94
D													GFP1:485,513 Read#94
E													GFP1:485,513 Read#94
F													GFP1:485,513 Read#94
G													GFP1:485,513 Read#94
H													GFP1:485,513 Read#94

GFP1:485,513
Kinetic read 95 (0:00:00)
	1	2	3	4	5	6	7	8	9	10	11	12
A													GFP1:485,513 Read#95
B													GFP1:485,513 Read#95
C													GFP1:485,513 Read#95
D													GFP1:485,513 Read#95
E													GFP1:485,513 Read#95
F													GFP1:485,513 Read#95
G													GFP1:485,513 Read#95
H													GFP1:485,513 Read#95

GFP1:485,513
Kinetic read 96 (0:00:00)
	1	2	3	4	5	6	7	8	9	10	11	12
A													GFP1:485,513 Read#96
B													GFP1:485,513 Read#96
C													GFP1:485,513 Read#96
D													GFP1:485,513 Read#96
E													GFP1:485,513 Read#96
F													GFP1:485,513 Read#96
G													GFP1:485,513 Read#96
H													GFP1:485,513 Read#96

GFP1:485,513
Kinetic read 97 (0:00:00)
	1	2	3	4	5	6	7	8	9	10	11	12
A													GFP1:485,513 Read#97
B													GFP1:485,513 Read#97
C													GFP1:485,513 Read#97
D													GFP1:485,513 Read#97
E													GFP1:485,513 Read#97
F													GFP1:485,513 Read#97
G													GFP1:485,513 Read#97
H													GFP1:485,513 Read#97

GFP1:485,513
Kinetic read 98 (0:00:00)
	1	2	3	4	5	6	7	8	9	10	11	12
A													GFP1:485,513 Read#98
B													GFP1:485,513 Read#98
C													GFP1:485,513 Read#98
D													GFP1:485,513 Read#98
E													GFP1:485,513 Read#98
F													GFP1:485,513 Read#98
G													GFP1:485,513 Read#98
H													GFP1:485,513 Read#98

GFP1:485,513
Kinetic read 99 (0:00:00)
	1	2	3	4	5	6	7	8	9	10	11	12
A													GFP1:485,513 Read#99
B													GFP1:485,513 Read#99
C													GFP1:485,513 Read#99
D													GFP1:485,513 Read#99
E													GFP1:485,513 Read#99
F													GFP1:485,513 Read#99
G													GFP1:485,513 Read#99
H													GFP1:485,513 Read#99

GFP1:485,513
Kinetic read 100 (0:00:00)
	1	2	3	4	5	6	7	8	9	10	11	12
A													GFP1:485,513 Read#100
B													GFP1:485,513 Read#100
C													GFP1:485,513 Read#100
D													GFP1:485,513 Read#100
E													GFP1:485,513 Read#100
F													GFP1:485,513 Read#100
G													GFP1:485,513 Read#100
H													GFP1:485,513 Read#100

GFP1:485,513
Kinetic read 101 (0:00:00)
	1	2	3	4	5	6	7	8	9	10	11	12
A													GFP1:485,513 Read#101
B													GFP1:485,513 Read#101
C													GFP1:485,513 Read#101
D													GFP1:485,513 Read#101
E													GFP1:485,513 Read#101
F													GFP1:485,513 Read#101
G													GFP1:485,513 Read#101
H													GFP1:485,513 Read#101

GFP1:485,513
Kinetic read 102 (0:00:00)
	1	2	3	4	5	6	7	8	9	10	11	12
A													GFP1:485,513 Read#102
B													GFP1:485,513 Read#102
C													GFP1:485,513 Read#102
D													GFP1:485,513 Read#102
E													GFP1:485,513 Read#102
F													GFP1:485,513 Read#102
G													GFP1:485,513 Read#102
H													GFP1:485,513 Read#102

GFP1:485,513
Kinetic read 103 (0:00:00)
	1	2	3	4	5	6	7	8	9	10	11	12
A													GFP1:485,513 Read#103
B													GFP1:485,513 Read#103
C													GFP1:485,513 Read#103
D													GFP1:485,513 Read#103
E													GFP1:485,513 Read#103
F													GFP1:485,513 Read#103
G													GFP1:485,513 Read#103
H													GFP1:485,513 Read#103

GFP1:485,513
Kinetic read 104 (0:00:00)
	1	2	3	4	5	6	7	8	9	10	11	12
A													GFP1:485,513 Read#104
B													GFP1:485,513 Read#104
C													GFP1:485,513 Read#104
D													GFP1:485,513 Read#104
E													GFP1:485,513 Read#104
F													GFP1:485,513 Read#104
G													GFP1:485,513 Read#104
H													GFP1:485,513 Read#104

GFP1:485,513
Kinetic read 105 (0:00:00)
	1	2	3	4	5	6	7	8	9	10	11	12
A													GFP1:485,513 Read#105
B													GFP1:485,513 Read#105
C													GFP1:485,513 Read#105
D													GFP1:485,513 Read#105
E													GFP1:485,513 Read#105
F													GFP1:485,513 Read#105
G													GFP1:485,513 Read#105
H													GFP1:485,513 Read#105

GFP1:485,513
Kinetic read 106 (0:00:00)
	1	2	3	4	5	6	7	8	9	10	11	12
A													GFP1:485,513 Read#106
B													GFP1:485,513 Read#106
C													GFP1:485,513 Read#106
D													GFP1:485,513 Read#106
E													GFP1:485,513 Read#106
F													GFP1:485,513 Read#106
G													GFP1:485,513 Read#106
H													GFP1:485,513 Read#106

GFP1:485,513
Kinetic read 107 (0:00:00)
	1	2	3	4	5	6	7	8	9	10	11	12
A													GFP1:485,513 Read#107
B													GFP1:485,513 Read#107
C													GFP1:485,513 Read#107
D													GFP1:485,513 Read#107
E													GFP1:485,513 Read#107
F													GFP1:485,513 Read#107
G													GFP1:485,513 Read#107
H													GFP1:485,513 Read#107

GFP1:485,513
Kinetic read 108 (0:00:00)
	1	2	3	4	5	6	7	8	9	10	11	12
A													GFP1:485,513 Read#108
B													GFP1:485,513 Read#108
C													GFP1:485,513 Read#108
D													GFP1:485,513 Read#108
E													GFP1:485,513 Read#108
F													GFP1:485,513 Read#108
G													GFP1:485,513 Read#108
H													GFP1:485,513 Read#108

GFP1:485,513
Kinetic read 109 (0:00:00)
	1	2	3	4	5	6	7	8	9	10	11	12
A													GFP1:485,513 Read#109
B													GFP1:485,513 Read#109
C													GFP1:485,513 Read#109
D													GFP1:485,513 Read#109
E													GFP1:485,513 Read#109
F													GFP1:485,513 Read#109
G													GFP1:485,513 Read#109
H													GFP1:485,513 Read#109

GFP1:485,513
Kinetic read 110 (0:00:00)
	1	2	3	4	5	6	7	8	9	10	11	12
A													GFP1:485,513 Read#110
B													GFP1:485,513 Read#110
C													GFP1:485,513 Read#110
D													GFP1:485,513 Read#110
E													GFP1:485,513 Read#110
F													GFP1:485,513 Read#110
G													GFP1:485,513 Read#110
H													GFP1:485,513 Read#110

GFP1:485,513
Kinetic read 111 (0:00:00)
	1	2	3	4	5	6	7	8	9	10	11	12
A													GFP1:485,513 Read#111
B													GFP1:485,513 Read#111
C													GFP1:485,513 Read#111
D													GFP1:485,513 Read#111
E													GFP1:485,513 Read#111
F													GFP1:485,513 Read#111
G													GFP1:485,513 Read#111
H													GFP1:485,513 Read#111

GFP1:485,513
Kinetic read 112 (0:00:00)
	1	2	3	4	5	6	7	8	9	10	11	12
A													GFP1:485,513 Read#112
B													GFP1:485,513 Read#112
C													GFP1:485,513 Read#112
D													GFP1:485,513 Read#112
E													GFP1:485,513 Read#112
F													GFP1:485,513 Read#112
G													GFP1:485,513 Read#112
H													GFP1:485,513 Read#112

GFP1:485,513
Kinetic read 113 (0:00:00)
	1	2	3	4	5	6	7	8	9	10	11	12
A													GFP1:485,513 Read#113
B													GFP1:485,513 Read#113
C													GFP1:485,513 Read#113
D													GFP1:485,513 Read#113
E													GFP1:485,513 Read#113
F													GFP1:485,513 Read#113
G													GFP1:485,513 Read#113
H													GFP1:485,513 Read#113

GFP1:485,513
Kinetic read 114 (0:00:00)
	1	2	3	4	5	6	7	8	9	10	11	12
A													GFP1:485,513 Read#114
B													GFP1:485,513 Read#114
C													GFP1:485,513 Read#114
D													GFP1:485,513 Read#114
E													GFP1:485,513 Read#114
F													GFP1:485,513 Read#114
G													GFP1:485,513 Read#114
H													GFP1:485,513 Read#114

GFP1:485,513
Kinetic read 115 (0:00:00)
	1	2	3	4	5	6	7	8	9	10	11	12
A													GFP1:485,513 Read#115
B													GFP1:485,513 Read#115
C													GFP1:485,513 Read#115
D													GFP1:485,513 Read#115
E													GFP1:485,513 Read#115
F													GFP1:485,513 Read#115
G													GFP1:485,513 Read#115
H													GFP1:485,513 Read#115

GFP1:485,513
Kinetic read 116 (0:00:00)
	1	2	3	4	5	6	7	8	9	10	11	12
A													GFP1:485,513 Read#116
B													GFP1:485,513 Read#116
C													GFP1:485,513 Read#116
D													GFP1:485,513 Read#116
E													GFP1:485,513 Read#116
F													GFP1:485,513 Read#116
G													GFP1:485,513 Read#116
H													GFP1:485,513 Read#116

GFP1:485,513
Kinetic read 117 (0:00:00)
	1	2	3	4	5	6	7	8	9	10	11	12
A													GFP1:485,513 Read#117
B													GFP1:485,513 Read#117
C													GFP1:485,513 Read#117
D													GFP1:485,513 Read#117
E													GFP1:485,513 Read#117
F													GFP1:485,513 Read#117
G													GFP1:485,513 Read#117
H													GFP1:485,513 Read#117

GFP1:485,513
Kinetic read 118 (0:00:00)
	1	2	3	4	5	6	7	8	9	10	11	12
A													GFP1:485,513 Read#118
B													GFP1:485,513 Read#118
C													GFP1:485,513 Read#118
D													GFP1:485,513 Read#118
E													GFP1:485,513 Read#118
F													GFP1:485,513 Read#118
G													GFP1:485,513 Read#118
H													GFP1:485,513 Read#118

GFP1:485,513
Kinetic read 119 (0:00:00)
	1	2	3	4	5	6	7	8	9	10	11	12
A													GFP1:485,513 Read#119
B													GFP1:485,513 Read#119
C													GFP1:485,513 Read#119
D													GFP1:485,513 Read#119
E													GFP1:485,513 Read#119
F													GFP1:485,513 Read#119
G													GFP1:485,513 Read#119
H													GFP1:485,513 Read#119

GFP1:485,513
Kinetic read 120 (0:00:00)
	1	2	3	4	5	6	7	8	9	10	11	12
A													GFP1:485,513 Read#120
B													GFP1:485,513 Read#120
C													GFP1:485,513 Read#120
D													GFP1:485,513 Read#120
E													GFP1:485,513 Read#120
F													GFP1:485,513 Read#120
G													GFP1:485,513 Read#120
H													GFP1:485,513 Read#120

GFP1:485,513
Kinetic read 121 (0:00:00)
	1	2	3	4	5	6	7	8	9	10	11	12
A													GFP1:485,513 Read#121
B													GFP1:485,513 Read#121
C													GFP1:485,513 Read#121
D													GFP1:485,513 Read#121
E													GFP1:485,513 Read#121
F													GFP1:485,513 Read#121
G													GFP1:485,513 Read#121
H													GFP1:485,513 Read#121

GFP1:485,513
Kinetic read 122 (0:00:00)
	1	2	3	4	5	6	7	8	9	10	11	12
A													GFP1:485,513 Read#122
B													GFP1:485,513 Read#122
C													GFP1:485,513 Read#122
D													GFP1:485,513 Read#122
E													GFP1:485,513 Read#122
F													GFP1:485,513 Read#122
G													GFP1:485,513 Read#122
H													GFP1:485,513 Read#122

GFP1:485,513
Kinetic read 123 (0:00:00)
	1	2	3	4	5	6	7	8	9	10	11	12
A													GFP1:485,513 Read#123
B													GFP1:485,513 Read#123
C													GFP1:485,513 Read#123
D													GFP1:485,513 Read#123
E													GFP1:485,513 Read#123
F													GFP1:485,513 Read#123
G													GFP1:485,513 Read#123
H													GFP1:485,513 Read#123

GFP1:485,513
Kinetic read 124 (0:00:00)
	1	2	3	4	5	6	7	8	9	10	11	12
A													GFP1:485,513 Read#124
B													GFP1:485,513 Read#124
C													GFP1:485,513 Read#124
D													GFP1:485,513 Read#124
E													GFP1:485,513 Read#124
F													GFP1:485,513 Read#124
G													GFP1:485,513 Read#124
H													GFP1:485,513 Read#124

GFP1:485,513
Kinetic read 125 (0:00:00)
	1	2	3	4	5	6	7	8	9	10	11	12
A													GFP1:485,513 Read#125
B													GFP1:485,513 Read#125
C													GFP1:485,513 Read#125
D													GFP1:485,513 Read#125
E													GFP1:485,513 Read#125
F													GFP1:485,513 Read#125
G													GFP1:485,513 Read#125
H													GFP1:485,513 Read#125

GFP1:485,513
Kinetic read 126 (0:00:00)
	1	2	3	4	5	6	7	8	9	10	11	12
A													GFP1:485,513 Read#126
B													GFP1:485,513 Read#126
C													GFP1:485,513 Read#126
D													GFP1:485,513 Read#126
E													GFP1:485,513 Read#126
F													GFP1:485,513 Read#126
G													GFP1:485,513 Read#126
H													GFP1:485,513 Read#126

GFP1:485,513
Kinetic read 127 (0:00:00)
	1	2	3	4	5	6	7	8	9	10	11	12
A													GFP1:485,513 Read#127
B													GFP1:485,513 Read#127
C													GFP1:485,513 Read#127
D													GFP1:485,513 Read#127
E													GFP1:485,513 Read#127
F													GFP1:485,513 Read#127
G													GFP1:485,513 Read#127
H													GFP1:485,513 Read#127

GFP1:485,513
Kinetic read 128 (0:00:00)
	1	2	3	4	5	6	7	8	9	10	11	12
A													GFP1:485,513 Read#128
B													GFP1:485,513 Read#128
C													GFP1:485,513 Read#128
D													GFP1:485,513 Read#128
E													GFP1:485,513 Read#128
F													GFP1:485,513 Read#128
G													GFP1:485,513 Read#128
H													GFP1:485,513 Read#128

GFP1:485,513
Kinetic read 129 (0:00:00)
	1	2	3	4	5	6	7	8	9	10	11	12
A													GFP1:485,513 Read#129
B													GFP1:485,513 Read#129
C													GFP1:485,513 Read#129
D													GFP1:485,513 Read#129
E													GFP1:485,513 Read#129
F													GFP1:485,513 Read#129
G													GFP1:485,513 Read#129
H													GFP1:485,513 Read#129

GFP1:485,513
Kinetic read 130 (0:00:00)
	1	2	3	4	5	6	7	8	9	10	11	12
A													GFP1:485,513 Read#130
B													GFP1:485,513 Read#130
C													GFP1:485,513 Read#130
D													GFP1:485,513 Read#130
E													GFP1:485,513 Read#130
F													GFP1:485,513 Read#130
G													GFP1:485,513 Read#130
H													GFP1:485,513 Read#130

GFP1:485,513
Kinetic read 131 (0:00:00)
	1	2	3	4	5	6	7	8	9	10	11	12
A													GFP1:485,513 Read#131
B													GFP1:485,513 Read#131
C													GFP1:485,513 Read#131
D													GFP1:485,513 Read#131
E													GFP1:485,513 Read#131
F													GFP1:485,513 Read#131
G													GFP1:485,513 Read#131
H													GFP1:485,513 Read#131

GFP1:485,513
Kinetic read 132 (0:00:00)
	1	2	3	4	5	6	7	8	9	10	11	12
A													GFP1:485,513 Read#132
B													GFP1:485,513 Read#132
C													GFP1:485,513 Read#132
D													GFP1:485,513 Read#132
E													GFP1:485,513 Read#132
F													GFP1:485,513 Read#132
G													GFP1:485,513 Read#132
H													GFP1:485,513 Read#132

GFP1:485,513
Kinetic read 133 (0:00:00)
	1	2	3	4	5	6	7	8	9	10	11	12
A													GFP1:485,513 Read#133
B													GFP1:485,513 Read#133
C													GFP1:485,513 Read#133
D													GFP1:485,513 Read#133
E													GFP1:485,513 Read#133
F													GFP1:485,513 Read#133
G													GFP1:485,513 Read#133
H													GFP1:485,513 Read#133

GFP1:485,513
Kinetic read 134 (0:00:00)
	1	2	3	4	5	6	7	8	9	10	11	12
A													GFP1:485,513 Read#134
B													GFP1:485,513 Read#134
C													GFP1:485,513 Read#134
D													GFP1:485,513 Read#134
E													GFP1:485,513 Read#134
F													GFP1:485,513 Read#134
G													GFP1:485,513 Read#134
H													GFP1:485,513 Read#134

GFP1:485,513
Kinetic read 135 (0:00:00)
	1	2	3	4	5	6	7	8	9	10	11	12
A													GFP1:485,513 Read#135
B													GFP1:485,513 Read#135
C													GFP1:485,513 Read#135
D													GFP1:485,513 Read#135
E													GFP1:485,513 Read#135
F													GFP1:485,513 Read#135
G													GFP1:485,513 Read#135
H													GFP1:485,513 Read#135

GFP1:485,513
Kinetic read 136 (0:00:00)
	1	2	3	4	5	6	7	8	9	10	11	12
A													GFP1:485,513 Read#136
B													GFP1:485,513 Read#136
C													GFP1:485,513 Read#136
D													GFP1:485,513 Read#136
E													GFP1:485,513 Read#136
F													GFP1:485,513 Read#136
G													GFP1:485,513 Read#136
H													GFP1:485,513 Read#136

GFP1:485,513
Kinetic read 137 (0:00:00)
	1	2	3	4	5	6	7	8	9	10	11	12
A													GFP1:485,513 Read#137
B													GFP1:485,513 Read#137
C													GFP1:485,513 Read#137
D													GFP1:485,513 Read#137
E													GFP1:485,513 Read#137
F													GFP1:485,513 Read#137
G													GFP1:485,513 Read#137
H													GFP1:485,513 Read#137

GFP1:485,513
Kinetic read 138 (0:00:00)
	1	2	3	4	5	6	7	8	9	10	11	12
A													GFP1:485,513 Read#138
B													GFP1:485,513 Read#138
C													GFP1:485,513 Read#138
D													GFP1:485,513 Read#138
E													GFP1:485,513 Read#138
F													GFP1:485,513 Read#138
G													GFP1:485,513 Read#138
H													GFP1:485,513 Read#138

GFP1:485,513
Kinetic read 139 (0:00:00)
	1	2	3	4	5	6	7	8	9	10	11	12
A													GFP1:485,513 Read#139
B													GFP1:485,513 Read#139
C													GFP1:485,513 Read#139
D													GFP1:485,513 Read#139
E													GFP1:485,513 Read#139
F													GFP1:485,513 Read#139
G													GFP1:485,513 Read#139
H													GFP1:485,513 Read#139

GFP1:485,513
Kinetic read 140 (0:00:00)
	1	2	3	4	5	6	7	8	9	10	11	12
A													GFP1:485,513 Read#140
B													GFP1:485,513 Read#140
C													GFP1:485,513 Read#140
D													GFP1:485,513 Read#140
E													GFP1:485,513 Read#140
F													GFP1:485,513 Read#140
G													GFP1:485,513 Read#140
H													GFP1:485,513 Read#140

GFP1:485,513
Kinetic read 141 (0:00:00)
	1	2	3	4	5	6	7	8	9	10	11	12
A													GFP1:485,513 Read#141
B													GFP1:485,513 Read#141
C													GFP1:485,513 Read#141
D													GFP1:485,513 Read#141
E													GFP1:485,513 Read#141
F													GFP1:485,513 Read#141
G													GFP1:485,513 Read#141
H													GFP1:485,513 Read#141

GFP1:485,513
Kinetic read 142 (0:00:00)
	1	2	3	4	5	6	7	8	9	10	11	12
A													GFP1:485,513 Read#142
B													GFP1:485,513 Read#142
C													GFP1:485,513 Read#142
D													GFP1:485,513 Read#142
E													GFP1:485,513 Read#142
F													GFP1:485,513 Read#142
G													GFP1:485,513 Read#142
H													GFP1:485,513 Read#142

GFP1:485,513
Kinetic read 143 (0:00:00)
	1	2	3	4	5	6	7	8	9	10	11	12
A													GFP1:485,513 Read#143
B													GFP1:485,513 Read#143
C													GFP1:485,513 Read#143
D													GFP1:485,513 Read#143
E													GFP1:485,513 Read#143
F													GFP1:485,513 Read#143
G													GFP1:485,513 Read#143
H													GFP1:485,513 Read#143

GFP1:485,513
Kinetic read 144 (0:00:00)
	1	2	3	4	5	6	7	8	9	10	11	12
A													GFP1:485,513 Read#144
B													GFP1:485,513 Read#144
C													GFP1:485,513 Read#144
D													GFP1:485,513 Read#144
E													GFP1:485,513 Read#144
F													GFP1:485,513 Read#144
G													GFP1:485,513 Read#144
H													GFP1:485,513 Read#144

GFP1:485,513
Kinetic read 145 (0:00:00)
	1	2	3	4	5	6	7	8	9	10	11	12
A													GFP1:485,513 Read#145
B													GFP1:485,513 Read#145
C													GFP1:485,513 Read#145
D													GFP1:485,513 Read#145
E													GFP1:485,513 Read#145
F													GFP1:485,513 Read#145
G													GFP1:485,513 Read#145
H													GFP1:485,513 Read#145

RFP1:520,545
Kinetic read 1 (0:02:09)
	1	2	3	4	5	6	7	8	9	10	11	12
A	665	688	663	373	515	597	666	304	575	614	559		RFP1:520,545 Read#1
B	300	305	297	615	293	312	293	651	269	309	304		RFP1:520,545 Read#1
C	565	623	589	278	584	541	607	344	641	642	646		RFP1:520,545 Read#1
D	302	320	322	671	301	292	240	630	355	351	332		RFP1:520,545 Read#1
E	583	601	614	307	633	606	614	346	617	580	637		RFP1:520,545 Read#1
F	288	279	293	587	342	273	316	627	198	249	253		RFP1:520,545 Read#1
G	611	669	575	321	590	565	647	268	620	612	611		RFP1:520,545 Read#1
H													RFP1:520,545 Read#1

RFP1:520,545
Kinetic read 2 (0:07:09)
	1	2	3	4	5	6	7	8	9	10	11	12
A	604	635	680	293	543	589	608	312	634	644	538		RFP1:520,545 Read#2
B	313	321	302	643	329	270	297	596	272	353	272		RFP1:520,545 Read#2
C	563	624	609	323	607	598	643	319	555	690	634		RFP1:520,545 Read#2
D	343	310	295	625	309	265	284	565	332	289	314		RFP1:520,545 Read#2
E	649	668	643	317	598	614	609	307	592	664	586		RFP1:520,545 Read#2
F	291	247	299	586	237	260	318	569	234	327	306		RFP1:520,545 Read#2
G	655	641	602	312	633	651	565	323	558	624	526		RFP1:520,545 Read#2
H													RFP1:520,545 Read#2

RFP1:520,545
Kinetic read 3 (0:12:09)
	1	2	3	4	5	6	7	8	9	10	11	12
A	616	573	653	323	613	584	647	271	592	602	563		RFP1:520,545 Read#3
B	361	277	299	619	283	337	251	637	299	284	323		RFP1:520,545 Read#3
C	607	663	563	250	588	557	589	312	538	637	594		RFP1:520,545 Read#3
D	298	328	317	606	294	286	312	642	319	289	357		RFP1:520,545 Read#3
E	643	626	620	265	550	571	604	313	579	639	607		RFP1:520,545 Read#3
F	303	295	286	612	329	272	269	541	274	279	276		RFP1:520,545 Read#3
G	614	608	637	327	640	627	627	315	626	642	588		RFP1:520,545 Read#3
H													RFP1:520,545 Read#3

RFP1:520,545
Kinetic read 4 (0:17:09)
	1	2	3	4	5	6	7	8	9	10	11	12
A	628	607	681	284	597	586	658	331	590	612	574		RFP1:520,545 Read#4
B	315	298	308	606	309	348	322	653	270	281	292		RFP1:520,545 Read#4
C	613	531	624	270	593	569	634	287	573	635	577		RFP1:520,545 Read#4
D	311	309	272	605	341	336	280	636	373	254	318		RFP1:520,545 Read#4
E	538	605	626	311	617	625	646	294	590	629	658		RFP1:520,545 Read#4
F	323	272	304	588	308	236	283	589	252	293	284		RFP1:520,545 Read#4
G	659	674	666	325	600	592	592	344	593	636	649		RFP1:520,545 Read#4
H													RFP1:520,545 Read#4

RFP1:520,545
Kinetic read 5 (0:22:09)
	1	2	3	4	5	6	7	8	9	10	11	12
A	608	614	627	322	564	602	624	302	587	577	550		RFP1:520,545 Read#5
B	327	368	284	625	371	312	298	594	273	286	317		RFP1:520,545 Read#5
C	586	565	581	267	596	650	597	315	569	576	633		RFP1:520,545 Read#5
D	230	324	385	599	305	244	266	615	332	314	277		RFP1:520,545 Read#5
E	630	651	561	326	599	579	572	286	569	593	613		RFP1:520,545 Read#5
F	334	276	296	623	333	256	296	625	312	313	263		RFP1:520,545 Read#5
G	636	620	644	327	550	603	679	256	585	619	680		RFP1:520,545 Read#5
H													RFP1:520,545 Read#5

RFP1:520,545
Kinetic read 6 (0:27:09)
	1	2	3	4	5	6	7	8	9	10	11	12
A	638	574	665	329	576	663	652	319	545	632	660		RFP1:520,545 Read#6
B	357	338	335	639	346	319	253	620	316	297	324		RFP1:520,545 Read#6
C	620	600	606	266	632	614	622	353	591	594	612		RFP1:520,545 Read#6
D	341	302	288	590	284	298	283	553	320	295	287		RFP1:520,545 Read#6
E	630	655	595	328	618	613	579	313	562	616	541		RFP1:520,545 Read#6
F	329	258	288	580	289	265	268	638	253	288	257		RFP1:520,545 Read#6
G	651	637	611	278	634	594	606	291	597	643	586		RFP1:520,545 Read#6
H													RFP1:520,545 Read#6

RFP1:520,545
Kinetic read 7 (0:32:09)
	1	2	3	4	5	6	7	8	9	10	11	12
A	652	549	705	274	611	591	658	326	622	632	555		RFP1:520,545 Read#7
B	335	385	284	580	290	321	287	610	295	329	258		RFP1:520,545 Read#7
C	624	587	628	288	574	580	549	348	543	667	556		RFP1:520,545 Read#7
D	344	288	299	644	331	276	275	614	325	279	326		RFP1:520,545 Read#7
E	609	643	646	281	643	620	645	266	550	652	689		RFP1:520,545 Read#7
F	288	262	293	598	307	218	307	563	253	255	276		RFP1:520,545 Read#7
G	677	710	724	364	598	639	593	292	615	569	575		RFP1:520,545 Read#7
H													RFP1:520,545 Read#7

RFP1:520,545
Kinetic read 8 (0:37:09)
	1	2	3	4	5	6	7	8	9	10	11	12
A	566	573	650	306	578	595	634	292	544	632	591		RFP1:520,545 Read#8
B	283	293	372	639	328	384	312	596	280	337	353		RFP1:520,545 Read#8
C	641	557	609	289	574	585	565	342	592	586	570		RFP1:520,545 Read#8
D	319	303	263	628	321	314	289	569	318	290	275		RFP1:520,545 Read#8
E	656	643	640	308	622	624	594	319	607	590	682		RFP1:520,545 Read#8
F	303	259	264	556	376	237	304	613	263	311	299		RFP1:520,545 Read#8
G	652	682	727	289	535	630	716	265	632	643	688		RFP1:520,545 Read#8
H													RFP1:520,545 Read#8

RFP1:520,545
Kinetic read 9 (0:42:09)
	1	2	3	4	5	6	7	8	9	10	11	12
A	622	584	666	317	598	610	600	311	611	617	565		RFP1:520,545 Read#9
B	316	338	320	584	299	293	296	605	290	295	337		RFP1:520,545 Read#9
C	572	542	598	287	608	590	622	284	572	559	624		RFP1:520,545 Read#9
D	317	332	245	621	266	280	278	641	316	307	319		RFP1:520,545 Read#9
E	648	744	666	290	657	609	657	309	610	616	627		RFP1:520,545 Read#9
F	334	284	314	607	294	239	260	619	352	270	279		RFP1:520,545 Read#9
G	705	702	733	266	651	604	671	259	639	584	599		RFP1:520,545 Read#9
H													RFP1:520,545 Read#9

RFP1:520,545
Kinetic read 10 (0:47:09)
	1	2	3	4	5	6	7	8	9	10	11	12
A	559	567	666	354	575	667	601	242	591	622	609		RFP1:520,545 Read#10
B	344	295	315	611	305	322	285	586	299	342	277		RFP1:520,545 Read#10
C	591	602	581	238	596	552	544	321	567	640	590		RFP1:520,545 Read#10
D	315	366	295	577	282	324	278	574	339	280	287		RFP1:520,545 Read#10
E	639	687	663	315	579	592	575	318	603	617	622		RFP1:520,545 Read#10
F	283	277	333	630	281	264	330	604	288	279	281		RFP1:520,545 Read#10
G	755	658	687	338	617	626	656	255	627	623	550		RFP1:520,545 Read#10
H													RFP1:520,545 Read#10

RFP1:520,545
Kinetic read 11 (0:52:09)
	1	2	3	4	5	6	7	8	9	10	11	12
A	614	610	624	331	581	591	652	265	635	643	615		RFP1:520,545 Read#11
B	300	303	308	616	333	330	291	580	297	258	303		RFP1:520,545 Read#11
C	646	576	589	263	597	611	543	290	539	545	557		RFP1:520,545 Read#11
D	299	304	235	575	303	273	259	611	376	331	282		RFP1:520,545 Read#11
E	744	720	658	289	625	613	600	322	582	622	639		RFP1:520,545 Read#11
F	297	248	349	575	227	251	339	594	268	290	273		RFP1:520,545 Read#11
G	781	714	699	345	586	683	650	313	607	652	618		RFP1:520,545 Read#11
H													RFP1:520,545 Read#11

RFP1:520,545
Kinetic read 12 (0:57:09)
	1	2	3	4	5	6	7	8	9	10	11	12
A	591	580	609	366	615	597	671	315	548	648	533		RFP1:520,545 Read#12
B	313	314	296	558	328	309	266	616	338	334	327		RFP1:520,545 Read#12
C	563	590	628	281	543	593	628	326	529	591	619		RFP1:520,545 Read#12
D	309	350	267	620	341	293	290	616	339	286	270		RFP1:520,545 Read#12
E	732	691	702	293	648	624	606	268	602	589	630		RFP1:520,545 Read#12
F	311	256	298	577	296	266	272	680	319	332	290		RFP1:520,545 Read#12
G	717	793	691	309	674	659	660	311	612	660	640		RFP1:520,545 Read#12
H													RFP1:520,545 Read#12

RFP1:520,545
Kinetic read 13 (1:02:09)
	1	2	3	4	5	6	7	8	9	10	11	12
A	562	606	705	309	586	627	638	317	609	644	565		RFP1:520,545 Read#13
B	276	283	306	625	323	323	310	582	297	314	256		RFP1:520,545 Read#13
C	653	575	590	296	607	594	534	309	577	580	597		RFP1:520,545 Read#13
D	292	298	323	561	270	308	280	639	343	336	290		RFP1:520,545 Read#13
E	739	762	692	306	659	634	721	271	636	644	686		RFP1:520,545 Read#13
F	330	263	350	632	276	290	296	617	282	307	272		RFP1:520,545 Read#13
G	765	769	800	308	663	713	658	323	723	685	686		RFP1:520,545 Read#13
H													RFP1:520,545 Read#13

RFP1:520,545
Kinetic read 14 (1:07:09)
	1	2	3	4	5	6	7	8	9	10	11	12
A	605	581	648	307	596	648	610	285	563	613	625		RFP1:520,545 Read#14
B	321	326	344	601	314	281	330	565	336	300	318		RFP1:520,545 Read#14
C	637	573	616	259	576	621	565	295	527	624	600		RFP1:520,545 Read#14
D	279	271	308	637	269	299	306	624	336	284	324		RFP1:520,545 Read#14
E	756	709	713	288	665	584	645	259	619	687	620		RFP1:520,545 Read#14
F	264	253	273	590	331	282	318	550	268	306	252		RFP1:520,545 Read#14
G	742	701	733	321	664	700	677	328	701	687	614		RFP1:520,545 Read#14
H													RFP1:520,545 Read#14

RFP1:520,545
Kinetic read 15 (1:12:09)
	1	2	3	4	5	6	7	8	9	10	11	12
A	665	640	672	331	615	559	621	291	585	563	611		RFP1:520,545 Read#15
B	249	293	327	639	326	295	244	570	320	323	300		RFP1:520,545 Read#15
C	621	552	624	296	574	556	586	307	564	597	536		RFP1:520,545 Read#15
D	327	298	277	585	352	298	274	616	370	287	282		RFP1:520,545 Read#15
E	793	746	788	274	688	687	587	283	658	670	648		RFP1:520,545 Read#15
F	309	239	308	600	301	300	283	683	259	322	250		RFP1:520,545 Read#15
G	816	758	800	373	743	653	683	278	694	661	679		RFP1:520,545 Read#15
H													RFP1:520,545 Read#15

RFP1:520,545
Kinetic read 16 (1:17:09)
	1	2	3	4	5	6	7	8	9	10	11	12
A	622	644	643	318	590	619	644	297	581	574	624		RFP1:520,545 Read#16
B	286	333	300	591	340	387	333	588	328	330	339		RFP1:520,545 Read#16
C	591	586	613	313	592	601	524	340	576	595	594		RFP1:520,545 Read#16
D	300	318	290	586	288	251	338	563	334	296	333		RFP1:520,545 Read#16
E	772	770	805	293	691	702	693	373	635	655	607		RFP1:520,545 Read#16
F	341	307	282	603	289	264	319	591	214	323	305		RFP1:520,545 Read#16
G	875	839	784	353	695	600	639	295	677	727	684		RFP1:520,545 Read#16
H													RFP1:520,545 Read#16

RFP1:520,545
Kinetic read 17 (1:22:09)
	1	2	3	4	5	6	7	8	9	10	11	12
A	632	570	675	320	621	580	649	304	482	622	583		RFP1:520,545 Read#17
B	294	351	329	573	301	275	279	583	320	304	300		RFP1:520,545 Read#17
C	616	604	553	271	617	598	596	390	559	614	619		RFP1:520,545 Read#17
D	306	273	339	598	284	327	287	594	371	272	293		RFP1:520,545 Read#17
E	796	768	776	237	635	636	657	300	649	647	653		RFP1:520,545 Read#17
F	288	270	333	673	277	305	288	598	285	292	279		RFP1:520,545 Read#17
G	841	861	900	294	632	740	698	284	768	714	644		RFP1:520,545 Read#17
H													RFP1:520,545 Read#17

RFP1:520,545
Kinetic read 18 (1:27:09)
	1	2	3	4	5	6	7	8	9	10	11	12
A	653	592	610	324	610	589	686	331	650	668	612		RFP1:520,545 Read#18
B	334	330	291	565	323	305	339	659	288	242	281		RFP1:520,545 Read#18
C	607	588	576	259	633	568	563	297	611	594	560		RFP1:520,545 Read#18
D	282	320	300	616	277	295	297	627	301	221	291		RFP1:520,545 Read#18
E	860	808	867	285	678	651	577	256	666	689	674		RFP1:520,545 Read#18
F	314	308	292	592	291	224	322	626	294	280	260		RFP1:520,545 Read#18
G	864	891	814	287	720	727	702	287	773	753	710		RFP1:520,545 Read#18
H													RFP1:520,545 Read#18

RFP1:520,545
Kinetic read 19 (1:32:09)
	1	2	3	4	5	6	7	8	9	10	11	12
A	641	581	664	288	600	651	554	269	590	571	586		RFP1:520,545 Read#19
B	294	304	267	586	309	319	299	559	341	365	316		RFP1:520,545 Read#19
C	594	605	579	323	575	621	585	314	531	612	579		RFP1:520,545 Read#19
D	257	330	284	597	268	325	257	613	366	277	274		RFP1:520,545 Read#19
E	863	895	851	310	697	629	650	299	661	696	685		RFP1:520,545 Read#19
F	273	286	290	620	297	284	324	660	266	293	210		RFP1:520,545 Read#19
G	898	886	852	295	678	680	731	357	741	719	759		RFP1:520,545 Read#19
H													RFP1:520,545 Read#19

RFP1:520,545
Kinetic read 20 (1:37:09)
	1	2	3	4	5	6	7	8	9	10	11	12
A	659	582	659	293	625	579	648	309	603	671	634		RFP1:520,545 Read#20
B	274	319	312	570	285	364	295	547	334	306	255		RFP1:520,545 Read#20
C	610	527	616	252	655	626	570	335	594	514	566		RFP1:520,545 Read#20
D	294	321	269	616	283	261	307	635	316	287	279		RFP1:520,545 Read#20
E	869	876	824	263	678	749	641	309	734	668	694		RFP1:520,545 Read#20
F	274	303	298	589	316	247	225	577	281	269	306		RFP1:520,545 Read#20
G	908	891	931	290	749	643	758	234	790	737	713		RFP1:520,545 Read#20
H													RFP1:520,545 Read#20

RFP1:520,545
Kinetic read 21 (1:42:09)
	1	2	3	4	5	6	7	8	9	10	11	12
A	599	644	649	346	555	544	635	301	592	653	600		RFP1:520,545 Read#21
B	348	380	312	604	316	305	310	640	350	299	334		RFP1:520,545 Read#21
C	636	633	613	295	595	603	585	280	548	590	607		RFP1:520,545 Read#21
D	305	289	355	602	348	267	258	586	321	294	310		RFP1:520,545 Read#21
E	861	845	938	265	721	641	682	254	703	630	732		RFP1:520,545 Read#21
F	287	288	309	632	307	264	311	589	286	278	281		RFP1:520,545 Read#21
G	909	961	965	290	748	741	779	274	759	795	710		RFP1:520,545 Read#21
H													RFP1:520,545 Read#21

RFP1:520,545
Kinetic read 22 (1:47:09)
	1	2	3	4	5	6	7	8	9	10	11	12
A	645	624	623	323	618	611	646	274	556	647	618		RFP1:520,545 Read#22
B	342	335	301	586	308	235	271	670	244	289	299		RFP1:520,545 Read#22
C	562	590	574	298	607	516	601	314	516	599	562		RFP1:520,545 Read#22
D	271	320	337	603	272	268	329	612	363	278	308		RFP1:520,545 Read#22
E	951	896	929	313	687	720	688	266	730	731	696		RFP1:520,545 Read#22
F	308	313	280	578	316	247	291	606	250	325	268		RFP1:520,545 Read#22
G	940	907	961	340	742	741	786	256	824	834	731		RFP1:520,545 Read#22
H													RFP1:520,545 Read#22

RFP1:520,545
Kinetic read 23 (1:52:09)
	1	2	3	4	5	6	7	8	9	10	11	12
A	622	628	623	304	639	596	582	264	562	595	549		RFP1:520,545 Read#23
B	284	249	279	615	322	328	286	625	265	297	326		RFP1:520,545 Read#23
C	657	619	629	270	599	597	572	306	590	567	600		RFP1:520,545 Read#23
D	284	314	241	592	285	323	281	635	305	311	361		RFP1:520,545 Read#23
E	936	942	886	305	657	711	710	312	741	707	785		RFP1:520,545 Read#23
F	243	284	258	570	315	236	286	612	288	275	273		RFP1:520,545 Read#23
G	983	1064	967	330	788	812	710	230	875	835	784		RFP1:520,545 Read#23
H													RFP1:520,545 Read#23

RFP1:520,545
Kinetic read 24 (1:57:09)
	1	2	3	4	5	6	7	8	9	10	11	12
A	619	607	630	311	572	604	616	284	621	608	592		RFP1:520,545 Read#24
B	293	324	326	584	323	309	311	579	289	279	323		RFP1:520,545 Read#24
C	617	565	580	336	652	600	608	309	591	619	562		RFP1:520,545 Read#24
D	305	330	295	622	358	278	273	554	328	324	319		RFP1:520,545 Read#24
E	1039	943	954	279	704	757	749	304	788	763	817		RFP1:520,545 Read#24
F	319	305	314	581	269	259	288	631	245	233	310		RFP1:520,545 Read#24
G	961	1030	1029	316	747	767	858	276	884	856	776		RFP1:520,545 Read#24
H													RFP1:520,545 Read#24

RFP1:520,545
Kinetic read 25 (2:02:09)
	1	2	3	4	5	6	7	8	9	10	11	12
A	580	576	607	337	629	642	629	250	603	654	600		RFP1:520,545 Read#25
B	321	335	331	549	322	357	285	628	317	279	317		RFP1:520,545 Read#25
C	614	656	557	307	617	592	566	257	562	560	548		RFP1:520,545 Read#25
D	321	276	325	579	281	281	257	615	363	284	302		RFP1:520,545 Read#25
E	943	965	1015	330	712	706	722	322	763	806	753		RFP1:520,545 Read#25
F	287	283	330	594	281	192	271	636	250	293	217		RFP1:520,545 Read#25
G	1049	1057	1038	316	834	776	794	261	925	868	810		RFP1:520,545 Read#25
H													RFP1:520,545 Read#25

RFP1:520,545
Kinetic read 26 (2:07:09)
	1	2	3	4	5	6	7	8	9	10	11	12
A	617	559	625	390	522	596	592	271	578	631	569		RFP1:520,545 Read#26
B	310	331	276	578	338	287	281	595	281	351	309		RFP1:520,545 Read#26
C	639	570	559	211	568	584	571	309	512	622	628		RFP1:520,545 Read#26
D	286	295	260	591	264	279	272	651	286	313	311		RFP1:520,545 Read#26
E	1107	1022	997	259	730	738	711	294	844	805	833		RFP1:520,545 Read#26
F	282	243	268	637	266	276	348	625	239	313	295		RFP1:520,545 Read#26
G	1074	1094	1150	293	766	880	844	277	922	897	829		RFP1:520,545 Read#26
H													RFP1:520,545 Read#26

RFP1:520,545
Kinetic read 27 (2:12:09)
	1	2	3	4	5	6	7	8	9	10	11	12
A	633	608	666	356	598	621	626	286	590	569	576		RFP1:520,545 Read#27
B	241	396	299	613	339	282	310	621	260	296	312		RFP1:520,545 Read#27
C	639	597	582	236	593	540	576	310	610	649	523		RFP1:520,545 Read#27
D	318	315	273	631	278	265	267	645	338	302	262		RFP1:520,545 Read#27
E	1162	1067	980	290	740	795	732	266	811	845	764		RFP1:520,545 Read#27
F	321	324	282	586	288	263	293	575	289	271	274		RFP1:520,545 Read#27
G	1119	1187	1168	316	840	833	825	301	937	970	855		RFP1:520,545 Read#27
H													RFP1:520,545 Read#27

RFP1:520,545
Kinetic read 28 (2:17:09)
	1	2	3	4	5	6	7	8	9	10	11	12
A	561	610	652	317	616	649	646	332	546	590	600		RFP1:520,545 Read#28
B	282	302	357	594	305	335	267	592	275	322	277		RFP1:520,545 Read#28
C	585	577	587	349	580	600	600	333	569	646	535		RFP1:520,545 Read#28
D	330	354	268	658	338	266	290	617	333	285	309		RFP1:520,545 Read#28
E	1066	1096	1028	326	818	747	796	314	825	849	864		RFP1:520,545 Read#28
F	307	239	356	612	269	254	308	603	279	331	268		RFP1:520,545 Read#28
G	1090	1169	1171	324	862	822	866	265	936	1018	910		RFP1:520,545 Read#28
H													RFP1:520,545 Read#28

RFP1:520,545
Kinetic read 29 (2:22:09)
	1	2	3	4	5	6	7	8	9	10	11	12
A	634	573	661	335	604	623	680	265	614	583	560		RFP1:520,545 Read#29
B	305	333	319	608	318	287	283	593	308	262	295		RFP1:520,545 Read#29
C	614	594	607	231	641	639	576	278	586	695	530		RFP1:520,545 Read#29
D	289	279	308	622	246	305	276	608	368	273	355		RFP1:520,545 Read#29
E	1117	1117	1120	301	730	800	788	300	822	853	922		RFP1:520,545 Read#29
F	302	242	351	580	269	228	281	620	242	255	340		RFP1:520,545 Read#29
G	1184	1211	1107	304	858	888	918	339	1050	1020	895		RFP1:520,545 Read#29
H													RFP1:520,545 Read#29

RFP1:520,545
Kinetic read 30 (2:27:09)
	1	2	3	4	5	6	7	8	9	10	11	12
A	565	604	589	273	588	622	641	292	593	642	596		RFP1:520,545 Read#30
B	248	260	350	613	309	357	317	587	301	303	315		RFP1:520,545 Read#30
C	616	581	621	280	550	585	543	313	573	553	597		RFP1:520,545 Read#30
D	334	360	338	649	303	298	319	643	319	303	285		RFP1:520,545 Read#30
E	1179	1232	1102	260	872	727	853	312	886	885	883		RFP1:520,545 Read#30
F	278	210	266	645	283	260	233	561	275	333	337		RFP1:520,545 Read#30
G	1201	1239	1186	359	824	860	972	288	1069	956	951		RFP1:520,545 Read#30
H													RFP1:520,545 Read#30

RFP1:520,545
Kinetic read 31 (2:32:09)
	1	2	3	4	5	6	7	8	9	10	11	12
A	645	590	679	299	566	685	565	285	612	663	622		RFP1:520,545 Read#31
B	332	321	274	559	269	316	273	601	283	296	341		RFP1:520,545 Read#31
C	590	552	649	262	607	612	566	303	570	554	560		RFP1:520,545 Read#31
D	329	301	204	657	329	350	270	643	329	288	356		RFP1:520,545 Read#31
E	1265	1147	1221	280	901	860	757	289	882	934	884		RFP1:520,545 Read#31
F	298	314	388	603	288	254	284	588	279	289	298		RFP1:520,545 Read#31
G	1185	1314	1290	381	886	915	939	288	1087	1096	962		RFP1:520,545 Read#31
H													RFP1:520,545 Read#31

RFP1:520,545
Kinetic read 32 (2:37:09)
	1	2	3	4	5	6	7	8	9	10	11	12
A	577	604	677	304	526	614	625	244	531	646	568		RFP1:520,545 Read#32
B	311	312	269	547	329	344	319	575	270	338	304		RFP1:520,545 Read#32
C	679	595	652	271	584	556	647	304	530	607	600		RFP1:520,545 Read#32
D	283	301	286	603	276	310	279	625	334	311	332		RFP1:520,545 Read#32
E	1300	1239	1184	271	843	852	840	269	945	937	1016		RFP1:520,545 Read#32
F	286	272	329	633	293	277	352	547	262	251	294		RFP1:520,545 Read#32
G	1308	1300	1324	349	966	894	954	263	1101	1071	1022		RFP1:520,545 Read#32
H													RFP1:520,545 Read#32

RFP1:520,545
Kinetic read 33 (2:42:09)
	1	2	3	4	5	6	7	8	9	10	11	12
A	592	558	590	325	613	577	634	320	613	605	579		RFP1:520,545 Read#33
B	333	297	265	538	357	368	267	592	304	340	281		RFP1:520,545 Read#33
C	642	570	614	277	619	651	542	319	592	616	571		RFP1:520,545 Read#33
D	354	349	341	608	310	293	276	636	301	267	364		RFP1:520,545 Read#33
E	1350	1195	1268	250	861	898	821	253	956	922	1033		RFP1:520,545 Read#33
F	286	292	326	584	295	262	317	524	296	249	237		RFP1:520,545 Read#33
G	1394	1464	1421	325	869	1017	1008	268	1195	1204	1022		RFP1:520,545 Read#33
H													RFP1:520,545 Read#33

RFP1:520,545
Kinetic read 34 (2:47:09)
	1	2	3	4	5	6	7	8	9	10	11	12
A	583	598	614	292	554	639	637	290	574	674	527		RFP1:520,545 Read#34
B	276	334	271	638	272	315	299	571	282	315	310		RFP1:520,545 Read#34
C	547	592	612	288	602	632	614	336	599	613	635		RFP1:520,545 Read#34
D	266	299	308	653	280	305	238	632	315	292	248		RFP1:520,545 Read#34
E	1371	1311	1328	267	817	876	860	292	982	966	931		RFP1:520,545 Read#34
F	291	251	269	577	338	272	277	595	261	259	300		RFP1:520,545 Read#34
G	1374	1423	1407	329	976	1001	966	287	1188	1154	1091		RFP1:520,545 Read#34
H													RFP1:520,545 Read#34

RFP1:520,545
Kinetic read 35 (2:52:09)
	1	2	3	4	5	6	7	8	9	10	11	12
A	630	632	626	334	533	624	676	253	574	603	622		RFP1:520,545 Read#35
B	316	308	300	539	326	313	298	624	287	320	332		RFP1:520,545 Read#35
C	566	617	645	281	546	608	572	293	638	654	615		RFP1:520,545 Read#35
D	283	311	299	564	235	304	271	608	315	318	334		RFP1:520,545 Read#35
E	1427	1374	1256	308	863	861	852	283	1111	1014	1067		RFP1:520,545 Read#35
F	265	284	293	614	322	257	244	623	297	315	255		RFP1:520,545 Read#35
G	1418	1444	1476	285	1009	1062	1059	346	1194	1196	1129		RFP1:520,545 Read#35
H													RFP1:520,545 Read#35

RFP1:520,545
Kinetic read 36 (2:57:09)
	1	2	3	4	5	6	7	8	9	10	11	12
A	618	554	680	318	533	596	631	252	556	607	617		RFP1:520,545 Read#36
B	292	375	301	638	353	335	271	561	268	347	328		RFP1:520,545 Read#36
C	582	576	599	279	573	591	599	305	549	638	583		RFP1:520,545 Read#36
D	295	320	292	630	278	299	226	584	348	346	322		RFP1:520,545 Read#36
E	1512	1368	1375	229	882	927	910	268	1028	1080	1027		RFP1:520,545 Read#36
F	316	275	347	587	344	237	325	597	305	333	314		RFP1:520,545 Read#36
G	1433	1533	1636	276	1123	1055	1010	275	1314	1283	1106		RFP1:520,545 Read#36
H													RFP1:520,545 Read#36

RFP1:520,545
Kinetic read 37 (3:02:09)
	1	2	3	4	5	6	7	8	9	10	11	12
A	643	610	626	371	591	645	659	277	666	617	558		RFP1:520,545 Read#37
B	287	268	298	582	303	332	265	541	319	291	284		RFP1:520,545 Read#37
C	655	607	621	303	537	588	609	330	550	599	601		RFP1:520,545 Read#37
D	335	264	299	663	334	292	272	574	370	322	315		RFP1:520,545 Read#37
E	1498	1467	1368	306	916	924	894	260	1082	1219	1151		RFP1:520,545 Read#37
F	295	296	300	612	329	315	327	613	286	257	289		RFP1:520,545 Read#37
G	1580	1591	1564	338	1044	1016	1103	264	1328	1272	1149		RFP1:520,545 Read#37
H													RFP1:520,545 Read#37

RFP1:520,545
Kinetic read 38 (3:07:09)
	1	2	3	4	5	6	7	8	9	10	11	12
A	576	586	663	290	575	646	694	331	607	635	541		RFP1:520,545 Read#38
B	309	290	287	646	312	291	279	576	262	303	322		RFP1:520,545 Read#38
C	614	573	620	292	611	592	594	283	547	580	612		RFP1:520,545 Read#38
D	306	272	319	589	312	305	325	600	299	273	296		RFP1:520,545 Read#38
E	1478	1456	1414	258	998	957	907	283	1176	1071	1221		RFP1:520,545 Read#38
F	282	271	273	580	327	262	341	548	311	312	303		RFP1:520,545 Read#38
G	1551	1678	1671	299	1092	1122	1140	266	1473	1389	1119		RFP1:520,545 Read#38
H													RFP1:520,545 Read#38

RFP1:520,545
Kinetic read 39 (3:12:09)
	1	2	3	4	5	6	7	8	9	10	11	12
A	613	569	612	329	574	663	659	300	586	656	598		RFP1:520,545 Read#39
B	320	298	314	583	321	364	277	641	349	275	290		RFP1:520,545 Read#39
C	602	591	596	286	534	572	601	283	606	608	561		RFP1:520,545 Read#39
D	279	309	297	588	297	267	302	568	330	256	311		RFP1:520,545 Read#39
E	1609	1571	1539	293	1025	990	1015	302	1162	1209	1143		RFP1:520,545 Read#39
F	296	271	285	628	338	296	296	587	287	334	340		RFP1:520,545 Read#39
G	1661	1729	1708	332	1173	1139	1125	247	1465	1433	1253		RFP1:520,545 Read#39
H													RFP1:520,545 Read#39

RFP1:520,545
Kinetic read 40 (3:17:09)
	1	2	3	4	5	6	7	8	9	10	11	12
A	620	579	604	324	554	587	567	296	608	692	558		RFP1:520,545 Read#40
B	309	315	289	628	286	342	331	638	241	283	322		RFP1:520,545 Read#40
C	635	581	608	237	624	623	531	306	596	604	583		RFP1:520,545 Read#40
D	273	306	309	646	287	270	273	612	323	245	290		RFP1:520,545 Read#40
E	1736	1569	1550	280	1014	969	1016	321	1201	1178	1257		RFP1:520,545 Read#40
F	283	279	332	596	306	242	330	616	285	259	277		RFP1:520,545 Read#40
G	1704	1797	1744	304	1121	1151	1196	241	1631	1467	1403		RFP1:520,545 Read#40
H													RFP1:520,545 Read#40

RFP1:520,545
Kinetic read 41 (3:22:09)
	1	2	3	4	5	6	7	8	9	10	11	12
A	618	555	615	381	602	602	603	327	642	613	560		RFP1:520,545 Read#41
B	306	319	301	597	263	354	329	610	280	287	300		RFP1:520,545 Read#41
C	658	610	607	275	573	628	584	365	464	606	646		RFP1:520,545 Read#41
D	341	373	305	638	268	326	284	634	375	341	301		RFP1:520,545 Read#41
E	1743	1582	1624	295	1079	1030	991	256	1276	1148	1383		RFP1:520,545 Read#41
F	294	308	243	638	287	265	288	608	306	274	273		RFP1:520,545 Read#41
G	1739	1840	1781	297	1190	1220	1217	256	1605	1521	1334		RFP1:520,545 Read#41
H													RFP1:520,545 Read#41

RFP1:520,545
Kinetic read 42 (3:27:09)
	1	2	3	4	5	6	7	8	9	10	11	12
A	628	623	649	306	600	580	637	309	640	628	569		RFP1:520,545 Read#42
B	311	312	348	616	332	361	280	625	271	326	341		RFP1:520,545 Read#42
C	596	621	579	261	546	618	601	351	579	627	589		RFP1:520,545 Read#42
D	340	313	227	641	287	313	232	605	309	305	341		RFP1:520,545 Read#42
E	1778	1679	1633	268	1084	1081	1036	268	1306	1372	1345		RFP1:520,545 Read#42
F	299	241	311	590	260	308	310	660	304	274	258		RFP1:520,545 Read#42
G	1768	1827	1774	307	1248	1238	1212	275	1649	1527	1424		RFP1:520,545 Read#42
H													RFP1:520,545 Read#42

RFP1:520,545
Kinetic read 43 (3:32:09)
	1	2	3	4	5	6	7	8	9	10	11	12
A	558	600	672	323	620	645	601	294	561	642	541		RFP1:520,545 Read#43
B	280	311	328	561	282	357	263	545	264	317	315		RFP1:520,545 Read#43
C	619	546	600	337	524	577	614	278	580	609	630		RFP1:520,545 Read#43
D	293	294	300	620	274	259	297	617	291	272	346		RFP1:520,545 Read#43
E	1820	1805	1735	288	1077	1094	1055	253	1299	1292	1419		RFP1:520,545 Read#43
F	285	271	288	640	298	288	296	610	259	259	325		RFP1:520,545 Read#43
G	1857	1932	1907	322	1307	1322	1277	262	1755	1613	1495		RFP1:520,545 Read#43
H													RFP1:520,545 Read#43

RFP1:520,545
Kinetic read 44 (3:37:09)
	1	2	3	4	5	6	7	8	9	10	11	12
A	649	663	675	326	557	581	658	306	541	626	620		RFP1:520,545 Read#44
B	344	294	308	592	305	290	286	646	289	319	300		RFP1:520,545 Read#44
C	644	615	608	337	562	665	603	341	622	599	610		RFP1:520,545 Read#44
D	261	277	273	701	344	298	277	723	323	395	243		RFP1:520,545 Read#44
E	1990	1882	1740	323	1144	1130	1123	307	1396	1429	1401		RFP1:520,545 Read#44
F	278	224	316	594	319	319	287	620	302	311	278		RFP1:520,545 Read#44
G	1923	2001	1951	345	1277	1273	1386	262	1793	1584	1515		RFP1:520,545 Read#44
H													RFP1:520,545 Read#44

RFP1:520,545
Kinetic read 45 (3:42:09)
	1	2	3	4	5	6	7	8	9	10	11	12
A	646	577	611	306	576	645	606	327	651	598	568		RFP1:520,545 Read#45
B	269	289	310	580	344	322	297	604	342	296	283		RFP1:520,545 Read#45
C	641	598	630	333	581	587	600	320	620	641	590		RFP1:520,545 Read#45
D	324	300	270	642	243	335	311	591	312	308	296		RFP1:520,545 Read#45
E	1964	1934	1888	297	1135	1182	1102	291	1465	1450	1428		RFP1:520,545 Read#45
F	365	303	316	599	328	210	306	577	300	262	287		RFP1:520,545 Read#45
G	1920	2107	2076	304	1282	1368	1295	284	1799	1716	1640		RFP1:520,545 Read#45
H													RFP1:520,545 Read#45

RFP1:520,545
Kinetic read 46 (3:47:09)
	1	2	3	4	5	6	7	8	9	10	11	12
A	580	523	624	358	583	597	664	269	588	618	603		RFP1:520,545 Read#46
B	295	348	309	642	300	261	242	584	293	284	304		RFP1:520,545 Read#46
C	636	594	591	261	554	564	576	309	531	686	589		RFP1:520,545 Read#46
D	326	330	267	617	236	316	282	643	299	286	309		RFP1:520,545 Read#46
E	2030	1847	1896	267	1184	1226	1142	286	1521	1512	1476		RFP1:520,545 Read#46
F	311	262	338	572	302	266	334	561	278	304	306		RFP1:520,545 Read#46
G	2048	2162	2064	345	1407	1441	1333	281	1967	1804	1556		RFP1:520,545 Read#46
H													RFP1:520,545 Read#46

RFP1:520,545
Kinetic read 47 (3:52:09)
	1	2	3	4	5	6	7	8	9	10	11	12
A	644	625	622	378	572	627	667	273	558	594	623		RFP1:520,545 Read#47
B	311	302	297	594	310	362	304	616	307	280	345		RFP1:520,545 Read#47
C	624	532	631	340	582	597	570	283	583	660	615		RFP1:520,545 Read#47
D	323	330	313	597	284	304	234	614	324	284	338		RFP1:520,545 Read#47
E	2119	1926	2002	277	1202	1263	1224	268	1599	1422	1606		RFP1:520,545 Read#47
F	320	275	308	615	334	223	339	633	264	261	262		RFP1:520,545 Read#47
G	2108	2302	2190	265	1360	1368	1381	338	2120	1898	1664		RFP1:520,545 Read#47
H													RFP1:520,545 Read#47

RFP1:520,545
Kinetic read 48 (3:57:09)
	1	2	3	4	5	6	7	8	9	10	11	12
A	660	618	665	344	591	625	622	295	564	651	585		RFP1:520,545 Read#48
B	342	301	338	571	295	322	292	632	303	360	333		RFP1:520,545 Read#48
C	656	616	655	269	621	588	540	307	627	577	594		RFP1:520,545 Read#48
D	317	271	283	636	339	305	304	658	371	291	294		RFP1:520,545 Read#48
E	2099	2164	1977	310	1340	1261	1218	245	1544	1537	1568		RFP1:520,545 Read#48
F	311	285	308	576	270	338	296	632	253	311	286		RFP1:520,545 Read#48
G	2207	2355	2237	320	1451	1473	1524	320	1953	1988	1753		RFP1:520,545 Read#48
H													RFP1:520,545 Read#48

RFP1:520,545
Kinetic read 49 (4:02:09)
	1	2	3	4	5	6	7	8	9	10	11	12
A	609	616	623	323	567	603	663	273	577	620	601		RFP1:520,545 Read#49
B	380	289	306	660	314	362	319	649	283	300	352		RFP1:520,545 Read#49
C	601	613	571	294	633	539	613	363	502	568	557		RFP1:520,545 Read#49
D	300	322	298	576	311	270	246	636	324	333	274		RFP1:520,545 Read#49
E	2341	2203	2139	290	1197	1326	1224	308	1656	1659	1679		RFP1:520,545 Read#49
F	277	292	323	584	284	239	282	589	282	246	278		RFP1:520,545 Read#49
G	2157	2470	2403	299	1513	1559	1517	282	2198	2073	1814		RFP1:520,545 Read#49
H													RFP1:520,545 Read#49

RFP1:520,545
Kinetic read 50 (4:07:09)
	1	2	3	4	5	6	7	8	9	10	11	12
A	626	638	699	296	586	599	638	259	605	646	605		RFP1:520,545 Read#50
B	323	279	347	580	317	396	286	594	287	322	296		RFP1:520,545 Read#50
C	587	580	548	279	555	592	594	344	568	580	574		RFP1:520,545 Read#50
D	293	317	286	620	292	301	297	621	344	271	300		RFP1:520,545 Read#50
E	2398	2187	2201	356	1241	1335	1331	298	1716	1627	1643		RFP1:520,545 Read#50
F	275	266	324	631	287	225	332	621	295	299	287		RFP1:520,545 Read#50
G	2303	2513	2434	286	1490	1561	1584	280	2290	2042	1863		RFP1:520,545 Read#50
H													RFP1:520,545 Read#50

RFP1:520,545
Kinetic read 51 (4:12:09)
	1	2	3	4	5	6	7	8	9	10	11	12
A	624	579	674	313	648	540	630	337	630	592	576		RFP1:520,545 Read#51
B	270	347	323	609	283	299	301	617	255	291	324		RFP1:520,545 Read#51
C	614	645	564	326	507	597	564	314	533	584	586		RFP1:520,545 Read#51
D	305	278	326	623	281	309	284	580	348	301	313		RFP1:520,545 Read#51
E	2456	2270	2293	296	1361	1338	1289	295	1730	1802	1771		RFP1:520,545 Read#51
F	266	256	330	615	295	238	277	586	291	258	277		RFP1:520,545 Read#51
G	2389	2584	2397	314	1544	1666	1636	303	2234	2194	1883		RFP1:520,545 Read#51
H													RFP1:520,545 Read#51

RFP1:520,545
Kinetic read 52 (4:17:09)
	1	2	3	4	5	6	7	8	9	10	11	12
A	586	642	647	292	612	618	610	343	605	629	622		RFP1:520,545 Read#52
B	260	308	328	657	312	347	265	595	325	309	258		RFP1:520,545 Read#52
C	666	597	690	292	559	572	548	371	600	661	604		RFP1:520,545 Read#52
D	287	318	292	591	267	257	348	646	341	311	279		RFP1:520,545 Read#52
E	2452	2387	2359	311	1294	1325	1375	309	1798	1766	1783		RFP1:520,545 Read#52
F	335	247	284	615	276	271	333	603	309	285	291		RFP1:520,545 Read#52
G	2539	2701	2479	287	1542	1592	1619	293	2369	2278	2006		RFP1:520,545 Read#52
H													RFP1:520,545 Read#52

RFP1:520,545
Kinetic read 53 (4:22:09)
	1	2	3	4	5	6	7	8	9	10	11	12
A	641	572	692	287	592	664	598	277	578	632	627		RFP1:520,545 Read#53
B	315	346	274	604	314	345	310	587	318	289	324		RFP1:520,545 Read#53
C	664	624	609	274	634	560	629	331	577	619	665		RFP1:520,545 Read#53
D	322	261	292	661	311	309	286	635	368	290	260		RFP1:520,545 Read#53
E	2724	2320	2349	262	1321	1428	1412	284	1823	1747	1920		RFP1:520,545 Read#53
F	286	236	324	590	251	281	289	588	324	300	306		RFP1:520,545 Read#53
G	2530	2787	2740	298	1666	1694	1656	308	2374	2341	2099		RFP1:520,545 Read#53
H													RFP1:520,545 Read#53

RFP1:520,545
Kinetic read 54 (4:27:09)
	1	2	3	4	5	6	7	8	9	10	11	12
A	577	657	637	312	555	566	616	313	581	604	619		RFP1:520,545 Read#54
B	266	339	346	607	300	321	310	584	293	312	346		RFP1:520,545 Read#54
C	610	589	616	251	583	579	631	289	576	618	602		RFP1:520,545 Read#54
D	273	335	347	628	305	337	317	665	341	258	340		RFP1:520,545 Read#54
E	2654	2557	2525	295	1313	1382	1403	280	1917	1917	1948		RFP1:520,545 Read#54
F	326	233	273	628	280	234	341	583	252	281	271		RFP1:520,545 Read#54
G	2671	2826	2837	277	1617	1786	1747	271	2704	2360	2159		RFP1:520,545 Read#54
H													RFP1:520,545 Read#54

RFP1:520,545
Kinetic read 55 (4:32:09)
	1	2	3	4	5	6	7	8	9	10	11	12
A	662	685	683	291	564	639	645	247	552	632	607		RFP1:520,545 Read#55
B	330	336	282	552	299	365	334	601	279	283	367		RFP1:520,545 Read#55
C	656	598	588	234	593	596	528	307	634	562	560		RFP1:520,545 Read#55
D	278	361	294	595	286	311	286	576	382	291	310		RFP1:520,545 Read#55
E	2698	2671	2593	310	1392	1405	1431	264	1903	1906	1995		RFP1:520,545 Read#55
F	301	276	272	542	270	236	297	562	329	243	339		RFP1:520,545 Read#55
G	2731	2882	2910	306	1759	1882	1781	274	2673	2435	2206		RFP1:520,545 Read#55
H													RFP1:520,545 Read#55

RFP1:520,545
Kinetic read 56 (4:37:09)
	1	2	3	4	5	6	7	8	9	10	11	12
A	659	676	686	296	528	608	594	324	594	619	554		RFP1:520,545 Read#56
B	312	336	310	582	317	309	288	577	328	350	340		RFP1:520,545 Read#56
C	582	601	627	280	579	589	645	372	582	559	548		RFP1:520,545 Read#56
D	296	336	303	632	315	290	284	603	328	318	325		RFP1:520,545 Read#56
E	2902	2631	2608	318	1462	1477	1503	283	2044	2027	2054		RFP1:520,545 Read#56
F	294	266	282	562	277	220	285	615	270	298	289		RFP1:520,545 Read#56
G	2728	3049	2875	314	1731	1728	1852	292	2734	2637	2311		RFP1:520,545 Read#56
H													RFP1:520,545 Read#56

RFP1:520,545
Kinetic read 57 (0:00:00)
	1	2	3	4	5	6	7	8	9	10	11	12
A													RFP1:520,545 Read#57
B													RFP1:520,545 Read#57
C													RFP1:520,545 Read#57
D													RFP1:520,545 Read#57
E													RFP1:520,545 Read#57
F													RFP1:520,545 Read#57
G													RFP1:520,545 Read#57
H													RFP1:520,545 Read#57

RFP1:520,545
Kinetic read 58 (0:00:00)
	1	2	3	4	5	6	7	8	9	10	11	12
A													RFP1:520,545 Read#58
B													RFP1:520,545 Read#58
C													RFP1:520,545 Read#58
D													RFP1:520,545 Read#58
E													RFP1:520,545 Read#58
F													RFP1:520,545 Read#58
G													RFP1:520,545 Read#58
H													RFP1:520,545 Read#58

RFP1:520,545
Kinetic read 59 (0:00:00)
	1	2	3	4	5	6	7	8	9	10	11	12
A													RFP1:520,545 Read#59
B													RFP1:520,545 Read#59
C													RFP1:520,545 Read#59
D													RFP1:520,545 Read#59
E													RFP1:520,545 Read#59
F													RFP1:520,545 Read#59
G													RFP1:520,545 Read#59
H													RFP1:520,545 Read#59

RFP1:520,545
Kinetic read 60 (0:00:00)
	1	2	3	4	5	6	7	8	9	10	11	12
A													RFP1:520,545 Read#60
B													RFP1:520,545 Read#60
C													RFP1:520,545 Read#60
D													RFP1:520,545 Read#60
E													RFP1:520,545 Read#60
F													RFP1:520,545 Read#60
G													RFP1:520,545 Read#60
H													RFP1:520,545 Read#60

RFP1:520,545
Kinetic read 61 (0:00:00)
	1	2	3	4	5	6	7	8	9	10	11	12
A													RFP1:520,545 Read#61
B													RFP1:520,545 Read#61
C													RFP1:520,545 Read#61
D													RFP1:520,545 Read#61
E													RFP1:520,545 Read#61
F													RFP1:520,545 Read#61
G													RFP1:520,545 Read#61
H													RFP1:520,545 Read#61

RFP1:520,545
Kinetic read 62 (0:00:00)
	1	2	3	4	5	6	7	8	9	10	11	12
A													RFP1:520,545 Read#62
B													RFP1:520,545 Read#62
C													RFP1:520,545 Read#62
D													RFP1:520,545 Read#62
E													RFP1:520,545 Read#62
F													RFP1:520,545 Read#62
G													RFP1:520,545 Read#62
H													RFP1:520,545 Read#62

RFP1:520,545
Kinetic read 63 (0:00:00)
	1	2	3	4	5	6	7	8	9	10	11	12
A													RFP1:520,545 Read#63
B													RFP1:520,545 Read#63
C													RFP1:520,545 Read#63
D													RFP1:520,545 Read#63
E													RFP1:520,545 Read#63
F													RFP1:520,545 Read#63
G													RFP1:520,545 Read#63
H													RFP1:520,545 Read#63

RFP1:520,545
Kinetic read 64 (0:00:00)
	1	2	3	4	5	6	7	8	9	10	11	12
A													RFP1:520,545 Read#64
B													RFP1:520,545 Read#64
C													RFP1:520,545 Read#64
D													RFP1:520,545 Read#64
E													RFP1:520,545 Read#64
F													RFP1:520,545 Read#64
G													RFP1:520,545 Read#64
H													RFP1:520,545 Read#64

RFP1:520,545
Kinetic read 65 (0:00:00)
	1	2	3	4	5	6	7	8	9	10	11	12
A													RFP1:520,545 Read#65
B													RFP1:520,545 Read#65
C													RFP1:520,545 Read#65
D													RFP1:520,545 Read#65
E													RFP1:520,545 Read#65
F													RFP1:520,545 Read#65
G													RFP1:520,545 Read#65
H													RFP1:520,545 Read#65

RFP1:520,545
Kinetic read 66 (0:00:00)
	1	2	3	4	5	6	7	8	9	10	11	12
A													RFP1:520,545 Read#66
B													RFP1:520,545 Read#66
C													RFP1:520,545 Read#66
D													RFP1:520,545 Read#66
E													RFP1:520,545 Read#66
F													RFP1:520,545 Read#66
G													RFP1:520,545 Read#66
H													RFP1:520,545 Read#66

RFP1:520,545
Kinetic read 67 (0:00:00)
	1	2	3	4	5	6	7	8	9	10	11	12
A													RFP1:520,545 Read#67
B													RFP1:520,545 Read#67
C													RFP1:520,545 Read#67
D													RFP1:520,545 Read#67
E													RFP1:520,545 Read#67
F													RFP1:520,545 Read#67
G													RFP1:520,545 Read#67
H													RFP1:520,545 Read#67

RFP1:520,545
Kinetic read 68 (0:00:00)
	1	2	3	4	5	6	7	8	9	10	11	12
A													RFP1:520,545 Read#68
B													RFP1:520,545 Read#68
C													RFP1:520,545 Read#68
D													RFP1:520,545 Read#68
E													RFP1:520,545 Read#68
F													RFP1:520,545 Read#68
G													RFP1:520,545 Read#68
H													RFP1:520,545 Read#68

RFP1:520,545
Kinetic read 69 (0:00:00)
	1	2	3	4	5	6	7	8	9	10	11	12
A													RFP1:520,545 Read#69
B													RFP1:520,545 Read#69
C													RFP1:520,545 Read#69
D													RFP1:520,545 Read#69
E													RFP1:520,545 Read#69
F													RFP1:520,545 Read#69
G													RFP1:520,545 Read#69
H													RFP1:520,545 Read#69

RFP1:520,545
Kinetic read 70 (0:00:00)
	1	2	3	4	5	6	7	8	9	10	11	12
A													RFP1:520,545 Read#70
B													RFP1:520,545 Read#70
C													RFP1:520,545 Read#70
D													RFP1:520,545 Read#70
E													RFP1:520,545 Read#70
F													RFP1:520,545 Read#70
G													RFP1:520,545 Read#70
H													RFP1:520,545 Read#70

RFP1:520,545
Kinetic read 71 (0:00:00)
	1	2	3	4	5	6	7	8	9	10	11	12
A													RFP1:520,545 Read#71
B													RFP1:520,545 Read#71
C													RFP1:520,545 Read#71
D													RFP1:520,545 Read#71
E													RFP1:520,545 Read#71
F													RFP1:520,545 Read#71
G													RFP1:520,545 Read#71
H													RFP1:520,545 Read#71

RFP1:520,545
Kinetic read 72 (0:00:00)
	1	2	3	4	5	6	7	8	9	10	11	12
A													RFP1:520,545 Read#72
B													RFP1:520,545 Read#72
C													RFP1:520,545 Read#72
D													RFP1:520,545 Read#72
E													RFP1:520,545 Read#72
F													RFP1:520,545 Read#72
G													RFP1:520,545 Read#72
H													RFP1:520,545 Read#72

RFP1:520,545
Kinetic read 73 (0:00:00)
	1	2	3	4	5	6	7	8	9	10	11	12
A													RFP1:520,545 Read#73
B													RFP1:520,545 Read#73
C													RFP1:520,545 Read#73
D													RFP1:520,545 Read#73
E													RFP1:520,545 Read#73
F													RFP1:520,545 Read#73
G													RFP1:520,545 Read#73
H													RFP1:520,545 Read#73

RFP1:520,545
Kinetic read 74 (0:00:00)
	1	2	3	4	5	6	7	8	9	10	11	12
A													RFP1:520,545 Read#74
B													RFP1:520,545 Read#74
C													RFP1:520,545 Read#74
D													RFP1:520,545 Read#74
E													RFP1:520,545 Read#74
F													RFP1:520,545 Read#74
G													RFP1:520,545 Read#74
H													RFP1:520,545 Read#74

RFP1:520,545
Kinetic read 75 (0:00:00)
	1	2	3	4	5	6	7	8	9	10	11	12
A													RFP1:520,545 Read#75
B													RFP1:520,545 Read#75
C													RFP1:520,545 Read#75
D													RFP1:520,545 Read#75
E													RFP1:520,545 Read#75
F													RFP1:520,545 Read#75
G													RFP1:520,545 Read#75
H													RFP1:520,545 Read#75

RFP1:520,545
Kinetic read 76 (0:00:00)
	1	2	3	4	5	6	7	8	9	10	11	12
A													RFP1:520,545 Read#76
B													RFP1:520,545 Read#76
C													RFP1:520,545 Read#76
D													RFP1:520,545 Read#76
E													RFP1:520,545 Read#76
F													RFP1:520,545 Read#76
G													RFP1:520,545 Read#76
H													RFP1:520,545 Read#76

RFP1:520,545
Kinetic read 77 (0:00:00)
	1	2	3	4	5	6	7	8	9	10	11	12
A													RFP1:520,545 Read#77
B													RFP1:520,545 Read#77
C													RFP1:520,545 Read#77
D													RFP1:520,545 Read#77
E													RFP1:520,545 Read#77
F													RFP1:520,545 Read#77
G													RFP1:520,545 Read#77
H													RFP1:520,545 Read#77

RFP1:520,545
Kinetic read 78 (0:00:00)
	1	2	3	4	5	6	7	8	9	10	11	12
A													RFP1:520,545 Read#78
B													RFP1:520,545 Read#78
C													RFP1:520,545 Read#78
D													RFP1:520,545 Read#78
E													RFP1:520,545 Read#78
F													RFP1:520,545 Read#78
G													RFP1:520,545 Read#78
H													RFP1:520,545 Read#78

RFP1:520,545
Kinetic read 79 (0:00:00)
	1	2	3	4	5	6	7	8	9	10	11	12
A													RFP1:520,545 Read#79
B													RFP1:520,545 Read#79
C													RFP1:520,545 Read#79
D													RFP1:520,545 Read#79
E													RFP1:520,545 Read#79
F													RFP1:520,545 Read#79
G													RFP1:520,545 Read#79
H													RFP1:520,545 Read#79

RFP1:520,545
Kinetic read 80 (0:00:00)
	1	2	3	4	5	6	7	8	9	10	11	12
A													RFP1:520,545 Read#80
B													RFP1:520,545 Read#80
C													RFP1:520,545 Read#80
D													RFP1:520,545 Read#80
E													RFP1:520,545 Read#80
F													RFP1:520,545 Read#80
G													RFP1:520,545 Read#80
H													RFP1:520,545 Read#80

RFP1:520,545
Kinetic read 81 (0:00:00)
	1	2	3	4	5	6	7	8	9	10	11	12
A													RFP1:520,545 Read#81
B													RFP1:520,545 Read#81
C													RFP1:520,545 Read#81
D													RFP1:520,545 Read#81
E													RFP1:520,545 Read#81
F													RFP1:520,545 Read#81
G													RFP1:520,545 Read#81
H													RFP1:520,545 Read#81

RFP1:520,545
Kinetic read 82 (0:00:00)
	1	2	3	4	5	6	7	8	9	10	11	12
A													RFP1:520,545 Read#82
B													RFP1:520,545 Read#82
C													RFP1:520,545 Read#82
D													RFP1:520,545 Read#82
E													RFP1:520,545 Read#82
F													RFP1:520,545 Read#82
G													RFP1:520,545 Read#82
H													RFP1:520,545 Read#82

RFP1:520,545
Kinetic read 83 (0:00:00)
	1	2	3	4	5	6	7	8	9	10	11	12
A													RFP1:520,545 Read#83
B													RFP1:520,545 Read#83
C													RFP1:520,545 Read#83
D													RFP1:520,545 Read#83
E													RFP1:520,545 Read#83
F													RFP1:520,545 Read#83
G													RFP1:520,545 Read#83
H													RFP1:520,545 Read#83

RFP1:520,545
Kinetic read 84 (0:00:00)
	1	2	3	4	5	6	7	8	9	10	11	12
A													RFP1:520,545 Read#84
B													RFP1:520,545 Read#84
C													RFP1:520,545 Read#84
D													RFP1:520,545 Read#84
E													RFP1:520,545 Read#84
F													RFP1:520,545 Read#84
G													RFP1:520,545 Read#84
H													RFP1:520,545 Read#84

RFP1:520,545
Kinetic read 85 (0:00:00)
	1	2	3	4	5	6	7	8	9	10	11	12
A													RFP1:520,545 Read#85
B													RFP1:520,545 Read#85
C													RFP1:520,545 Read#85
D													RFP1:520,545 Read#85
E													RFP1:520,545 Read#85
F													RFP1:520,545 Read#85
G													RFP1:520,545 Read#85
H													RFP1:520,545 Read#85

RFP1:520,545
Kinetic read 86 (0:00:00)
	1	2	3	4	5	6	7	8	9	10	11	12
A													RFP1:520,545 Read#86
B													RFP1:520,545 Read#86
C													RFP1:520,545 Read#86
D													RFP1:520,545 Read#86
E													RFP1:520,545 Read#86
F													RFP1:520,545 Read#86
G													RFP1:520,545 Read#86
H													RFP1:520,545 Read#86

RFP1:520,545
Kinetic read 87 (0:00:00)
	1	2	3	4	5	6	7	8	9	10	11	12
A													RFP1:520,545 Read#87
B													RFP1:520,545 Read#87
C													RFP1:520,545 Read#87
D													RFP1:520,545 Read#87
E													RFP1:520,545 Read#87
F													RFP1:520,545 Read#87
G													RFP1:520,545 Read#87
H													RFP1:520,545 Read#87

RFP1:520,545
Kinetic read 88 (0:00:00)
	1	2	3	4	5	6	7	8	9	10	11	12
A													RFP1:520,545 Read#88
B													RFP1:520,545 Read#88
C													RFP1:520,545 Read#88
D													RFP1:520,545 Read#88
E													RFP1:520,545 Read#88
F													RFP1:520,545 Read#88
G													RFP1:520,545 Read#88
H													RFP1:520,545 Read#88

RFP1:520,545
Kinetic read 89 (0:00:00)
	1	2	3	4	5	6	7	8	9	10	11	12
A													RFP1:520,545 Read#89
B													RFP1:520,545 Read#89
C													RFP1:520,545 Read#89
D													RFP1:520,545 Read#89
E													RFP1:520,545 Read#89
F													RFP1:520,545 Read#89
G													RFP1:520,545 Read#89
H													RFP1:520,545 Read#89

RFP1:520,545
Kinetic read 90 (0:00:00)
	1	2	3	4	5	6	7	8	9	10	11	12
A													RFP1:520,545 Read#90
B													RFP1:520,545 Read#90
C													RFP1:520,545 Read#90
D													RFP1:520,545 Read#90
E													RFP1:520,545 Read#90
F													RFP1:520,545 Read#90
G													RFP1:520,545 Read#90
H													RFP1:520,545 Read#90

RFP1:520,545
Kinetic read 91 (0:00:00)
	1	2	3	4	5	6	7	8	9	10	11	12
A													RFP1:520,545 Read#91
B													RFP1:520,545 Read#91
C													RFP1:520,545 Read#91
D													RFP1:520,545 Read#91
E													RFP1:520,545 Read#91
F													RFP1:520,545 Read#91
G													RFP1:520,545 Read#91
H													RFP1:520,545 Read#91

RFP1:520,545
Kinetic read 92 (0:00:00)
	1	2	3	4	5	6	7	8	9	10	11	12
A													RFP1:520,545 Read#92
B													RFP1:520,545 Read#92
C													RFP1:520,545 Read#92
D													RFP1:520,545 Read#92
E													RFP1:520,545 Read#92
F													RFP1:520,545 Read#92
G													RFP1:520,545 Read#92
H													RFP1:520,545 Read#92

RFP1:520,545
Kinetic read 93 (0:00:00)
	1	2	3	4	5	6	7	8	9	10	11	12
A													RFP1:520,545 Read#93
B													RFP1:520,545 Read#93
C													RFP1:520,545 Read#93
D													RFP1:520,545 Read#93
E													RFP1:520,545 Read#93
F													RFP1:520,545 Read#93
G													RFP1:520,545 Read#93
H													RFP1:520,545 Read#93

RFP1:520,545
Kinetic read 94 (0:00:00)
	1	2	3	4	5	6	7	8	9	10	11	12
A													RFP1:520,545 Read#94
B													RFP1:520,545 Read#94
C													RFP1:520,545 Read#94
D													RFP1:520,545 Read#94
E													RFP1:520,545 Read#94
F													RFP1:520,545 Read#94
G													RFP1:520,545 Read#94
H													RFP1:520,545 Read#94

RFP1:520,545
Kinetic read 95 (0:00:00)
	1	2	3	4	5	6	7	8	9	10	11	12
A													RFP1:520,545 Read#95
B													RFP1:520,545 Read#95
C													RFP1:520,545 Read#95
D													RFP1:520,545 Read#95
E													RFP1:520,545 Read#95
F													RFP1:520,545 Read#95
G													RFP1:520,545 Read#95
H													RFP1:520,545 Read#95

RFP1:520,545
Kinetic read 96 (0:00:00)
	1	2	3	4	5	6	7	8	9	10	11	12
A													RFP1:520,545 Read#96
B													RFP1:520,545 Read#96
C													RFP1:520,545 Read#96
D													RFP1:520,545 Read#96
E													RFP1:520,545 Read#96
F													RFP1:520,545 Read#96
G													RFP1:520,545 Read#96
H													RFP1:520,545 Read#96

RFP1:520,545
Kinetic read 97 (0:00:00)
	1	2	3	4	5	6	7	8	9	10	11	12
A													RFP1:520,545 Read#97
B													RFP1:520,545 Read#97
C													RFP1:520,545 Read#97
D													RFP1:520,545 Read#97
E													RFP1:520,545 Read#97
F													RFP1:520,545 Read#97
G													RFP1:520,545 Read#97
H													RFP1:520,545 Read#97

RFP1:520,545
Kinetic read 98 (0:00:00)
	1	2	3	4	5	6	7	8	9	10	11	12
A													RFP1:520,545 Read#98
B													RFP1:520,545 Read#98
C													RFP1:520,545 Read#98
D													RFP1:520,545 Read#98
E													RFP1:520,545 Read#98
F													RFP1:520,545 Read#98
G													RFP1:520,545 Read#98
H													RFP1:520,545 Read#98

RFP1:520,545
Kinetic read 99 (0:00:00)
	1	2	3	4	5	6	7	8	9	10	11	12
A													RFP1:520,545 Read#99
B													RFP1:520,545 Read#99
C													RFP1:520,545 Read#99
D													RFP1:520,545 Read#99
E													RFP1:520,545 Read#99
F													RFP1:520,545 Read#99
G													RFP1:520,545 Read#99
H													RFP1:520,545 Read#99

RFP1:520,545
Kinetic read 100 (0:00:00)
	1	2	3	4	5	6	7	8	9	10	11	12
A													RFP1:520,545 Read#100
B													RFP1:520,545 Read#100
C													RFP1:520,545 Read#100
D													RFP1:520,545 Read#100
E													RFP1:520,545 Read#100
F													RFP1:520,545 Read#100
G													RFP1:520,545 Read#100
H													RFP1:520,545 Read#100

RFP1:520,545
Kinetic read 101 (0:00:00)
	1	2	3	4	5	6	7	8	9	10	11	12
A													RFP1:520,545 Read#101
B													RFP1:520,545 Read#101
C													RFP1:520,545 Read#101
D													RFP1:520,545 Read#101
E													RFP1:520,545 Read#101
F													RFP1:520,545 Read#101
G													RFP1:520,545 Read#101
H													RFP1:520,545 Read#101

RFP1:520,545
Kinetic read 102 (0:00:00)
	1	2	3	4	5	6	7	8	9	10	11	12
A													RFP1:520,545 Read#102
B													RFP1:520,545 Read#102
C													RFP1:520,545 Read#102
D													RFP1:520,545 Read#102
E													RFP1:520,545 Read#102
F													RFP1:520,545 Read#102
G													RFP1:520,545 Read#102
H													RFP1:520,545 Read#102

RFP1:520,545
Kinetic read 103 (0:00:00)
	1	2	3	4	5	6	7	8	9	10	11	12
A													RFP1:520,545 Read#103
B													RFP1:520,545 Read#103
C													RFP1:520,545 Read#103
D													RFP1:520,545 Read#103
E													RFP1:520,545 Read#103
F													RFP1:520,545 Read#103
G													RFP1:520,545 Read#103
H													RFP1:520,545 Read#103

RFP1:520,545
Kinetic read 104 (0:00:00)
	1	2	3	4	5	6	7	8	9	10	11	12
A													RFP1:520,545 Read#104
B													RFP1:520,545 Read#104
C													RFP1:520,545 Read#104
D													RFP1:520,545 Read#104
E													RFP1:520,545 Read#104
F													RFP1:520,545 Read#104
G													RFP1:520,545 Read#104
H													RFP1:520,545 Read#104

RFP1:520,545
Kinetic read 105 (0:00:00)
	1	2	3	4	5	6	7	8	9	10	11	12
A													RFP1:520,545 Read#105
B													RFP1:520,545 Read#105
C													RFP1:520,545 Read#105
D													RFP1:520,545 Read#105
E													RFP1:520,545 Read#105
F													RFP1:520,545 Read#105
G													RFP1:520,545 Read#105
H													RFP1:520,545 Read#105

RFP1:520,545
Kinetic read 106 (0:00:00)
	1	2	3	4	5	6	7	8	9	10	11	12
A													RFP1:520,545 Read#106
B													RFP1:520,545 Read#106
C													RFP1:520,545 Read#106
D													RFP1:520,545 Read#106
E													RFP1:520,545 Read#106
F													RFP1:520,545 Read#106
G													RFP1:520,545 Read#106
H													RFP1:520,545 Read#106

RFP1:520,545
Kinetic read 107 (0:00:00)
	1	2	3	4	5	6	7	8	9	10	11	12
A													RFP1:520,545 Read#107
B													RFP1:520,545 Read#107
C													RFP1:520,545 Read#107
D													RFP1:520,545 Read#107
E													RFP1:520,545 Read#107
F													RFP1:520,545 Read#107
G													RFP1:520,545 Read#107
H													RFP1:520,545 Read#107

RFP1:520,545
Kinetic read 108 (0:00:00)
	1	2	3	4	5	6	7	8	9	10	11	12
A													RFP1:520,545 Read#108
B													RFP1:520,545 Read#108
C													RFP1:520,545 Read#108
D													RFP1:520,545 Read#108
E													RFP1:520,545 Read#108
F													RFP1:520,545 Read#108
G													RFP1:520,545 Read#108
H													RFP1:520,545 Read#108

RFP1:520,545
Kinetic read 109 (0:00:00)
	1	2	3	4	5	6	7	8	9	10	11	12
A													RFP1:520,545 Read#109
B													RFP1:520,545 Read#109
C													RFP1:520,545 Read#109
D													RFP1:520,545 Read#109
E													RFP1:520,545 Read#109
F													RFP1:520,545 Read#109
G													RFP1:520,545 Read#109
H													RFP1:520,545 Read#109

RFP1:520,545
Kinetic read 110 (0:00:00)
	1	2	3	4	5	6	7	8	9	10	11	12
A													RFP1:520,545 Read#110
B													RFP1:520,545 Read#110
C													RFP1:520,545 Read#110
D													RFP1:520,545 Read#110
E													RFP1:520,545 Read#110
F													RFP1:520,545 Read#110
G													RFP1:520,545 Read#110
H													RFP1:520,545 Read#110

RFP1:520,545
Kinetic read 111 (0:00:00)
	1	2	3	4	5	6	7	8	9	10	11	12
A													RFP1:520,545 Read#111
B													RFP1:520,545 Read#111
C													RFP1:520,545 Read#111
D													RFP1:520,545 Read#111
E													RFP1:520,545 Read#111
F													RFP1:520,545 Read#111
G													RFP1:520,545 Read#111
H													RFP1:520,545 Read#111

RFP1:520,545
Kinetic read 112 (0:00:00)
	1	2	3	4	5	6	7	8	9	10	11	12
A													RFP1:520,545 Read#112
B													RFP1:520,545 Read#112
C													RFP1:520,545 Read#112
D													RFP1:520,545 Read#112
E													RFP1:520,545 Read#112
F													RFP1:520,545 Read#112
G													RFP1:520,545 Read#112
H													RFP1:520,545 Read#112

RFP1:520,545
Kinetic read 113 (0:00:00)
	1	2	3	4	5	6	7	8	9	10	11	12
A													RFP1:520,545 Read#113
B													RFP1:520,545 Read#113
C													RFP1:520,545 Read#113
D													RFP1:520,545 Read#113
E													RFP1:520,545 Read#113
F													RFP1:520,545 Read#113
G													RFP1:520,545 Read#113
H													RFP1:520,545 Read#113

RFP1:520,545
Kinetic read 114 (0:00:00)
	1	2	3	4	5	6	7	8	9	10	11	12
A													RFP1:520,545 Read#114
B													RFP1:520,545 Read#114
C													RFP1:520,545 Read#114
D													RFP1:520,545 Read#114
E													RFP1:520,545 Read#114
F													RFP1:520,545 Read#114
G													RFP1:520,545 Read#114
H													RFP1:520,545 Read#114

RFP1:520,545
Kinetic read 115 (0:00:00)
	1	2	3	4	5	6	7	8	9	10	11	12
A													RFP1:520,545 Read#115
B													RFP1:520,545 Read#115
C													RFP1:520,545 Read#115
D													RFP1:520,545 Read#115
E													RFP1:520,545 Read#115
F													RFP1:520,545 Read#115
G													RFP1:520,545 Read#115
H													RFP1:520,545 Read#115

RFP1:520,545
Kinetic read 116 (0:00:00)
	1	2	3	4	5	6	7	8	9	10	11	12
A													RFP1:520,545 Read#116
B													RFP1:520,545 Read#116
C													RFP1:520,545 Read#116
D													RFP1:520,545 Read#116
E													RFP1:520,545 Read#116
F													RFP1:520,545 Read#116
G													RFP1:520,545 Read#116
H													RFP1:520,545 Read#116

RFP1:520,545
Kinetic read 117 (0:00:00)
	1	2	3	4	5	6	7	8	9	10	11	12
A													RFP1:520,545 Read#117
B													RFP1:520,545 Read#117
C													RFP1:520,545 Read#117
D													RFP1:520,545 Read#117
E													RFP1:520,545 Read#117
F													RFP1:520,545 Read#117
G													RFP1:520,545 Read#117
H													RFP1:520,545 Read#117

RFP1:520,545
Kinetic read 118 (0:00:00)
	1	2	3	4	5	6	7	8	9	10	11	12
A													RFP1:520,545 Read#118
B													RFP1:520,545 Read#118
C													RFP1:520,545 Read#118
D													RFP1:520,545 Read#118
E													RFP1:520,545 Read#118
F													RFP1:520,545 Read#118
G													RFP1:520,545 Read#118
H													RFP1:520,545 Read#118

RFP1:520,545
Kinetic read 119 (0:00:00)
	1	2	3	4	5	6	7	8	9	10	11	12
A													RFP1:520,545 Read#119
B													RFP1:520,545 Read#119
C													RFP1:520,545 Read#119
D													RFP1:520,545 Read#119
E													RFP1:520,545 Read#119
F													RFP1:520,545 Read#119
G													RFP1:520,545 Read#119
H													RFP1:520,545 Read#119

RFP1:520,545
Kinetic read 120 (0:00:00)
	1	2	3	4	5	6	7	8	9	10	11	12
A													RFP1:520,545 Read#120
B													RFP1:520,545 Read#120
C													RFP1:520,545 Read#120
D													RFP1:520,545 Read#120
E													RFP1:520,545 Read#120
F													RFP1:520,545 Read#120
G													RFP1:520,545 Read#120
H													RFP1:520,545 Read#120

RFP1:520,545
Kinetic read 121 (0:00:00)
	1	2	3	4	5	6	7	8	9	10	11	12
A													RFP1:520,545 Read#121
B													RFP1:520,545 Read#121
C													RFP1:520,545 Read#121
D													RFP1:520,545 Read#121
E													RFP1:520,545 Read#121
F													RFP1:520,545 Read#121
G													RFP1:520,545 Read#121
H													RFP1:520,545 Read#121

RFP1:520,545
Kinetic read 122 (0:00:00)
	1	2	3	4	5	6	7	8	9	10	11	12
A													RFP1:520,545 Read#122
B													RFP1:520,545 Read#122
C													RFP1:520,545 Read#122
D													RFP1:520,545 Read#122
E													RFP1:520,545 Read#122
F													RFP1:520,545 Read#122
G													RFP1:520,545 Read#122
H													RFP1:520,545 Read#122

RFP1:520,545
Kinetic read 123 (0:00:00)
	1	2	3	4	5	6	7	8	9	10	11	12
A													RFP1:520,545 Read#123
B													RFP1:520,545 Read#123
C													RFP1:520,545 Read#123
D													RFP1:520,545 Read#123
E													RFP1:520,545 Read#123
F													RFP1:520,545 Read#123
G													RFP1:520,545 Read#123
H													RFP1:520,545 Read#123

RFP1:520,545
Kinetic read 124 (0:00:00)
	1	2	3	4	5	6	7	8	9	10	11	12
A													RFP1:520,545 Read#124
B													RFP1:520,545 Read#124
C													RFP1:520,545 Read#124
D													RFP1:520,545 Read#124
E													RFP1:520,545 Read#124
F													RFP1:520,545 Read#124
G													RFP1:520,545 Read#124
H													RFP1:520,545 Read#124

RFP1:520,545
Kinetic read 125 (0:00:00)
	1	2	3	4	5	6	7	8	9	10	11	12
A													RFP1:520,545 Read#125
B													RFP1:520,545 Read#125
C													RFP1:520,545 Read#125
D													RFP1:520,545 Read#125
E													RFP1:520,545 Read#125
F													RFP1:520,545 Read#125
G													RFP1:520,545 Read#125
H													RFP1:520,545 Read#125

RFP1:520,545
Kinetic read 126 (0:00:00)
	1	2	3	4	5	6	7	8	9	10	11	12
A													RFP1:520,545 Read#126
B													RFP1:520,545 Read#126
C													RFP1:520,545 Read#126
D													RFP1:520,545 Read#126
E													RFP1:520,545 Read#126
F													RFP1:520,545 Read#126
G													RFP1:520,545 Read#126
H													RFP1:520,545 Read#126

RFP1:520,545
Kinetic read 127 (0:00:00)
	1	2	3	4	5	6	7	8	9	10	11	12
A													RFP1:520,545 Read#127
B													RFP1:520,545 Read#127
C													RFP1:520,545 Read#127
D													RFP1:520,545 Read#127
E													RFP1:520,545 Read#127
F													RFP1:520,545 Read#127
G													RFP1:520,545 Read#127
H													RFP1:520,545 Read#127

RFP1:520,545
Kinetic read 128 (0:00:00)
	1	2	3	4	5	6	7	8	9	10	11	12
A													RFP1:520,545 Read#128
B													RFP1:520,545 Read#128
C													RFP1:520,545 Read#128
D													RFP1:520,545 Read#128
E													RFP1:520,545 Read#128
F													RFP1:520,545 Read#128
G													RFP1:520,545 Read#128
H													RFP1:520,545 Read#128

RFP1:520,545
Kinetic read 129 (0:00:00)
	1	2	3	4	5	6	7	8	9	10	11	12
A													RFP1:520,545 Read#129
B													RFP1:520,545 Read#129
C													RFP1:520,545 Read#129
D													RFP1:520,545 Read#129
E													RFP1:520,545 Read#129
F													RFP1:520,545 Read#129
G													RFP1:520,545 Read#129
H													RFP1:520,545 Read#129

RFP1:520,545
Kinetic read 130 (0:00:00)
	1	2	3	4	5	6	7	8	9	10	11	12
A													RFP1:520,545 Read#130
B													RFP1:520,545 Read#130
C													RFP1:520,545 Read#130
D													RFP1:520,545 Read#130
E													RFP1:520,545 Read#130
F													RFP1:520,545 Read#130
G													RFP1:520,545 Read#130
H													RFP1:520,545 Read#130

RFP1:520,545
Kinetic read 131 (0:00:00)
	1	2	3	4	5	6	7	8	9	10	11	12
A													RFP1:520,545 Read#131
B													RFP1:520,545 Read#131
C													RFP1:520,545 Read#131
D													RFP1:520,545 Read#131
E													RFP1:520,545 Read#131
F													RFP1:520,545 Read#131
G													RFP1:520,545 Read#131
H													RFP1:520,545 Read#131

RFP1:520,545
Kinetic read 132 (0:00:00)
	1	2	3	4	5	6	7	8	9	10	11	12
A													RFP1:520,545 Read#132
B													RFP1:520,545 Read#132
C													RFP1:520,545 Read#132
D													RFP1:520,545 Read#132
E													RFP1:520,545 Read#132
F													RFP1:520,545 Read#132
G													RFP1:520,545 Read#132
H													RFP1:520,545 Read#132

RFP1:520,545
Kinetic read 133 (0:00:00)
	1	2	3	4	5	6	7	8	9	10	11	12
A													RFP1:520,545 Read#133
B													RFP1:520,545 Read#133
C													RFP1:520,545 Read#133
D													RFP1:520,545 Read#133
E													RFP1:520,545 Read#133
F													RFP1:520,545 Read#133
G													RFP1:520,545 Read#133
H													RFP1:520,545 Read#133

RFP1:520,545
Kinetic read 134 (0:00:00)
	1	2	3	4	5	6	7	8	9	10	11	12
A													RFP1:520,545 Read#134
B													RFP1:520,545 Read#134
C													RFP1:520,545 Read#134
D													RFP1:520,545 Read#134
E													RFP1:520,545 Read#134
F													RFP1:520,545 Read#134
G													RFP1:520,545 Read#134
H													RFP1:520,545 Read#134

RFP1:520,545
Kinetic read 135 (0:00:00)
	1	2	3	4	5	6	7	8	9	10	11	12
A													RFP1:520,545 Read#135
B													RFP1:520,545 Read#135
C													RFP1:520,545 Read#135
D													RFP1:520,545 Read#135
E													RFP1:520,545 Read#135
F													RFP1:520,545 Read#135
G													RFP1:520,545 Read#135
H													RFP1:520,545 Read#135

RFP1:520,545
Kinetic read 136 (0:00:00)
	1	2	3	4	5	6	7	8	9	10	11	12
A													RFP1:520,545 Read#136
B													RFP1:520,545 Read#136
C													RFP1:520,545 Read#136
D													RFP1:520,545 Read#136
E													RFP1:520,545 Read#136
F													RFP1:520,545 Read#136
G													RFP1:520,545 Read#136
H													RFP1:520,545 Read#136

RFP1:520,545
Kinetic read 137 (0:00:00)
	1	2	3	4	5	6	7	8	9	10	11	12
A													RFP1:520,545 Read#137
B													RFP1:520,545 Read#137
C													RFP1:520,545 Read#137
D													RFP1:520,545 Read#137
E													RFP1:520,545 Read#137
F													RFP1:520,545 Read#137
G													RFP1:520,545 Read#137
H													RFP1:520,545 Read#137

RFP1:520,545
Kinetic read 138 (0:00:00)
	1	2	3	4	5	6	7	8	9	10	11	12
A													RFP1:520,545 Read#138
B													RFP1:520,545 Read#138
C													RFP1:520,545 Read#138
D													RFP1:520,545 Read#138
E													RFP1:520,545 Read#138
F													RFP1:520,545 Read#138
G													RFP1:520,545 Read#138
H													RFP1:520,545 Read#138

RFP1:520,545
Kinetic read 139 (0:00:00)
	1	2	3	4	5	6	7	8	9	10	11	12
A													RFP1:520,545 Read#139
B													RFP1:520,545 Read#139
C													RFP1:520,545 Read#139
D													RFP1:520,545 Read#139
E													RFP1:520,545 Read#139
F													RFP1:520,545 Read#139
G													RFP1:520,545 Read#139
H													RFP1:520,545 Read#139

RFP1:520,545
Kinetic read 140 (0:00:00)
	1	2	3	4	5	6	7	8	9	10	11	12
A													RFP1:520,545 Read#140
B													RFP1:520,545 Read#140
C													RFP1:520,545 Read#140
D													RFP1:520,545 Read#140
E													RFP1:520,545 Read#140
F													RFP1:520,545 Read#140
G													RFP1:520,545 Read#140
H													RFP1:520,545 Read#140

RFP1:520,545
Kinetic read 141 (0:00:00)
	1	2	3	4	5	6	7	8	9	10	11	12
A													RFP1:520,545 Read#141
B													RFP1:520,545 Read#141
C													RFP1:520,545 Read#141
D													RFP1:520,545 Read#141
E													RFP1:520,545 Read#141
F													RFP1:520,545 Read#141
G													RFP1:520,545 Read#141
H													RFP1:520,545 Read#141

RFP1:520,545
Kinetic read 142 (0:00:00)
	1	2	3	4	5	6	7	8	9	10	11	12
A													RFP1:520,545 Read#142
B													RFP1:520,545 Read#142
C													RFP1:520,545 Read#142
D													RFP1:520,545 Read#142
E													RFP1:520,545 Read#142
F													RFP1:520,545 Read#142
G													RFP1:520,545 Read#142
H													RFP1:520,545 Read#142

RFP1:520,545
Kinetic read 143 (0:00:00)
	1	2	3	4	5	6	7	8	9	10	11	12
A													RFP1:520,545 Read#143
B													RFP1:520,545 Read#143
C													RFP1:520,545 Read#143
D													RFP1:520,545 Read#143
E													RFP1:520,545 Read#143
F													RFP1:520,545 Read#143
G													RFP1:520,545 Read#143
H													RFP1:520,545 Read#143

RFP1:520,545
Kinetic read 144 (0:00:00)
	1	2	3	4	5	6	7	8	9	10	11	12
A													RFP1:520,545 Read#144
B													RFP1:520,545 Read#144
C													RFP1:520,545 Read#144
D													RFP1:520,545 Read#144
E													RFP1:520,545 Read#144
F													RFP1:520,545 Read#144
G													RFP1:520,545 Read#144
H													RFP1:520,545 Read#144

RFP1:520,545
Kinetic read 145 (0:00:00)
	1	2	3	4	5	6	7	8	9	10	11	12
A													RFP1:520,545 Read#145
B													RFP1:520,545 Read#145
C													RFP1:520,545 Read#145
D													RFP1:520,545 Read#145
E													RFP1:520,545 Read#145
F													RFP1:520,545 Read#145
G													RFP1:520,545 Read#145
H													RFP1:520,545 Read#145

GFP1:400,460
Kinetic read 1 (0:01:05)
	1	2	3	4	5	6	7	8	9	10	11	12
A	3452	3412	3562	737	3187	3173	3190	715	3165	3285	3176		GFP1:400,460 Read#1
B	708	684	782	3268	750	729	613	3210	679	725	687		GFP1:400,460 Read#1
C	3349	3367	3437	641	3167	3122	3184	719	3015	3140	3189		GFP1:400,460 Read#1
D	717	730	642	3186	642	672	670	3298	852	688	737		GFP1:400,460 Read#1
E	3517	3441	3436	676	3109	3157	3188	694	3226	3190	3213		GFP1:400,460 Read#1
F	695	607	730	3191	649	569	697	3154	614	813	646		GFP1:400,460 Read#1
G	3426	3438	3466	709	3162	3073	3166	732	3256	3169	3142		GFP1:400,460 Read#1
H													GFP1:400,460 Read#1

GFP1:400,460
Kinetic read 2 (0:06:05)
	1	2	3	4	5	6	7	8	9	10	11	12
A	3462	3400	3589	720	3193	3194	3242	624	3179	3259	3139		GFP1:400,460 Read#2
B	730	681	679	3225	710	734	659	3209	667	682	714		GFP1:400,460 Read#2
C	3398	3397	3397	631	3158	3100	3111	686	3033	3133	3203		GFP1:400,460 Read#2
D	733	750	657	3222	644	636	623	3268	782	676	740		GFP1:400,460 Read#2
E	3486	3416	3438	686	3168	3187	3151	715	3184	3284	3246		GFP1:400,460 Read#2
F	702	596	718	3249	667	597	676	3140	616	787	713		GFP1:400,460 Read#2
G	3431	3473	3460	692	3124	3121	3267	691	3167	3164	3173		GFP1:400,460 Read#2
H													GFP1:400,460 Read#2

GFP1:400,460
Kinetic read 3 (0:11:05)
	1	2	3	4	5	6	7	8	9	10	11	12
A	3500	3462	3548	772	3146	3223	3220	596	3264	3222	3143		GFP1:400,460 Read#3
B	732	686	698	3117	716	731	704	3221	651	694	715		GFP1:400,460 Read#3
C	3452	3415	3459	679	3088	3197	3187	670	3126	3194	3099		GFP1:400,460 Read#3
D	681	759	671	3255	627	684	634	3229	862	698	733		GFP1:400,460 Read#3
E	3568	3448	3464	710	3174	3143	3149	679	3129	3089	3223		GFP1:400,460 Read#3
F	740	618	708	3245	668	613	734	3099	668	760	654		GFP1:400,460 Read#3
G	3493	3469	3521	729	3147	3126	3246	683	3248	3201	3168		GFP1:400,460 Read#3
H													GFP1:400,460 Read#3

GFP1:400,460
Kinetic read 4 (0:16:05)
	1	2	3	4	5	6	7	8	9	10	11	12
A	3465	3478	3598	743	3117	3171	3316	661	3155	3288	3112		GFP1:400,460 Read#4
B	741	736	725	3184	739	777	658	3119	672	789	700		GFP1:400,460 Read#4
C	3420	3369	3426	650	3101	3104	3147	718	3072	3231	3136		GFP1:400,460 Read#4
D	735	734	659	3125	669	657	645	3191	867	672	723		GFP1:400,460 Read#4
E	3472	3470	3495	701	3199	3204	3156	697	3112	3255	3196		GFP1:400,460 Read#4
F	749	602	723	3167	655	626	690	3225	619	779	664		GFP1:400,460 Read#4
G	3509	3519	3500	707	3108	3054	3195	671	3165	3146	3093		GFP1:400,460 Read#4
H													GFP1:400,460 Read#4

GFP1:400,460
Kinetic read 5 (0:21:05)
	1	2	3	4	5	6	7	8	9	10	11	12
A	3508	3442	3569	738	3116	3170	3208	659	3091	3279	3219		GFP1:400,460 Read#5
B	670	713	663	3110	689	739	679	3178	714	757	743		GFP1:400,460 Read#5
C	3409	3398	3467	650	3091	3132	3077	716	3075	3156	3126		GFP1:400,460 Read#5
D	723	704	680	3189	634	657	609	3167	846	687	680		GFP1:400,460 Read#5
E	3541	3472	3482	680	3177	3211	3153	666	3108	3215	3258		GFP1:400,460 Read#5
F	756	598	682	3280	690	565	679	3156	642	739	628		GFP1:400,460 Read#5
G	3483	3551	3487	709	3117	3065	3151	710	3263	3210	3135		GFP1:400,460 Read#5
H													GFP1:400,460 Read#5

GFP1:400,460
Kinetic read 6 (0:26:05)
	1	2	3	4	5	6	7	8	9	10	11	12
A	3538	3477	3607	711	3161	3188	3198	646	3049	3176	3154		GFP1:400,460 Read#6
B	724	708	712	3132	738	764	715	3181	689	697	692		GFP1:400,460 Read#6
C	3500	3433	3423	633	3033	3113	3117	727	2996	3163	3089		GFP1:400,460 Read#6
D	674	709	664	3108	640	663	650	3224	820	681	721		GFP1:400,460 Read#6
E	3474	3448	3521	663	3163	3073	3164	701	3103	3198	3194		GFP1:400,460 Read#6
F	707	579	708	3229	662	599	651	3116	628	765	679		GFP1:400,460 Read#6
G	3475	3555	3573	674	3136	3003	3180	661	3205	3184	3130		GFP1:400,460 Read#6
H													GFP1:400,460 Read#6

GFP1:400,460
Kinetic read 7 (0:31:05)
	1	2	3	4	5	6	7	8	9	10	11	12
A	3564	3520	3610	760	3178	3159	3254	636	3092	3195	3179		GFP1:400,460 Read#7
B	752	700	679	3132	786	760	702	3144	658	728	709		GFP1:400,460 Read#7
C	3512	3414	3517	631	3152	3140	3113	692	3096	3181	3156		GFP1:400,460 Read#7
D	723	753	643	3231	643	719	665	3165	787	701	703		GFP1:400,460 Read#7
E	3459	3448	3466	649	3144	3131	3162	689	3122	3190	3249		GFP1:400,460 Read#7
F	719	576	726	3225	692	550	691	3113	609	764	665		GFP1:400,460 Read#7
G	3573	3532	3509	709	3077	3111	3259	676	3154	3151	3124		GFP1:400,460 Read#7
H													GFP1:400,460 Read#7

GFP1:400,460
Kinetic read 8 (0:36:05)
	1	2	3	4	5	6	7	8	9	10	11	12
A	3533	3528	3683	747	3120	3272	3255	673	3174	3237	3196		GFP1:400,460 Read#8
B	672	731	745	3121	709	723	625	3155	700	712	702		GFP1:400,460 Read#8
C	3462	3449	3476	644	3159	3128	3092	748	3021	3178	3118		GFP1:400,460 Read#8
D	689	733	670	3159	636	689	660	3188	736	655	749		GFP1:400,460 Read#8
E	3586	3453	3510	662	3068	3125	3128	725	3134	3138	3184		GFP1:400,460 Read#8
F	674	589	744	3190	712	588	681	3163	622	765	655		GFP1:400,460 Read#8
G	3439	3548	3629	689	3152	3078	3246	666	3190	3139	3175		GFP1:400,460 Read#8
H													GFP1:400,460 Read#8

GFP1:400,460
Kinetic read 9 (0:41:05)
	1	2	3	4	5	6	7	8	9	10	11	12
A	3549	3539	3612	747	3073	3131	3257	626	3120	3163	3130		GFP1:400,460 Read#9
B	724	712	745	3143	776	712	696	3106	665	701	732		GFP1:400,460 Read#9
C	3448	3473	3450	616	3096	3196	3123	739	3089	3132	3191		GFP1:400,460 Read#9
D	764	743	632	3130	608	653	655	3168	795	676	684		GFP1:400,460 Read#9
E	3567	3517	3468	719	3077	3181	3160	662	3132	3156	3279		GFP1:400,460 Read#9
F	773	575	648	3095	665	554	738	3205	627	802	620		GFP1:400,460 Read#9
G	3482	3558	3509	720	3117	3183	3201	692	3104	3215	3129		GFP1:400,460 Read#9
H													GFP1:400,460 Read#9

GFP1:400,460
Kinetic read 10 (0:46:05)
	1	2	3	4	5	6	7	8	9	10	11	12
A	3535	3487	3619	778	2994	3265	3225	688	3171	3191	3160		GFP1:400,460 Read#10
B	711	699	733	3165	672	742	663	3183	661	721	754		GFP1:400,460 Read#10
C	3498	3550	3510	677	3079	3199	3105	719	3107	3119	3113		GFP1:400,460 Read#10
D	670	716	614	3220	655	661	669	3179	792	689	724		GFP1:400,460 Read#10
E	3559	3622	3456	654	3169	3155	3166	683	3159	3104	3227		GFP1:400,460 Read#10
F	724	636	686	3136	665	528	739	3106	625	751	638		GFP1:400,460 Read#10
G	3496	3484	3520	709	3107	3106	3225	703	3177	3200	3213		GFP1:400,460 Read#10
H													GFP1:400,460 Read#10

GFP1:400,460
Kinetic read 11 (0:51:05)
	1	2	3	4	5	6	7	8	9	10	11	12
A	3562	3567	3694	731	3174	3101	3154	647	3146	3256	3123		GFP1:400,460 Read#11
B	696	680	726	3156	738	740	639	3164	676	712	697		GFP1:400,460 Read#11
C	3499	3509	3506	655	3121	3027	3108	729	3123	3139	3100		GFP1:400,460 Read#11
D	680	703	655	3146	647	652	659	3184	797	660	708		GFP1:400,460 Read#11
E	3656	3585	3489	667	3085	3147	3148	681	3113	3168	3249		GFP1:400,460 Read#11
F	719	600	698	3185	675	582	710	3121	657	755	627		GFP1:400,460 Read#11
G	3559	3542	3592	691	3126	3108	3108	679	3180	3137	3154		GFP1:400,460 Read#11
H													GFP1:400,460 Read#11

GFP1:400,460
Kinetic read 12 (0:56:05)
	1	2	3	4	5	6	7	8	9	10	11	12
A	3588	3571	3740	759	3109	3210	3238	682	3103	3244	3121		GFP1:400,460 Read#12
B	736	723	673	3127	739	748	681	3153	717	715	706		GFP1:400,460 Read#12
C	3634	3421	3543	647	3080	3145	3138	709	3017	3201	3108		GFP1:400,460 Read#12
D	712	700	688	3126	669	688	619	3135	782	690	683		GFP1:400,460 Read#12
E	3676	3583	3632	674	3119	3174	3189	704	3122	3225	3277		GFP1:400,460 Read#12
F	723	550	706	3162	711	580	688	3144	649	774	667		GFP1:400,460 Read#12
G	3537	3585	3573	765	3106	3061	3161	634	3141	3166	3167		GFP1:400,460 Read#12
H													GFP1:400,460 Read#12

GFP1:400,460
Kinetic read 13 (1:01:05)
	1	2	3	4	5	6	7	8	9	10	11	12
A	3640	3574	3731	721	3089	3178	3208	692	3108	3167	3105		GFP1:400,460 Read#13
B	732	733	723	3150	737	774	676	3125	701	713	729		GFP1:400,460 Read#13
C	3552	3544	3506	633	3056	3076	3069	710	3061	3181	3099		GFP1:400,460 Read#13
D	690	727	678	3069	693	669	703	3177	794	721	749		GFP1:400,460 Read#13
E	3693	3614	3598	670	3226	3132	3143	672	3144	3202	3306		GFP1:400,460 Read#13
F	741	585	702	3199	728	570	707	3100	669	741	652		GFP1:400,460 Read#13
G	3566	3617	3668	685	3091	3064	3216	679	3132	3256	3108		GFP1:400,460 Read#13
H													GFP1:400,460 Read#13

GFP1:400,460
Kinetic read 14 (1:06:05)
	1	2	3	4	5	6	7	8	9	10	11	12
A	3633	3606	3767	777	3157	3151	3264	692	3127	3210	3166		GFP1:400,460 Read#14
B	700	717	721	3149	734	735	675	3258	696	747	710		GFP1:400,460 Read#14
C	3600	3559	3561	617	3088	3063	3058	724	3045	3146	3138		GFP1:400,460 Read#14
D	735	688	662	3140	674	675	631	3236	769	680	737		GFP1:400,460 Read#14
E	3566	3630	3533	699	3139	3175	3099	679	3163	3190	3206		GFP1:400,460 Read#14
F	681	601	693	3188	625	544	673	3172	653	797	618		GFP1:400,460 Read#14
G	3564	3582	3659	753	3148	3123	3198	644	3197	3170	3140		GFP1:400,460 Read#14
H													GFP1:400,460 Read#14

GFP1:400,460
Kinetic read 15 (1:11:05)
	1	2	3	4	5	6	7	8	9	10	11	12
A	3657	3691	3764	717	3138	3145	3201	635	3165	3154	3135		GFP1:400,460 Read#15
B	731	689	687	3213	656	726	711	3238	653	755	708		GFP1:400,460 Read#15
C	3566	3583	3587	609	3032	3154	3088	714	3077	3178	3105		GFP1:400,460 Read#15
D	711	691	678	3221	657	703	643	3195	793	703	725		GFP1:400,460 Read#15
E	3599	3551	3581	682	3135	3098	3124	664	3134	3111	3276		GFP1:400,460 Read#15
F	725	583	755	3209	689	534	691	3156	686	808	606		GFP1:400,460 Read#15
G	3601	3636	3667	691	3118	3119	3197	661	3151	3193	3139		GFP1:400,460 Read#15
H													GFP1:400,460 Read#15

GFP1:400,460
Kinetic read 16 (1:16:05)
	1	2	3	4	5	6	7	8	9	10	11	12
A	3690	3570	3726	755	3076	3151	3198	679	3115	3259	3101		GFP1:400,460 Read#16
B	715	669	746	3116	745	765	657	3196	693	709	719		GFP1:400,460 Read#16
C	3631	3600	3588	625	3116	3100	3120	773	3099	3121	3143		GFP1:400,460 Read#16
D	725	736	648	3237	647	645	615	3196	777	699	719		GFP1:400,460 Read#16
E	3705	3596	3630	735	3092	3184	3115	710	3158	3163	3209		GFP1:400,460 Read#16
F	711	608	732	3184	682	606	696	3140	659	813	650		GFP1:400,460 Read#16
G	3648	3732	3620	700	3076	3005	3147	685	3122	3188	3097		GFP1:400,460 Read#16
H													GFP1:400,460 Read#16

GFP1:400,460
Kinetic read 17 (1:21:05)
	1	2	3	4	5	6	7	8	9	10	11	12
A	3662	3629	3801	738	3100	3182	3270	670	3078	3203	3208		GFP1:400,460 Read#17
B	691	702	708	3135	766	728	649	3190	664	714	710		GFP1:400,460 Read#17
C	3699	3588	3624	630	3076	3124	3101	770	3071	3125	3189		GFP1:400,460 Read#17
D	665	720	675	3143	664	661	661	3156	785	653	739		GFP1:400,460 Read#17
E	3710	3649	3621	674	3158	3136	3173	725	3187	3162	3257		GFP1:400,460 Read#17
F	742	581	708	3245	714	601	702	3168	652	772	652		GFP1:400,460 Read#17
G	3716	3698	3700	714	3141	3077	3171	658	3117	3195	3166		GFP1:400,460 Read#17
H													GFP1:400,460 Read#17

GFP1:400,460
Kinetic read 18 (1:26:05)
	1	2	3	4	5	6	7	8	9	10	11	12
A	3731	3659	3811	726	3129	3239	3239	655	3073	3154	3183		GFP1:400,460 Read#18
B	693	711	695	3090	707	727	673	3136	707	733	716		GFP1:400,460 Read#18
C	3644	3632	3697	634	3109	3166	3154	748	3053	3098	3181		GFP1:400,460 Read#18
D	711	704	664	3144	637	689	615	3222	805	710	740		GFP1:400,460 Read#18
E	3727	3626	3628	660	3133	3152	3112	685	3121	3186	3177		GFP1:400,460 Read#18
F	715	622	675	3209	630	598	709	3070	651	781	675		GFP1:400,460 Read#18
G	3660	3738	3713	706	3087	3054	3180	677	3182	3213	3171		GFP1:400,460 Read#18
H													GFP1:400,460 Read#18

GFP1:400,460
Kinetic read 19 (1:31:05)
	1	2	3	4	5	6	7	8	9	10	11	12
A	3750	3755	3802	774	3069	3132	3274	696	3097	3214	3139		GFP1:400,460 Read#19
B	747	691	743	3146	750	748	639	3129	667	749	756		GFP1:400,460 Read#19
C	3609	3708	3688	596	3089	3171	3098	766	3008	3188	3062		GFP1:400,460 Read#19
D	677	713	635	3106	686	699	628	3233	750	678	776		GFP1:400,460 Read#19
E	3827	3726	3661	684	3104	3103	3109	704	3054	3212	3231		GFP1:400,460 Read#19
F	727	621	677	3148	720	549	725	3092	625	807	642		GFP1:400,460 Read#19
G	3638	3699	3755	743	3131	3157	3205	669	3122	3182	3149		GFP1:400,460 Read#19
H													GFP1:400,460 Read#19

GFP1:400,460
Kinetic read 20 (1:36:05)
	1	2	3	4	5	6	7	8	9	10	11	12
A	3810	3702	3868	714	3186	3155	3176	669	3168	3171	3247		GFP1:400,460 Read#20
B	664	688	724	3172	755	738	669	3195	672	724	716		GFP1:400,460 Read#20
C	3628	3746	3698	656	3077	3126	3142	757	3048	3204	3068		GFP1:400,460 Read#20
D	727	727	643	3165	654	653	687	3263	781	668	678		GFP1:400,460 Read#20
E	3844	3723	3759	678	3157	3092	3091	640	3130	3123	3223		GFP1:400,460 Read#20
F	734	595	730	3215	647	523	719	3132	668	759	653		GFP1:400,460 Read#20
G	3635	3789	3754	735	3118	3054	3233	680	3109	3175	3158		GFP1:400,460 Read#20
H													GFP1:400,460 Read#20

GFP1:400,460
Kinetic read 21 (1:41:05)
	1	2	3	4	5	6	7	8	9	10	11	12
A	3772	3683	3910	750	3153	3204	3126	676	3075	3253	3159		GFP1:400,460 Read#21
B	710	695	725	3204	761	713	671	3153	659	707	745		GFP1:400,460 Read#21
C	3704	3742	3728	626	3000	3094	3149	732	3058	3178	3107		GFP1:400,460 Read#21
D	699	729	681	3129	670	617	635	3213	825	659	745		GFP1:400,460 Read#21
E	3831	3742	3704	688	3104	3132	3149	696	3090	3168	3198		GFP1:400,460 Read#21
F	744	629	721	3209	730	590	737	3114	590	773	649		GFP1:400,460 Read#21
G	3793	3822	3795	722	3100	3067	3192	696	3116	3233	3166		GFP1:400,460 Read#21
H													GFP1:400,460 Read#21

GFP1:400,460
Kinetic read 22 (1:46:05)
	1	2	3	4	5	6	7	8	9	10	11	12
A	3808	3817	3936	746	3157	3224	3226	671	3108	3179	3068		GFP1:400,460 Read#22
B	696	711	726	3115	701	730	676	3186	706	746	709		GFP1:400,460 Read#22
C	3772	3687	3714	663	3052	3076	3138	772	2995	3189	3069		GFP1:400,460 Read#22
D	710	713	661	3165	665	692	636	3213	811	678	721		GFP1:400,460 Read#22
E	3864	3712	3721	692	3183	3142	3099	690	3146	3225	3183		GFP1:400,460 Read#22
F	733	636	697	3221	726	592	686	3133	676	741	658		GFP1:400,460 Read#22
G	3703	3771	3804	721	3062	3156	3184	651	3096	3107	3077		GFP1:400,460 Read#22
H													GFP1:400,460 Read#22

GFP1:400,460
Kinetic read 23 (1:51:05)
	1	2	3	4	5	6	7	8	9	10	11	12
A	3798	3791	3877	755	3112	3199	3186	690	3098	3215	3135		GFP1:400,460 Read#23
B	670	719	733	3120	688	737	651	3261	703	708	737		GFP1:400,460 Read#23
C	3787	3787	3760	591	3113	3124	3121	757	3058	3159	3080		GFP1:400,460 Read#23
D	673	743	650	3134	690	684	653	3114	795	681	730		GFP1:400,460 Read#23
E	3896	3783	3753	693	3166	3184	3191	677	3161	3183	3233		GFP1:400,460 Read#23
F	745	573	701	3260	719	575	676	3155	612	772	677		GFP1:400,460 Read#23
G	3792	3805	3845	720	3023	3131	3171	664	3168	3117	3109		GFP1:400,460 Read#23
H													GFP1:400,460 Read#23

GFP1:400,460
Kinetic read 24 (1:56:05)
	1	2	3	4	5	6	7	8	9	10	11	12
A	3950	3814	3904	713	3158	3185	3195	651	3157	3177	3117		GFP1:400,460 Read#24
B	731	715	741	3122	755	790	712	3195	692	709	724		GFP1:400,460 Read#24
C	3760	3806	3752	653	3191	3164	3128	713	3033	3114	3088		GFP1:400,460 Read#24
D	718	704	671	3068	636	655	644	3165	825	689	719		GFP1:400,460 Read#24
E	3845	3742	3837	656	3076	3099	3145	691	3070	3154	3248		GFP1:400,460 Read#24
F	733	561	697	3164	675	615	701	3119	615	755	648		GFP1:400,460 Read#24
G	3837	3994	3798	766	3079	3180	3145	663	3107	3134	3158		GFP1:400,460 Read#24
H													GFP1:400,460 Read#24

GFP1:400,460
Kinetic read 25 (2:01:05)
	1	2	3	4	5	6	7	8	9	10	11	12
A	3832	3834	3952	788	3135	3229	3184	667	3111	3197	3135		GFP1:400,460 Read#25
B	683	743	740	3139	744	767	667	3227	658	742	747		GFP1:400,460 Read#25
C	3830	3812	3822	659	3052	3097	3101	711	2959	3181	3126		GFP1:400,460 Read#25
D	679	691	652	3204	640	641	627	3221	797	707	726		GFP1:400,460 Read#25
E	3929	3916	3787	717	3077	3057	3067	715	3131	3136	3240		GFP1:400,460 Read#25
F	707	616	685	3167	641	585	684	3170	614	782	641		GFP1:400,460 Read#25
G	3899	3861	3915	684	3067	3020	3185	673	3164	3095	3088		GFP1:400,460 Read#25
H													GFP1:400,460 Read#25

GFP1:400,460
Kinetic read 26 (2:06:05)
	1	2	3	4	5	6	7	8	9	10	11	12
A	3922	3887	3982	749	3108	3170	3231	679	3089	3202	3143		GFP1:400,460 Read#26
B	687	766	715	3158	723	744	728	3105	660	670	719		GFP1:400,460 Read#26
C	3903	3789	3879	647	3030	3114	3054	703	3053	3188	3078		GFP1:400,460 Read#26
D	705	729	678	3105	693	656	684	3180	807	670	716		GFP1:400,460 Read#26
E	3954	3872	3833	701	3078	3158	3084	708	3124	3132	3200		GFP1:400,460 Read#26
F	726	595	707	3112	686	616	672	3179	658	827	710		GFP1:400,460 Read#26
G	3835	3933	3924	707	3159	3078	3211	674	3191	3110	3072		GFP1:400,460 Read#26
H													GFP1:400,460 Read#26

GFP1:400,460
Kinetic read 27 (2:11:05)
	1	2	3	4	5	6	7	8	9	10	11	12
A	3886	3876	3961	767	3053	3192	3220	647	3063	3206	3118		GFP1:400,460 Read#27
B	678	749	692	3220	688	743	654	3144	686	725	713		GFP1:400,460 Read#27
C	3892	3823	3838	655	3123	3137	3121	727	3034	3137	3087		GFP1:400,460 Read#27
D	716	737	696	3200	633	623	653	3161	815	697	709		GFP1:400,460 Read#27
E	3928	3844	3848	691	3084	3133	3120	643	3119	3182	3208		GFP1:400,460 Read#27
F	723	581	694	3203	664	574	684	3143	681	778	637		GFP1:400,460 Read#27
G	3954	3911	3880	713	3123	3104	3138	674	3103	3135	3114		GFP1:400,460 Read#27
H													GFP1:400,460 Read#27

GFP1:400,460
Kinetic read 28 (2:16:05)
	1	2	3	4	5	6	7	8	9	10	11	12
A	3976	3965	4108	739	3097	3103	3189	676	3144	3129	3178		GFP1:400,460 Read#28
B	684	672	705	3185	715	755	687	3239	715	730	728		GFP1:400,460 Read#28
C	3977	3885	3888	631	3073	3079	3108	745	3037	3150	3071		GFP1:400,460 Read#28
D	737	767	654	3164	667	667	638	3199	812	639	708		GFP1:400,460 Read#28
E	4030	3838	3821	660	3120	3061	3120	693	3095	3112	3273		GFP1:400,460 Read#28
F	736	625	732	3195	650	555	704	3161	642	806	673		GFP1:400,460 Read#28
G	3906	3991	4027	728	3037	3016	3148	675	3128	3087	3184		GFP1:400,460 Read#28
H													GFP1:400,460 Read#28

GFP1:400,460
Kinetic read 29 (2:21:05)
	1	2	3	4	5	6	7	8	9	10	11	12
A	4031	4025	4096	766	3145	3183	3166	632	3085	3157	3135		GFP1:400,460 Read#29
B	717	729	675	3217	681	782	694	3158	668	712	693		GFP1:400,460 Read#29
C	3987	3992	3873	661	3152	3127	3092	767	3027	3170	3103		GFP1:400,460 Read#29
D	705	740	663	3162	621	686	682	3192	746	645	730		GFP1:400,460 Read#29
E	4023	3987	3927	696	3184	3152	3110	684	3101	3184	3171		GFP1:400,460 Read#29
F	739	620	732	3184	658	557	710	3181	586	790	653		GFP1:400,460 Read#29
G	4014	3942	4037	727	3127	3066	3140	695	3116	3141	3102		GFP1:400,460 Read#29
H													GFP1:400,460 Read#29

GFP1:400,460
Kinetic read 30 (2:26:05)
	1	2	3	4	5	6	7	8	9	10	11	12
A	3972	4007	4166	756	3101	3226	3218	645	3105	3203	3212		GFP1:400,460 Read#30
B	691	690	737	3140	721	749	709	3169	654	714	714		GFP1:400,460 Read#30
C	4025	3889	3897	612	3038	3152	3110	731	3089	3161	3046		GFP1:400,460 Read#30
D	704	767	679	3128	612	655	675	3183	806	703	731		GFP1:400,460 Read#30
E	4061	3982	3991	695	3138	3116	3038	682	3128	3145	3219		GFP1:400,460 Read#30
F	732	596	736	3210	718	566	752	3179	620	788	668		GFP1:400,460 Read#30
G	3982	4138	4073	724	3026	3101	3184	640	3180	3160	3183		GFP1:400,460 Read#30
H													GFP1:400,460 Read#30

GFP1:400,460
Kinetic read 31 (2:31:05)
	1	2	3	4	5	6	7	8	9	10	11	12
A	4039	4062	4138	707	3093	3131	3217	692	3051	3188	3165		GFP1:400,460 Read#31
B	705	733	720	3130	712	706	688	3164	696	738	744		GFP1:400,460 Read#31
C	3974	4012	3990	643	3141	3091	3114	671	3014	3122	3018		GFP1:400,460 Read#31
D	711	736	725	3158	649	645	641	3199	836	640	725		GFP1:400,460 Read#31
E	4120	4006	3973	709	3127	3141	3101	678	3105	3166	3217		GFP1:400,460 Read#31
F	714	594	739	3224	655	555	684	3157	654	795	639		GFP1:400,460 Read#31
G	4016	4045	4000	660	3056	3103	3132	676	3133	3155	3120		GFP1:400,460 Read#31
H													GFP1:400,460 Read#31

GFP1:400,460
Kinetic read 32 (2:36:05)
	1	2	3	4	5	6	7	8	9	10	11	12
A	4121	4057	4203	768	3129	3174	3197	643	3105	3211	3077		GFP1:400,460 Read#32
B	681	715	739	3095	687	751	646	3175	717	693	745		GFP1:400,460 Read#32
C	4011	4061	4044	650	3113	3116	3129	701	2923	3141	3078		GFP1:400,460 Read#32
D	703	730	652	3158	647	682	701	3270	776	710	701		GFP1:400,460 Read#32
E	4145	4051	3969	686	3138	3143	3157	685	3110	3155	3185		GFP1:400,460 Read#32
F	752	612	684	3190	691	581	697	3144	662	759	689		GFP1:400,460 Read#32
G	4019	4069	4155	672	3046	3049	3239	707	3087	3146	3111		GFP1:400,460 Read#32
H													GFP1:400,460 Read#32

GFP1:400,460
Kinetic read 33 (2:41:05)
	1	2	3	4	5	6	7	8	9	10	11	12
A	4118	4098	4317	717	3137	3141	3276	624	3051	3229	3128		GFP1:400,460 Read#33
B	703	755	736	3149	731	777	709	3202	739	724	719		GFP1:400,460 Read#33
C	4159	4076	4066	659	3085	3074	3104	735	3076	3112	3037		GFP1:400,460 Read#33
D	735	734	642	3175	662	646	636	3194	812	704	726		GFP1:400,460 Read#33
E	4258	4123	4020	672	3159	3115	3135	698	3070	3195	3173		GFP1:400,460 Read#33
F	766	585	744	3198	695	514	721	3157	634	796	657		GFP1:400,460 Read#33
G	4017	4175	4134	721	3004	3060	3163	693	3177	3120	3142		GFP1:400,460 Read#33
H													GFP1:400,460 Read#33

GFP1:400,460
Kinetic read 34 (2:46:05)
	1	2	3	4	5	6	7	8	9	10	11	12
A	4291	4159	4246	772	3065	3129	3246	660	3125	3135	3149		GFP1:400,460 Read#34
B	684	752	740	3218	701	750	713	3169	690	676	703		GFP1:400,460 Read#34
C	4139	4003	4128	628	3104	3150	3094	729	3048	3109	3038		GFP1:400,460 Read#34
D	699	709	638	3152	655	623	662	3178	773	749	737		GFP1:400,460 Read#34
E	4252	4109	4037	693	3113	3121	3139	692	3085	3206	3152		GFP1:400,460 Read#34
F	709	600	742	3297	740	585	694	3121	621	812	600		GFP1:400,460 Read#34
G	4092	4221	4102	727	3017	3079	3147	657	3062	3162	3102		GFP1:400,460 Read#34
H													GFP1:400,460 Read#34

GFP1:400,460
Kinetic read 35 (2:51:05)
	1	2	3	4	5	6	7	8	9	10	11	12
A	4223	4282	4322	740	3061	3187	3252	681	3067	3142	3115		GFP1:400,460 Read#35
B	680	747	690	3212	710	709	643	3184	683	752	752		GFP1:400,460 Read#35
C	4197	4124	4170	632	2994	3141	3119	753	3091	3083	3135		GFP1:400,460 Read#35
D	701	734	704	3104	670	644	693	3144	798	727	764		GFP1:400,460 Read#35
E	4279	4169	4080	671	3043	3063	3169	637	3083	3169	3232		GFP1:400,460 Read#35
F	751	557	694	3171	686	544	761	3127	673	808	647		GFP1:400,460 Read#35
G	4220	4260	4256	685	3074	3079	3179	669	3129	3142	3199		GFP1:400,460 Read#35
H													GFP1:400,460 Read#35

GFP1:400,460
Kinetic read 36 (2:56:05)
	1	2	3	4	5	6	7	8	9	10	11	12
A	4199	4224	4372	748	3090	3142	3188	679	3098	3192	3109		GFP1:400,460 Read#36
B	701	730	706	3183	776	746	741	3155	692	716	754		GFP1:400,460 Read#36
C	4196	4232	4136	660	3102	3156	3086	707	2977	3054	3143		GFP1:400,460 Read#36
D	741	766	640	3172	696	658	631	3192	814	698	778		GFP1:400,460 Read#36
E	4262	4189	4130	718	3145	3169	3137	693	3136	3175	3179		GFP1:400,460 Read#36
F	724	597	763	3146	676	572	719	3133	665	751	655		GFP1:400,460 Read#36
G	4110	4246	4200	692	3132	3133	3110	695	3144	3108	3121		GFP1:400,460 Read#36
H													GFP1:400,460 Read#36

GFP1:400,460
Kinetic read 37 (3:01:05)
	1	2	3	4	5	6	7	8	9	10	11	12
A	4300	4259	4449	733	3140	3164	3204	691	2990	3185	3097		GFP1:400,460 Read#37
B	705	724	714	3160	691	716	711	3195	673	698	693		GFP1:400,460 Read#37
C	4240	4258	4270	633	3130	3102	3117	688	3096	3132	3069		GFP1:400,460 Read#37
D	690	702	627	3150	697	656	635	3167	790	697	727		GFP1:400,460 Read#37
E	4425	4176	4203	722	3134	3111	3068	700	3137	3213	3242		GFP1:400,460 Read#37
F	739	593	731	3188	682	575	689	3194	641	792	675		GFP1:400,460 Read#37
G	4250	4355	4342	670	3124	3115	3254	702	3107	3168	3087		GFP1:400,460 Read#37
H													GFP1:400,460 Read#37

GFP1:400,460
Kinetic read 38 (3:06:05)
	1	2	3	4	5	6	7	8	9	10	11	12
A	4430	4338	4490	766	3132	3135	3242	686	3104	3134	3146		GFP1:400,460 Read#38
B	684	699	707	3172	730	730	718	3162	648	747	709		GFP1:400,460 Read#38
C	4402	4274	4181	646	3054	3084	3097	745	2992	3090	3019		GFP1:400,460 Read#38
D	749	736	653	3133	677	658	639	3160	835	647	741		GFP1:400,460 Read#38
E	4389	4283	4210	706	3135	3133	3134	668	3078	3116	3159		GFP1:400,460 Read#38
F	771	567	703	3184	648	603	680	3137	626	756	662		GFP1:400,460 Read#38
G	4317	4353	4377	680	3063	3113	3266	716	3113	3095	3118		GFP1:400,460 Read#38
H													GFP1:400,460 Read#38

GFP1:400,460
Kinetic read 39 (3:11:05)
	1	2	3	4	5	6	7	8	9	10	11	12
A	4308	4383	4522	751	3111	3111	3182	680	3046	3167	3105		GFP1:400,460 Read#39
B	677	736	729	3199	716	755	658	3137	686	712	695		GFP1:400,460 Read#39
C	4307	4241	4314	594	3103	3056	3089	732	3114	3071	3087		GFP1:400,460 Read#39
D	723	724	659	3164	649	638	630	3220	794	705	733		GFP1:400,460 Read#39
E	4378	4301	4283	683	3095	3110	3102	663	3100	3154	3150		GFP1:400,460 Read#39
F	729	586	709	3294	689	534	689	3175	634	746	611		GFP1:400,460 Read#39
G	4363	4457	4394	709	3114	3018	3127	686	3167	3115	3144		GFP1:400,460 Read#39
H													GFP1:400,460 Read#39

GFP1:400,460
Kinetic read 40 (3:16:05)
	1	2	3	4	5	6	7	8	9	10	11	12
A	4415	4416	4612	740	3152	3132	3177	699	3086	3180	3135		GFP1:400,460 Read#40
B	686	687	658	3169	756	751	650	3132	660	726	690		GFP1:400,460 Read#40
C	4388	4292	4297	640	3073	3078	3034	741	3052	3143	3095		GFP1:400,460 Read#40
D	717	779	694	3177	665	648	651	3212	769	670	691		GFP1:400,460 Read#40
E	4541	4430	4320	692	3064	3081	3074	672	3108	3092	3191		GFP1:400,460 Read#40
F	756	611	685	3248	685	615	699	3117	651	808	642		GFP1:400,460 Read#40
G	4367	4523	4477	711	3046	3043	3207	669	3088	3126	3179		GFP1:400,460 Read#40
H													GFP1:400,460 Read#40

GFP1:400,460
Kinetic read 41 (3:21:05)
	1	2	3	4	5	6	7	8	9	10	11	12
A	4575	4529	4603	769	3060	3116	3208	688	3128	3214	3136		GFP1:400,460 Read#41
B	722	694	669	3149	759	717	717	3153	655	707	677		GFP1:400,460 Read#41
C	4449	4313	4406	623	3076	3075	3106	694	3091	3073	3171		GFP1:400,460 Read#41
D	730	687	669	3203	709	712	640	3138	806	677	724		GFP1:400,460 Read#41
E	4490	4367	4410	660	3080	3099	3097	697	3120	3087	3240		GFP1:400,460 Read#41
F	765	541	677	3132	706	564	692	3166	594	762	650		GFP1:400,460 Read#41
G	4455	4495	4451	692	3096	3036	3126	685	3107	3094	3097		GFP1:400,460 Read#41
H													GFP1:400,460 Read#41

GFP1:400,460
Kinetic read 42 (3:26:05)
	1	2	3	4	5	6	7	8	9	10	11	12
A	4536	4520	4632	756	3112	3161	3173	654	3081	3161	3098		GFP1:400,460 Read#42
B	722	748	699	3127	710	773	695	3228	706	720	713		GFP1:400,460 Read#42
C	4531	4463	4424	628	3107	3034	3078	750	3068	3183	3033		GFP1:400,460 Read#42
D	701	726	682	3208	684	674	626	3208	795	681	748		GFP1:400,460 Read#42
E	4589	4490	4402	665	3082	3095	3110	667	3039	3233	3135		GFP1:400,460 Read#42
F	737	564	695	3202	645	504	714	3219	654	755	632		GFP1:400,460 Read#42
G	4531	4618	4574	717	3027	3053	3126	695	3166	3117	3146		GFP1:400,460 Read#42
H													GFP1:400,460 Read#42

GFP1:400,460
Kinetic read 43 (3:31:05)
	1	2	3	4	5	6	7	8	9	10	11	12
A	4578	4581	4710	740	3183	3145	3202	674	3043	3216	3109		GFP1:400,460 Read#43
B	736	724	730	3121	783	752	680	3251	657	762	734		GFP1:400,460 Read#43
C	4559	4549	4528	657	3058	3128	3144	739	3064	3122	3064		GFP1:400,460 Read#43
D	683	725	661	3196	655	682	597	3141	791	700	734		GFP1:400,460 Read#43
E	4594	4581	4480	696	3066	3128	3095	643	3089	3113	3165		GFP1:400,460 Read#43
F	709	551	716	3193	733	557	687	3205	641	773	651		GFP1:400,460 Read#43
G	4510	4600	4595	706	3110	3096	3114	679	3050	3133	3094		GFP1:400,460 Read#43
H													GFP1:400,460 Read#43

GFP1:400,460
Kinetic read 44 (3:36:05)
	1	2	3	4	5	6	7	8	9	10	11	12
A	4715	4555	4780	750	3139	3168	3159	688	3070	3193	3132		GFP1:400,460 Read#44
B	688	706	682	3158	761	779	723	3185	684	745	760		GFP1:400,460 Read#44
C	4658	4577	4538	688	3046	3084	3209	726	3007	3123	3090		GFP1:400,460 Read#44
D	688	713	729	3203	694	577	649	3211	820	713	663		GFP1:400,460 Read#44
E	4719	4505	4499	666	3114	3090	3139	674	3176	3264	3206		GFP1:400,460 Read#44
F	748	615	703	3179	704	569	668	3142	660	772	668		GFP1:400,460 Read#44
G	4597	4719	4629	714	3069	3062	3147	680	3137	3139	3081		GFP1:400,460 Read#44
H													GFP1:400,460 Read#44

GFP1:400,460
Kinetic read 45 (3:41:05)
	1	2	3	4	5	6	7	8	9	10	11	12
A	4694	4784	4917	734	3109	3125	3224	686	3070	3179	3081		GFP1:400,460 Read#45
B	697	738	770	3099	726	740	728	3201	695	699	721		GFP1:400,460 Read#45
C	4726	4608	4604	635	3132	3052	3126	717	3036	3110	3059		GFP1:400,460 Read#45
D	666	688	692	3147	657	656	663	3142	706	704	722		GFP1:400,460 Read#45
E	4875	4692	4510	678	3098	3237	3044	689	3060	3167	3162		GFP1:400,460 Read#45
F	742	567	722	3179	669	567	673	3201	648	764	681		GFP1:400,460 Read#45
G	4714	4709	4695	734	3047	3095	3170	662	3094	3123	3137		GFP1:400,460 Read#45
H													GFP1:400,460 Read#45

GFP1:400,460
Kinetic read 46 (3:46:05)
	1	2	3	4	5	6	7	8	9	10	11	12
A	4751	4759	4935	773	3067	3148	3193	682	3065	3149	3096		GFP1:400,460 Read#46
B	673	740	744	3157	726	737	660	3179	683	728	758		GFP1:400,460 Read#46
C	4768	4757	4668	677	3035	3062	3094	724	3042	3126	3081		GFP1:400,460 Read#46
D	680	714	684	3125	651	697	670	3258	849	681	774		GFP1:400,460 Read#46
E	4793	4691	4672	659	3127	3148	3067	683	3052	3152	3216		GFP1:400,460 Read#46
F	755	587	714	3229	653	562	702	3191	623	777	639		GFP1:400,460 Read#46
G	4713	4854	4768	716	3106	3068	3151	663	3094	3148	3101		GFP1:400,460 Read#46
H													GFP1:400,460 Read#46

GFP1:400,460
Kinetic read 47 (3:51:05)
	1	2	3	4	5	6	7	8	9	10	11	12
A	4860	4877	5043	742	3035	3247	3183	689	3134	3158	3067		GFP1:400,460 Read#47
B	695	742	706	3128	744	762	678	3175	646	745	735		GFP1:400,460 Read#47
C	4732	4792	4726	625	3045	3068	3075	765	2993	3096	3124		GFP1:400,460 Read#47
D	751	717	664	3150	695	736	638	3176	794	719	732		GFP1:400,460 Read#47
E	4907	4777	4719	692	3116	3083	3123	667	3068	3135	3207		GFP1:400,460 Read#47
F	732	605	725	3193	652	542	686	3191	600	765	677		GFP1:400,460 Read#47
G	4758	4974	4882	683	3055	3075	3138	676	3129	3083	3158		GFP1:400,460 Read#47
H													GFP1:400,460 Read#47

GFP1:400,460
Kinetic read 48 (3:56:05)
	1	2	3	4	5	6	7	8	9	10	11	12
A	5008	4893	5112	677	3142	3103	3179	696	3083	3250	3099		GFP1:400,460 Read#48
B	675	739	713	3180	701	793	684	3107	690	724	714		GFP1:400,460 Read#48
C	4879	4775	4783	632	3052	3108	3080	708	3031	3122	3088		GFP1:400,460 Read#48
D	704	704	684	3204	702	668	647	3206	811	715	754		GFP1:400,460 Read#48
E	5030	4787	4752	701	3081	3154	3075	652	3084	3187	3165		GFP1:400,460 Read#48
F	688	524	711	3195	656	609	709	3175	611	754	624		GFP1:400,460 Read#48
G	4828	4926	4924	658	3094	3086	3163	689	3110	3108	3059		GFP1:400,460 Read#48
H													GFP1:400,460 Read#48

GFP1:400,460
Kinetic read 49 (4:01:05)
	1	2	3	4	5	6	7	8	9	10	11	12
A	4998	4942	5147	720	3092	3144	3242	631	3083	3131	3083		GFP1:400,460 Read#49
B	696	705	728	3144	738	742	678	3201	657	701	740		GFP1:400,460 Read#49
C	4967	4983	4940	653	3007	3074	3056	685	3045	3124	3049		GFP1:400,460 Read#49
D	709	745	635	3239	660	667	634	3170	809	723	732		GFP1:400,460 Read#49
E	5138	4935	4850	697	3007	3119	3017	679	3077	3122	3184		GFP1:400,460 Read#49
F	732	574	717	3220	666	597	684	3180	646	787	665		GFP1:400,460 Read#49
G	4829	5024	4968	745	2997	3015	3167	664	3102	3167	3040		GFP1:400,460 Read#49
H													GFP1:400,460 Read#49

GFP1:400,460
Kinetic read 50 (4:06:05)
	1	2	3	4	5	6	7	8	9	10	11	12
A	5075	5021	5170	746	3062	3100	3148	660	3135	3177	3115		GFP1:400,460 Read#50
B	686	727	674	3153	757	745	701	3334	688	704	724		GFP1:400,460 Read#50
C	5020	4961	5023	681	3101	3086	3102	700	3018	3099	3094		GFP1:400,460 Read#50
D	697	747	654	3125	691	676	651	3206	812	706	790		GFP1:400,460 Read#50
E	5131	4979	4945	703	3131	3083	3109	684	3109	3133	3205		GFP1:400,460 Read#50
F	708	576	712	3197	724	570	661	3172	687	797	628		GFP1:400,460 Read#50
G	4970	5163	5092	720	3089	3020	3157	694	3102	3145	3075		GFP1:400,460 Read#50
H													GFP1:400,460 Read#50

GFP1:400,460
Kinetic read 51 (4:11:05)
	1	2	3	4	5	6	7	8	9	10	11	12
A	5170	5136	5369	756	2962	3215	3135	706	3137	3105	3066		GFP1:400,460 Read#51
B	726	767	735	3165	713	748	674	3193	682	703	710		GFP1:400,460 Read#51
C	5081	4981	5125	650	3050	3114	3057	759	2978	3140	3162		GFP1:400,460 Read#51
D	667	716	666	3175	648	661	644	3226	779	684	771		GFP1:400,460 Read#51
E	5159	5040	4961	672	3034	3175	3034	718	3111	3154	3157		GFP1:400,460 Read#51
F	751	600	677	3188	664	553	700	3194	650	780	665		GFP1:400,460 Read#51
G	4977	5102	5171	700	3076	3077	3161	685	3175	3122	3110		GFP1:400,460 Read#51
H													GFP1:400,460 Read#51

GFP1:400,460
Kinetic read 52 (4:16:05)
	1	2	3	4	5	6	7	8	9	10	11	12
A	5203	5257	5377	772	3070	3147	3195	676	3123	3151	3067		GFP1:400,460 Read#52
B	681	693	728	3114	696	738	716	3192	702	709	735		GFP1:400,460 Read#52
C	5238	5031	5050	581	3089	3028	3070	738	3024	3078	3093		GFP1:400,460 Read#52
D	710	738	667	3221	676	674	650	3126	773	708	760		GFP1:400,460 Read#52
E	5352	5099	5076	715	3115	3107	3058	659	3083	3094	3189		GFP1:400,460 Read#52
F	718	544	745	3213	687	601	697	3148	668	799	664		GFP1:400,460 Read#52
G	5052	5262	5165	666	3114	3068	3120	697	3109	3125	3085		GFP1:400,460 Read#52
H													GFP1:400,460 Read#52

GFP1:400,460
Kinetic read 53 (4:21:05)
	1	2	3	4	5	6	7	8	9	10	11	12
A	5267	5326	5464	783	3096	3177	3204	694	3112	3210	3052		GFP1:400,460 Read#53
B	751	736	720	3119	738	744	658	3212	643	692	758		GFP1:400,460 Read#53
C	5269	5149	5101	643	3004	3100	3054	694	2928	3083	3085		GFP1:400,460 Read#53
D	674	756	688	3204	681	655	642	3229	841	686	744		GFP1:400,460 Read#53
E	5377	5210	5070	670	3104	3097	3075	642	3084	3137	3159		GFP1:400,460 Read#53
F	764	641	681	3196	651	597	671	3174	575	775	686		GFP1:400,460 Read#53
G	5089	5400	5334	665	3033	3086	3057	715	3134	3082	3083		GFP1:400,460 Read#53
H													GFP1:400,460 Read#53

GFP1:400,460
Kinetic read 54 (4:26:05)
	1	2	3	4	5	6	7	8	9	10	11	12
A	5371	5425	5457	737	3045	3199	3182	664	3116	3086	3105		GFP1:400,460 Read#54
B	702	665	727	3197	740	773	680	3157	720	710	732		GFP1:400,460 Read#54
C	5186	5291	5278	682	3045	3129	3087	716	2996	3024	3015		GFP1:400,460 Read#54
D	726	739	656	3141	654	627	639	3263	848	693	683		GFP1:400,460 Read#54
E	5374	5375	5260	648	3072	3091	3074	655	3016	3122	3101		GFP1:400,460 Read#54
F	731	580	705	3255	673	558	674	3178	689	775	683		GFP1:400,460 Read#54
G	5192	5492	5413	746	3107	3022	3151	670	3045	3052	3104		GFP1:400,460 Read#54
H													GFP1:400,460 Read#54

GFP1:400,460
Kinetic read 55 (4:31:05)
	1	2	3	4	5	6	7	8	9	10	11	12
A	5448	5446	5612	768	3043	3099	3161	646	3049	3101	3105		GFP1:400,460 Read#55
B	687	683	732	3116	723	720	616	3216	718	728	717		GFP1:400,460 Read#55
C	5439	5277	5355	623	2966	3118	3036	766	3017	3042	3052		GFP1:400,460 Read#55
D	662	702	666	3119	656	667	654	3138	811	698	729		GFP1:400,460 Read#55
E	5534	5405	5232	655	3050	3037	3062	678	3030	3068	3188		GFP1:400,460 Read#55
F	755	600	723	3211	662	525	711	3167	687	762	655		GFP1:400,460 Read#55
G	5337	5537	5490	767	3007	3089	3097	703	3165	3123	3103		GFP1:400,460 Read#55
H													GFP1:400,460 Read#55

GFP1:400,460
Kinetic read 56 (4:36:05)
	1	2	3	4	5	6	7	8	9	10	11	12
A	5451	5644	5688	730	3013	3114	3226	677	3038	3093	3065		GFP1:400,460 Read#56
B	660	722	694	3082	690	736	683	3284	689	673	755		GFP1:400,460 Read#56
C	5558	5474	5428	681	3065	3114	3063	705	3049	3106	3100		GFP1:400,460 Read#56
D	675	693	637	3150	683	612	633	3177	811	670	743		GFP1:400,460 Read#56
E	5627	5450	5361	705	3119	3105	3123	658	3046	3036	3173		GFP1:400,460 Read#56
F	737	560	718	3159	669	577	699	3154	625	752	670		GFP1:400,460 Read#56
G	5362	5566	5520	742	3093	3022	3148	684	3028	3075	3104		GFP1:400,460 Read#56
H													GFP1:400,460 Read#56

GFP1:400,460
Kinetic read 57 (0:00:00)
	1	2	3	4	5	6	7	8	9	10	11	12
A													GFP1:400,460 Read#57
B													GFP1:400,460 Read#57
C													GFP1:400,460 Read#57
D													GFP1:400,460 Read#57
E													GFP1:400,460 Read#57
F													GFP1:400,460 Read#57
G													GFP1:400,460 Read#57
H													GFP1:400,460 Read#57

GFP1:400,460
Kinetic read 58 (0:00:00)
	1	2	3	4	5	6	7	8	9	10	11	12
A													GFP1:400,460 Read#58
B													GFP1:400,460 Read#58
C													GFP1:400,460 Read#58
D													GFP1:400,460 Read#58
E													GFP1:400,460 Read#58
F													GFP1:400,460 Read#58
G													GFP1:400,460 Read#58
H													GFP1:400,460 Read#58

GFP1:400,460
Kinetic read 59 (0:00:00)
	1	2	3	4	5	6	7	8	9	10	11	12
A													GFP1:400,460 Read#59
B													GFP1:400,460 Read#59
C													GFP1:400,460 Read#59
D													GFP1:400,460 Read#59
E													GFP1:400,460 Read#59
F													GFP1:400,460 Read#59
G													GFP1:400,460 Read#59
H													GFP1:400,460 Read#59

GFP1:400,460
Kinetic read 60 (0:00:00)
	1	2	3	4	5	6	7	8	9	10	11	12
A													GFP1:400,460 Read#60
B													GFP1:400,460 Read#60
C													GFP1:400,460 Read#60
D													GFP1:400,460 Read#60
E													GFP1:400,460 Read#60
F													GFP1:400,460 Read#60
G													GFP1:400,460 Read#60
H													GFP1:400,460 Read#60

GFP1:400,460
Kinetic read 61 (0:00:00)
	1	2	3	4	5	6	7	8	9	10	11	12
A													GFP1:400,460 Read#61
B													GFP1:400,460 Read#61
C													GFP1:400,460 Read#61
D													GFP1:400,460 Read#61
E													GFP1:400,460 Read#61
F													GFP1:400,460 Read#61
G													GFP1:400,460 Read#61
H													GFP1:400,460 Read#61

GFP1:400,460
Kinetic read 62 (0:00:00)
	1	2	3	4	5	6	7	8	9	10	11	12
A													GFP1:400,460 Read#62
B													GFP1:400,460 Read#62
C													GFP1:400,460 Read#62
D													GFP1:400,460 Read#62
E													GFP1:400,460 Read#62
F													GFP1:400,460 Read#62
G													GFP1:400,460 Read#62
H													GFP1:400,460 Read#62

GFP1:400,460
Kinetic read 63 (0:00:00)
	1	2	3	4	5	6	7	8	9	10	11	12
A													GFP1:400,460 Read#63
B													GFP1:400,460 Read#63
C													GFP1:400,460 Read#63
D													GFP1:400,460 Read#63
E													GFP1:400,460 Read#63
F													GFP1:400,460 Read#63
G													GFP1:400,460 Read#63
H													GFP1:400,460 Read#63

GFP1:400,460
Kinetic read 64 (0:00:00)
	1	2	3	4	5	6	7	8	9	10	11	12
A													GFP1:400,460 Read#64
B													GFP1:400,460 Read#64
C													GFP1:400,460 Read#64
D													GFP1:400,460 Read#64
E													GFP1:400,460 Read#64
F													GFP1:400,460 Read#64
G													GFP1:400,460 Read#64
H													GFP1:400,460 Read#64

GFP1:400,460
Kinetic read 65 (0:00:00)
	1	2	3	4	5	6	7	8	9	10	11	12
A													GFP1:400,460 Read#65
B													GFP1:400,460 Read#65
C													GFP1:400,460 Read#65
D													GFP1:400,460 Read#65
E													GFP1:400,460 Read#65
F													GFP1:400,460 Read#65
G													GFP1:400,460 Read#65
H													GFP1:400,460 Read#65

GFP1:400,460
Kinetic read 66 (0:00:00)
	1	2	3	4	5	6	7	8	9	10	11	12
A													GFP1:400,460 Read#66
B													GFP1:400,460 Read#66
C													GFP1:400,460 Read#66
D													GFP1:400,460 Read#66
E													GFP1:400,460 Read#66
F													GFP1:400,460 Read#66
G													GFP1:400,460 Read#66
H													GFP1:400,460 Read#66

GFP1:400,460
Kinetic read 67 (0:00:00)
	1	2	3	4	5	6	7	8	9	10	11	12
A													GFP1:400,460 Read#67
B													GFP1:400,460 Read#67
C													GFP1:400,460 Read#67
D													GFP1:400,460 Read#67
E													GFP1:400,460 Read#67
F													GFP1:400,460 Read#67
G													GFP1:400,460 Read#67
H													GFP1:400,460 Read#67

GFP1:400,460
Kinetic read 68 (0:00:00)
	1	2	3	4	5	6	7	8	9	10	11	12
A													GFP1:400,460 Read#68
B													GFP1:400,460 Read#68
C													GFP1:400,460 Read#68
D													GFP1:400,460 Read#68
E													GFP1:400,460 Read#68
F													GFP1:400,460 Read#68
G													GFP1:400,460 Read#68
H													GFP1:400,460 Read#68

GFP1:400,460
Kinetic read 69 (0:00:00)
	1	2	3	4	5	6	7	8	9	10	11	12
A													GFP1:400,460 Read#69
B													GFP1:400,460 Read#69
C													GFP1:400,460 Read#69
D													GFP1:400,460 Read#69
E													GFP1:400,460 Read#69
F													GFP1:400,460 Read#69
G													GFP1:400,460 Read#69
H													GFP1:400,460 Read#69

GFP1:400,460
Kinetic read 70 (0:00:00)
	1	2	3	4	5	6	7	8	9	10	11	12
A													GFP1:400,460 Read#70
B													GFP1:400,460 Read#70
C													GFP1:400,460 Read#70
D													GFP1:400,460 Read#70
E													GFP1:400,460 Read#70
F													GFP1:400,460 Read#70
G													GFP1:400,460 Read#70
H													GFP1:400,460 Read#70

GFP1:400,460
Kinetic read 71 (0:00:00)
	1	2	3	4	5	6	7	8	9	10	11	12
A													GFP1:400,460 Read#71
B													GFP1:400,460 Read#71
C													GFP1:400,460 Read#71
D													GFP1:400,460 Read#71
E													GFP1:400,460 Read#71
F													GFP1:400,460 Read#71
G													GFP1:400,460 Read#71
H													GFP1:400,460 Read#71

GFP1:400,460
Kinetic read 72 (0:00:00)
	1	2	3	4	5	6	7	8	9	10	11	12
A													GFP1:400,460 Read#72
B													GFP1:400,460 Read#72
C													GFP1:400,460 Read#72
D													GFP1:400,460 Read#72
E													GFP1:400,460 Read#72
F													GFP1:400,460 Read#72
G													GFP1:400,460 Read#72
H													GFP1:400,460 Read#72

GFP1:400,460
Kinetic read 73 (0:00:00)
	1	2	3	4	5	6	7	8	9	10	11	12
A													GFP1:400,460 Read#73
B													GFP1:400,460 Read#73
C													GFP1:400,460 Read#73
D													GFP1:400,460 Read#73
E													GFP1:400,460 Read#73
F													GFP1:400,460 Read#73
G													GFP1:400,460 Read#73
H													GFP1:400,460 Read#73

GFP1:400,460
Kinetic read 74 (0:00:00)
	1	2	3	4	5	6	7	8	9	10	11	12
A													GFP1:400,460 Read#74
B													GFP1:400,460 Read#74
C													GFP1:400,460 Read#74
D													GFP1:400,460 Read#74
E													GFP1:400,460 Read#74
F													GFP1:400,460 Read#74
G													GFP1:400,460 Read#74
H													GFP1:400,460 Read#74

GFP1:400,460
Kinetic read 75 (0:00:00)
	1	2	3	4	5	6	7	8	9	10	11	12
A													GFP1:400,460 Read#75
B													GFP1:400,460 Read#75
C													GFP1:400,460 Read#75
D													GFP1:400,460 Read#75
E													GFP1:400,460 Read#75
F													GFP1:400,460 Read#75
G													GFP1:400,460 Read#75
H													GFP1:400,460 Read#75

GFP1:400,460
Kinetic read 76 (0:00:00)
	1	2	3	4	5	6	7	8	9	10	11	12
A													GFP1:400,460 Read#76
B													GFP1:400,460 Read#76
C													GFP1:400,460 Read#76
D													GFP1:400,460 Read#76
E													GFP1:400,460 Read#76
F													GFP1:400,460 Read#76
G													GFP1:400,460 Read#76
H													GFP1:400,460 Read#76

GFP1:400,460
Kinetic read 77 (0:00:00)
	1	2	3	4	5	6	7	8	9	10	11	12
A													GFP1:400,460 Read#77
B													GFP1:400,460 Read#77
C													GFP1:400,460 Read#77
D													GFP1:400,460 Read#77
E													GFP1:400,460 Read#77
F													GFP1:400,460 Read#77
G													GFP1:400,460 Read#77
H													GFP1:400,460 Read#77

GFP1:400,460
Kinetic read 78 (0:00:00)
	1	2	3	4	5	6	7	8	9	10	11	12
A													GFP1:400,460 Read#78
B													GFP1:400,460 Read#78
C													GFP1:400,460 Read#78
D													GFP1:400,460 Read#78
E													GFP1:400,460 Read#78
F													GFP1:400,460 Read#78
G													GFP1:400,460 Read#78
H													GFP1:400,460 Read#78

GFP1:400,460
Kinetic read 79 (0:00:00)
	1	2	3	4	5	6	7	8	9	10	11	12
A													GFP1:400,460 Read#79
B													GFP1:400,460 Read#79
C													GFP1:400,460 Read#79
D													GFP1:400,460 Read#79
E													GFP1:400,460 Read#79
F													GFP1:400,460 Read#79
G													GFP1:400,460 Read#79
H													GFP1:400,460 Read#79

GFP1:400,460
Kinetic read 80 (0:00:00)
	1	2	3	4	5	6	7	8	9	10	11	12
A													GFP1:400,460 Read#80
B													GFP1:400,460 Read#80
C													GFP1:400,460 Read#80
D													GFP1:400,460 Read#80
E													GFP1:400,460 Read#80
F													GFP1:400,460 Read#80
G													GFP1:400,460 Read#80
H													GFP1:400,460 Read#80

GFP1:400,460
Kinetic read 81 (0:00:00)
	1	2	3	4	5	6	7	8	9	10	11	12
A													GFP1:400,460 Read#81
B													GFP1:400,460 Read#81
C													GFP1:400,460 Read#81
D													GFP1:400,460 Read#81
E													GFP1:400,460 Read#81
F													GFP1:400,460 Read#81
G													GFP1:400,460 Read#81
H													GFP1:400,460 Read#81

GFP1:400,460
Kinetic read 82 (0:00:00)
	1	2	3	4	5	6	7	8	9	10	11	12
A													GFP1:400,460 Read#82
B													GFP1:400,460 Read#82
C													GFP1:400,460 Read#82
D													GFP1:400,460 Read#82
E													GFP1:400,460 Read#82
F													GFP1:400,460 Read#82
G													GFP1:400,460 Read#82
H													GFP1:400,460 Read#82

GFP1:400,460
Kinetic read 83 (0:00:00)
	1	2	3	4	5	6	7	8	9	10	11	12
A													GFP1:400,460 Read#83
B													GFP1:400,460 Read#83
C													GFP1:400,460 Read#83
D													GFP1:400,460 Read#83
E													GFP1:400,460 Read#83
F													GFP1:400,460 Read#83
G													GFP1:400,460 Read#83
H													GFP1:400,460 Read#83

GFP1:400,460
Kinetic read 84 (0:00:00)
	1	2	3	4	5	6	7	8	9	10	11	12
A													GFP1:400,460 Read#84
B													GFP1:400,460 Read#84
C													GFP1:400,460 Read#84
D													GFP1:400,460 Read#84
E													GFP1:400,460 Read#84
F													GFP1:400,460 Read#84
G													GFP1:400,460 Read#84
H													GFP1:400,460 Read#84

GFP1:400,460
Kinetic read 85 (0:00:00)
	1	2	3	4	5	6	7	8	9	10	11	12
A													GFP1:400,460 Read#85
B													GFP1:400,460 Read#85
C													GFP1:400,460 Read#85
D													GFP1:400,460 Read#85
E													GFP1:400,460 Read#85
F													GFP1:400,460 Read#85
G													GFP1:400,460 Read#85
H													GFP1:400,460 Read#85

GFP1:400,460
Kinetic read 86 (0:00:00)
	1	2	3	4	5	6	7	8	9	10	11	12
A													GFP1:400,460 Read#86
B													GFP1:400,460 Read#86
C													GFP1:400,460 Read#86
D													GFP1:400,460 Read#86
E													GFP1:400,460 Read#86
F													GFP1:400,460 Read#86
G													GFP1:400,460 Read#86
H													GFP1:400,460 Read#86

GFP1:400,460
Kinetic read 87 (0:00:00)
	1	2	3	4	5	6	7	8	9	10	11	12
A													GFP1:400,460 Read#87
B													GFP1:400,460 Read#87
C													GFP1:400,460 Read#87
D													GFP1:400,460 Read#87
E													GFP1:400,460 Read#87
F													GFP1:400,460 Read#87
G													GFP1:400,460 Read#87
H													GFP1:400,460 Read#87

GFP1:400,460
Kinetic read 88 (0:00:00)
	1	2	3	4	5	6	7	8	9	10	11	12
A													GFP1:400,460 Read#88
B													GFP1:400,460 Read#88
C													GFP1:400,460 Read#88
D													GFP1:400,460 Read#88
E													GFP1:400,460 Read#88
F													GFP1:400,460 Read#88
G													GFP1:400,460 Read#88
H													GFP1:400,460 Read#88

GFP1:400,460
Kinetic read 89 (0:00:00)
	1	2	3	4	5	6	7	8	9	10	11	12
A													GFP1:400,460 Read#89
B													GFP1:400,460 Read#89
C													GFP1:400,460 Read#89
D													GFP1:400,460 Read#89
E													GFP1:400,460 Read#89
F													GFP1:400,460 Read#89
G													GFP1:400,460 Read#89
H													GFP1:400,460 Read#89

GFP1:400,460
Kinetic read 90 (0:00:00)
	1	2	3	4	5	6	7	8	9	10	11	12
A													GFP1:400,460 Read#90
B													GFP1:400,460 Read#90
C													GFP1:400,460 Read#90
D													GFP1:400,460 Read#90
E													GFP1:400,460 Read#90
F													GFP1:400,460 Read#90
G													GFP1:400,460 Read#90
H													GFP1:400,460 Read#90

GFP1:400,460
Kinetic read 91 (0:00:00)
	1	2	3	4	5	6	7	8	9	10	11	12
A													GFP1:400,460 Read#91
B													GFP1:400,460 Read#91
C													GFP1:400,460 Read#91
D													GFP1:400,460 Read#91
E													GFP1:400,460 Read#91
F													GFP1:400,460 Read#91
G													GFP1:400,460 Read#91
H													GFP1:400,460 Read#91

GFP1:400,460
Kinetic read 92 (0:00:00)
	1	2	3	4	5	6	7	8	9	10	11	12
A													GFP1:400,460 Read#92
B													GFP1:400,460 Read#92
C													GFP1:400,460 Read#92
D													GFP1:400,460 Read#92
E													GFP1:400,460 Read#92
F													GFP1:400,460 Read#92
G													GFP1:400,460 Read#92
H													GFP1:400,460 Read#92

GFP1:400,460
Kinetic read 93 (0:00:00)
	1	2	3	4	5	6	7	8	9	10	11	12
A													GFP1:400,460 Read#93
B													GFP1:400,460 Read#93
C													GFP1:400,460 Read#93
D													GFP1:400,460 Read#93
E													GFP1:400,460 Read#93
F													GFP1:400,460 Read#93
G													GFP1:400,460 Read#93
H													GFP1:400,460 Read#93

GFP1:400,460
Kinetic read 94 (0:00:00)
	1	2	3	4	5	6	7	8	9	10	11	12
A													GFP1:400,460 Read#94
B													GFP1:400,460 Read#94
C													GFP1:400,460 Read#94
D													GFP1:400,460 Read#94
E													GFP1:400,460 Read#94
F													GFP1:400,460 Read#94
G													GFP1:400,460 Read#94
H													GFP1:400,460 Read#94

GFP1:400,460
Kinetic read 95 (0:00:00)
	1	2	3	4	5	6	7	8	9	10	11	12
A													GFP1:400,460 Read#95
B													GFP1:400,460 Read#95
C													GFP1:400,460 Read#95
D													GFP1:400,460 Read#95
E													GFP1:400,460 Read#95
F													GFP1:400,460 Read#95
G													GFP1:400,460 Read#95
H													GFP1:400,460 Read#95

GFP1:400,460
Kinetic read 96 (0:00:00)
	1	2	3	4	5	6	7	8	9	10	11	12
A													GFP1:400,460 Read#96
B													GFP1:400,460 Read#96
C													GFP1:400,460 Read#96
D													GFP1:400,460 Read#96
E													GFP1:400,460 Read#96
F													GFP1:400,460 Read#96
G													GFP1:400,460 Read#96
H													GFP1:400,460 Read#96

GFP1:400,460
Kinetic read 97 (0:00:00)
	1	2	3	4	5	6	7	8	9	10	11	12
A													GFP1:400,460 Read#97
B													GFP1:400,460 Read#97
C													GFP1:400,460 Read#97
D													GFP1:400,460 Read#97
E													GFP1:400,460 Read#97
F													GFP1:400,460 Read#97
G													GFP1:400,460 Read#97
H													GFP1:400,460 Read#97

GFP1:400,460
Kinetic read 98 (0:00:00)
	1	2	3	4	5	6	7	8	9	10	11	12
A													GFP1:400,460 Read#98
B													GFP1:400,460 Read#98
C													GFP1:400,460 Read#98
D													GFP1:400,460 Read#98
E													GFP1:400,460 Read#98
F													GFP1:400,460 Read#98
G													GFP1:400,460 Read#98
H													GFP1:400,460 Read#98

GFP1:400,460
Kinetic read 99 (0:00:00)
	1	2	3	4	5	6	7	8	9	10	11	12
A													GFP1:400,460 Read#99
B													GFP1:400,460 Read#99
C													GFP1:400,460 Read#99
D													GFP1:400,460 Read#99
E													GFP1:400,460 Read#99
F													GFP1:400,460 Read#99
G													GFP1:400,460 Read#99
H													GFP1:400,460 Read#99

GFP1:400,460
Kinetic read 100 (0:00:00)
	1	2	3	4	5	6	7	8	9	10	11	12
A													GFP1:400,460 Read#100
B													GFP1:400,460 Read#100
C													GFP1:400,460 Read#100
D													GFP1:400,460 Read#100
E													GFP1:400,460 Read#100
F													GFP1:400,460 Read#100
G													GFP1:400,460 Read#100
H													GFP1:400,460 Read#100

GFP1:400,460
Kinetic read 101 (0:00:00)
	1	2	3	4	5	6	7	8	9	10	11	12
A													GFP1:400,460 Read#101
B													GFP1:400,460 Read#101
C													GFP1:400,460 Read#101
D													GFP1:400,460 Read#101
E													GFP1:400,460 Read#101
F													GFP1:400,460 Read#101
G													GFP1:400,460 Read#101
H													GFP1:400,460 Read#101

GFP1:400,460
Kinetic read 102 (0:00:00)
	1	2	3	4	5	6	7	8	9	10	11	12
A													GFP1:400,460 Read#102
B													GFP1:400,460 Read#102
C													GFP1:400,460 Read#102
D													GFP1:400,460 Read#102
E													GFP1:400,460 Read#102
F													GFP1:400,460 Read#102
G													GFP1:400,460 Read#102
H													GFP1:400,460 Read#102

GFP1:400,460
Kinetic read 103 (0:00:00)
	1	2	3	4	5	6	7	8	9	10	11	12
A													GFP1:400,460 Read#103
B													GFP1:400,460 Read#103
C													GFP1:400,460 Read#103
D													GFP1:400,460 Read#103
E													GFP1:400,460 Read#103
F													GFP1:400,460 Read#103
G													GFP1:400,460 Read#103
H													GFP1:400,460 Read#103

GFP1:400,460
Kinetic read 104 (0:00:00)
	1	2	3	4	5	6	7	8	9	10	11	12
A													GFP1:400,460 Read#104
B													GFP1:400,460 Read#104
C													GFP1:400,460 Read#104
D													GFP1:400,460 Read#104
E													GFP1:400,460 Read#104
F													GFP1:400,460 Read#104
G													GFP1:400,460 Read#104
H													GFP1:400,460 Read#104

GFP1:400,460
Kinetic read 105 (0:00:00)
	1	2	3	4	5	6	7	8	9	10	11	12
A													GFP1:400,460 Read#105
B													GFP1:400,460 Read#105
C													GFP1:400,460 Read#105
D													GFP1:400,460 Read#105
E													GFP1:400,460 Read#105
F													GFP1:400,460 Read#105
G													GFP1:400,460 Read#105
H													GFP1:400,460 Read#105

GFP1:400,460
Kinetic read 106 (0:00:00)
	1	2	3	4	5	6	7	8	9	10	11	12
A													GFP1:400,460 Read#106
B													GFP1:400,460 Read#106
C													GFP1:400,460 Read#106
D													GFP1:400,460 Read#106
E													GFP1:400,460 Read#106
F													GFP1:400,460 Read#106
G													GFP1:400,460 Read#106
H													GFP1:400,460 Read#106

GFP1:400,460
Kinetic read 107 (0:00:00)
	1	2	3	4	5	6	7	8	9	10	11	12
A													GFP1:400,460 Read#107
B													GFP1:400,460 Read#107
C													GFP1:400,460 Read#107
D													GFP1:400,460 Read#107
E													GFP1:400,460 Read#107
F													GFP1:400,460 Read#107
G													GFP1:400,460 Read#107
H													GFP1:400,460 Read#107

GFP1:400,460
Kinetic read 108 (0:00:00)
	1	2	3	4	5	6	7	8	9	10	11	12
A													GFP1:400,460 Read#108
B													GFP1:400,460 Read#108
C													GFP1:400,460 Read#108
D													GFP1:400,460 Read#108
E													GFP1:400,460 Read#108
F													GFP1:400,460 Read#108
G													GFP1:400,460 Read#108
H													GFP1:400,460 Read#108

GFP1:400,460
Kinetic read 109 (0:00:00)
	1	2	3	4	5	6	7	8	9	10	11	12
A													GFP1:400,460 Read#109
B													GFP1:400,460 Read#109
C													GFP1:400,460 Read#109
D													GFP1:400,460 Read#109
E													GFP1:400,460 Read#109
F													GFP1:400,460 Read#109
G													GFP1:400,460 Read#109
H													GFP1:400,460 Read#109

GFP1:400,460
Kinetic read 110 (0:00:00)
	1	2	3	4	5	6	7	8	9	10	11	12
A													GFP1:400,460 Read#110
B													GFP1:400,460 Read#110
C													GFP1:400,460 Read#110
D													GFP1:400,460 Read#110
E													GFP1:400,460 Read#110
F													GFP1:400,460 Read#110
G													GFP1:400,460 Read#110
H													GFP1:400,460 Read#110

GFP1:400,460
Kinetic read 111 (0:00:00)
	1	2	3	4	5	6	7	8	9	10	11	12
A													GFP1:400,460 Read#111
B													GFP1:400,460 Read#111
C													GFP1:400,460 Read#111
D													GFP1:400,460 Read#111
E													GFP1:400,460 Read#111
F													GFP1:400,460 Read#111
G													GFP1:400,460 Read#111
H													GFP1:400,460 Read#111

GFP1:400,460
Kinetic read 112 (0:00:00)
	1	2	3	4	5	6	7	8	9	10	11	12
A													GFP1:400,460 Read#112
B													GFP1:400,460 Read#112
C													GFP1:400,460 Read#112
D													GFP1:400,460 Read#112
E													GFP1:400,460 Read#112
F													GFP1:400,460 Read#112
G													GFP1:400,460 Read#112
H													GFP1:400,460 Read#112

GFP1:400,460
Kinetic read 113 (0:00:00)
	1	2	3	4	5	6	7	8	9	10	11	12
A													GFP1:400,460 Read#113
B													GFP1:400,460 Read#113
C													GFP1:400,460 Read#113
D													GFP1:400,460 Read#113
E													GFP1:400,460 Read#113
F													GFP1:400,460 Read#113
G													GFP1:400,460 Read#113
H													GFP1:400,460 Read#113

GFP1:400,460
Kinetic read 114 (0:00:00)
	1	2	3	4	5	6	7	8	9	10	11	12
A													GFP1:400,460 Read#114
B													GFP1:400,460 Read#114
C													GFP1:400,460 Read#114
D													GFP1:400,460 Read#114
E													GFP1:400,460 Read#114
F													GFP1:400,460 Read#114
G													GFP1:400,460 Read#114
H													GFP1:400,460 Read#114

GFP1:400,460
Kinetic read 115 (0:00:00)
	1	2	3	4	5	6	7	8	9	10	11	12
A													GFP1:400,460 Read#115
B													GFP1:400,460 Read#115
C													GFP1:400,460 Read#115
D													GFP1:400,460 Read#115
E													GFP1:400,460 Read#115
F													GFP1:400,460 Read#115
G													GFP1:400,460 Read#115
H													GFP1:400,460 Read#115

GFP1:400,460
Kinetic read 116 (0:00:00)
	1	2	3	4	5	6	7	8	9	10	11	12
A													GFP1:400,460 Read#116
B													GFP1:400,460 Read#116
C													GFP1:400,460 Read#116
D													GFP1:400,460 Read#116
E													GFP1:400,460 Read#116
F													GFP1:400,460 Read#116
G													GFP1:400,460 Read#116
H													GFP1:400,460 Read#116

GFP1:400,460
Kinetic read 117 (0:00:00)
	1	2	3	4	5	6	7	8	9	10	11	12
A													GFP1:400,460 Read#117
B													GFP1:400,460 Read#117
C													GFP1:400,460 Read#117
D													GFP1:400,460 Read#117
E													GFP1:400,460 Read#117
F													GFP1:400,460 Read#117
G													GFP1:400,460 Read#117
H													GFP1:400,460 Read#117

GFP1:400,460
Kinetic read 118 (0:00:00)
	1	2	3	4	5	6	7	8	9	10	11	12
A													GFP1:400,460 Read#118
B													GFP1:400,460 Read#118
C													GFP1:400,460 Read#118
D													GFP1:400,460 Read#118
E													GFP1:400,460 Read#118
F													GFP1:400,460 Read#118
G													GFP1:400,460 Read#118
H													GFP1:400,460 Read#118

GFP1:400,460
Kinetic read 119 (0:00:00)
	1	2	3	4	5	6	7	8	9	10	11	12
A													GFP1:400,460 Read#119
B													GFP1:400,460 Read#119
C													GFP1:400,460 Read#119
D													GFP1:400,460 Read#119
E													GFP1:400,460 Read#119
F													GFP1:400,460 Read#119
G													GFP1:400,460 Read#119
H													GFP1:400,460 Read#119

GFP1:400,460
Kinetic read 120 (0:00:00)
	1	2	3	4	5	6	7	8	9	10	11	12
A													GFP1:400,460 Read#120
B													GFP1:400,460 Read#120
C													GFP1:400,460 Read#120
D													GFP1:400,460 Read#120
E													GFP1:400,460 Read#120
F													GFP1:400,460 Read#120
G													GFP1:400,460 Read#120
H													GFP1:400,460 Read#120

GFP1:400,460
Kinetic read 121 (0:00:00)
	1	2	3	4	5	6	7	8	9	10	11	12
A													GFP1:400,460 Read#121
B													GFP1:400,460 Read#121
C													GFP1:400,460 Read#121
D													GFP1:400,460 Read#121
E													GFP1:400,460 Read#121
F													GFP1:400,460 Read#121
G													GFP1:400,460 Read#121
H													GFP1:400,460 Read#121

GFP1:400,460
Kinetic read 122 (0:00:00)
	1	2	3	4	5	6	7	8	9	10	11	12
A													GFP1:400,460 Read#122
B													GFP1:400,460 Read#122
C													GFP1:400,460 Read#122
D													GFP1:400,460 Read#122
E													GFP1:400,460 Read#122
F													GFP1:400,460 Read#122
G													GFP1:400,460 Read#122
H													GFP1:400,460 Read#122

GFP1:400,460
Kinetic read 123 (0:00:00)
	1	2	3	4	5	6	7	8	9	10	11	12
A													GFP1:400,460 Read#123
B													GFP1:400,460 Read#123
C													GFP1:400,460 Read#123
D													GFP1:400,460 Read#123
E													GFP1:400,460 Read#123
F													GFP1:400,460 Read#123
G													GFP1:400,460 Read#123
H													GFP1:400,460 Read#123

GFP1:400,460
Kinetic read 124 (0:00:00)
	1	2	3	4	5	6	7	8	9	10	11	12
A													GFP1:400,460 Read#124
B													GFP1:400,460 Read#124
C													GFP1:400,460 Read#124
D													GFP1:400,460 Read#124
E													GFP1:400,460 Read#124
F													GFP1:400,460 Read#124
G													GFP1:400,460 Read#124
H													GFP1:400,460 Read#124

GFP1:400,460
Kinetic read 125 (0:00:00)
	1	2	3	4	5	6	7	8	9	10	11	12
A													GFP1:400,460 Read#125
B													GFP1:400,460 Read#125
C													GFP1:400,460 Read#125
D													GFP1:400,460 Read#125
E													GFP1:400,460 Read#125
F													GFP1:400,460 Read#125
G													GFP1:400,460 Read#125
H													GFP1:400,460 Read#125

GFP1:400,460
Kinetic read 126 (0:00:00)
	1	2	3	4	5	6	7	8	9	10	11	12
A													GFP1:400,460 Read#126
B													GFP1:400,460 Read#126
C													GFP1:400,460 Read#126
D													GFP1:400,460 Read#126
E													GFP1:400,460 Read#126
F													GFP1:400,460 Read#126
G													GFP1:400,460 Read#126
H													GFP1:400,460 Read#126

GFP1:400,460
Kinetic read 127 (0:00:00)
	1	2	3	4	5	6	7	8	9	10	11	12
A													GFP1:400,460 Read#127
B													GFP1:400,460 Read#127
C													GFP1:400,460 Read#127
D													GFP1:400,460 Read#127
E													GFP1:400,460 Read#127
F													GFP1:400,460 Read#127
G													GFP1:400,460 Read#127
H													GFP1:400,460 Read#127

GFP1:400,460
Kinetic read 128 (0:00:00)
	1	2	3	4	5	6	7	8	9	10	11	12
A													GFP1:400,460 Read#128
B													GFP1:400,460 Read#128
C													GFP1:400,460 Read#128
D													GFP1:400,460 Read#128
E													GFP1:400,460 Read#128
F													GFP1:400,460 Read#128
G													GFP1:400,460 Read#128
H													GFP1:400,460 Read#128

GFP1:400,460
Kinetic read 129 (0:00:00)
	1	2	3	4	5	6	7	8	9	10	11	12
A													GFP1:400,460 Read#129
B													GFP1:400,460 Read#129
C													GFP1:400,460 Read#129
D													GFP1:400,460 Read#129
E													GFP1:400,460 Read#129
F													GFP1:400,460 Read#129
G													GFP1:400,460 Read#129
H													GFP1:400,460 Read#129

GFP1:400,460
Kinetic read 130 (0:00:00)
	1	2	3	4	5	6	7	8	9	10	11	12
A													GFP1:400,460 Read#130
B													GFP1:400,460 Read#130
C													GFP1:400,460 Read#130
D													GFP1:400,460 Read#130
E													GFP1:400,460 Read#130
F													GFP1:400,460 Read#130
G													GFP1:400,460 Read#130
H													GFP1:400,460 Read#130

GFP1:400,460
Kinetic read 131 (0:00:00)
	1	2	3	4	5	6	7	8	9	10	11	12
A													GFP1:400,460 Read#131
B													GFP1:400,460 Read#131
C													GFP1:400,460 Read#131
D													GFP1:400,460 Read#131
E													GFP1:400,460 Read#131
F													GFP1:400,460 Read#131
G													GFP1:400,460 Read#131
H													GFP1:400,460 Read#131

GFP1:400,460
Kinetic read 132 (0:00:00)
	1	2	3	4	5	6	7	8	9	10	11	12
A													GFP1:400,460 Read#132
B													GFP1:400,460 Read#132
C													GFP1:400,460 Read#132
D													GFP1:400,460 Read#132
E													GFP1:400,460 Read#132
F													GFP1:400,460 Read#132
G													GFP1:400,460 Read#132
H													GFP1:400,460 Read#132

GFP1:400,460
Kinetic read 133 (0:00:00)
	1	2	3	4	5	6	7	8	9	10	11	12
A													GFP1:400,460 Read#133
B													GFP1:400,460 Read#133
C													GFP1:400,460 Read#133
D													GFP1:400,460 Read#133
E													GFP1:400,460 Read#133
F													GFP1:400,460 Read#133
G													GFP1:400,460 Read#133
H													GFP1:400,460 Read#133

GFP1:400,460
Kinetic read 134 (0:00:00)
	1	2	3	4	5	6	7	8	9	10	11	12
A													GFP1:400,460 Read#134
B													GFP1:400,460 Read#134
C													GFP1:400,460 Read#134
D													GFP1:400,460 Read#134
E													GFP1:400,460 Read#134
F													GFP1:400,460 Read#134
G													GFP1:400,460 Read#134
H													GFP1:400,460 Read#134

GFP1:400,460
Kinetic read 135 (0:00:00)
	1	2	3	4	5	6	7	8	9	10	11	12
A													GFP1:400,460 Read#135
B													GFP1:400,460 Read#135
C													GFP1:400,460 Read#135
D													GFP1:400,460 Read#135
E													GFP1:400,460 Read#135
F													GFP1:400,460 Read#135
G													GFP1:400,460 Read#135
H													GFP1:400,460 Read#135

GFP1:400,460
Kinetic read 136 (0:00:00)
	1	2	3	4	5	6	7	8	9	10	11	12
A													GFP1:400,460 Read#136
B													GFP1:400,460 Read#136
C													GFP1:400,460 Read#136
D													GFP1:400,460 Read#136
E													GFP1:400,460 Read#136
F													GFP1:400,460 Read#136
G													GFP1:400,460 Read#136
H													GFP1:400,460 Read#136

GFP1:400,460
Kinetic read 137 (0:00:00)
	1	2	3	4	5	6	7	8	9	10	11	12
A													GFP1:400,460 Read#137
B													GFP1:400,460 Read#137
C													GFP1:400,460 Read#137
D													GFP1:400,460 Read#137
E													GFP1:400,460 Read#137
F													GFP1:400,460 Read#137
G													GFP1:400,460 Read#137
H													GFP1:400,460 Read#137

GFP1:400,460
Kinetic read 138 (0:00:00)
	1	2	3	4	5	6	7	8	9	10	11	12
A													GFP1:400,460 Read#138
B													GFP1:400,460 Read#138
C													GFP1:400,460 Read#138
D													GFP1:400,460 Read#138
E													GFP1:400,460 Read#138
F													GFP1:400,460 Read#138
G													GFP1:400,460 Read#138
H													GFP1:400,460 Read#138

GFP1:400,460
Kinetic read 139 (0:00:00)
	1	2	3	4	5	6	7	8	9	10	11	12
A													GFP1:400,460 Read#139
B													GFP1:400,460 Read#139
C													GFP1:400,460 Read#139
D													GFP1:400,460 Read#139
E													GFP1:400,460 Read#139
F													GFP1:400,460 Read#139
G													GFP1:400,460 Read#139
H													GFP1:400,460 Read#139

GFP1:400,460
Kinetic read 140 (0:00:00)
	1	2	3	4	5	6	7	8	9	10	11	12
A													GFP1:400,460 Read#140
B													GFP1:400,460 Read#140
C													GFP1:400,460 Read#140
D													GFP1:400,460 Read#140
E													GFP1:400,460 Read#140
F													GFP1:400,460 Read#140
G													GFP1:400,460 Read#140
H													GFP1:400,460 Read#140

GFP1:400,460
Kinetic read 141 (0:00:00)
	1	2	3	4	5	6	7	8	9	10	11	12
A													GFP1:400,460 Read#141
B													GFP1:400,460 Read#141
C													GFP1:400,460 Read#141
D													GFP1:400,460 Read#141
E													GFP1:400,460 Read#141
F													GFP1:400,460 Read#141
G													GFP1:400,460 Read#141
H													GFP1:400,460 Read#141

GFP1:400,460
Kinetic read 142 (0:00:00)
	1	2	3	4	5	6	7	8	9	10	11	12
A													GFP1:400,460 Read#142
B													GFP1:400,460 Read#142
C													GFP1:400,460 Read#142
D													GFP1:400,460 Read#142
E													GFP1:400,460 Read#142
F													GFP1:400,460 Read#142
G													GFP1:400,460 Read#142
H													GFP1:400,460 Read#142

GFP1:400,460
Kinetic read 143 (0:00:00)
	1	2	3	4	5	6	7	8	9	10	11	12
A													GFP1:400,460 Read#143
B													GFP1:400,460 Read#143
C													GFP1:400,460 Read#143
D													GFP1:400,460 Read#143
E													GFP1:400,460 Read#143
F													GFP1:400,460 Read#143
G													GFP1:400,460 Read#143
H													GFP1:400,460 Read#143

GFP1:400,460
Kinetic read 144 (0:00:00)
	1	2	3	4	5	6	7	8	9	10	11	12
A													GFP1:400,460 Read#144
B													GFP1:400,460 Read#144
C													GFP1:400,460 Read#144
D													GFP1:400,460 Read#144
E													GFP1:400,460 Read#144
F													GFP1:400,460 Read#144
G													GFP1:400,460 Read#144
H													GFP1:400,460 Read#144

GFP1:400,460
Kinetic read 145 (0:00:00)
	1	2	3	4	5	6	7	8	9	10	11	12
A													GFP1:400,460 Read#145
B													GFP1:400,460 Read#145
C													GFP1:400,460 Read#145
D													GFP1:400,460 Read#145
E													GFP1:400,460 Read#145
F													GFP1:400,460 Read#145
G													GFP1:400,460 Read#145
H													GFP1:400,460 Read#145

OD600:600
Kinetic read 1 (0:00:05)
	1	2	3	4	5	6	7	8	9	10	11	12
A	0.082	0.082	0.081	0.084	0.080	0.082	0.082	0.084	0.082	0.081	0.081		OD600:600 Read#1
B	0.084	0.084	0.084	0.079	0.086	0.085	0.085	0.079	0.085	0.085	0.084		OD600:600 Read#1
C	0.082	0.082	0.081	0.085	0.081	0.082	0.082	0.085	0.081	0.081	0.081		OD600:600 Read#1
D	0.085	0.084	0.085	0.079	0.085	0.083	0.088	0.078	0.085	0.084	0.085		OD600:600 Read#1
E	0.082	0.082	0.082	0.086	0.080	0.081	0.080	0.084	0.082	0.082	0.081		OD600:600 Read#1
F	0.085	0.084	0.086	0.079	0.085	0.084	0.084	0.079	0.083	0.157	0.085		OD600:600 Read#1
G	0.082	0.082	0.082	0.085	0.081	0.081	0.082	0.085	0.082	0.082	0.081		OD600:600 Read#1
H													OD600:600 Read#1

OD600:600
Kinetic read 2 (0:05:05)
	1	2	3	4	5	6	7	8	9	10	11	12
A	0.083	0.082	0.082	0.084	0.080	0.082	0.082	0.084	0.082	0.082	0.081		OD600:600 Read#2
B	0.084	0.084	0.084	0.079	0.086	0.085	0.085	0.079	0.085	0.085	0.084		OD600:600 Read#2
C	0.082	0.082	0.082	0.084	0.081	0.082	0.082	0.085	0.081	0.081	0.081		OD600:600 Read#2
D	0.085	0.084	0.085	0.079	0.085	0.083	0.088	0.078	0.086	0.084	0.085		OD600:600 Read#2
E	0.082	0.082	0.082	0.086	0.080	0.081	0.080	0.084	0.083	0.082	0.082		OD600:600 Read#2
F	0.085	0.084	0.086	0.079	0.085	0.084	0.085	0.079	0.083	0.141	0.085		OD600:600 Read#2
G	0.082	0.082	0.083	0.085	0.081	0.081	0.082	0.085	0.082	0.083	0.081		OD600:600 Read#2
H													OD600:600 Read#2

OD600:600
Kinetic read 3 (0:10:05)
	1	2	3	4	5	6	7	8	9	10	11	12
A	0.083	0.082	0.082	0.084	0.081	0.082	0.082	0.084	0.082	0.082	0.081		OD600:600 Read#3
B	0.084	0.084	0.084	0.079	0.086	0.085	0.085	0.079	0.085	0.085	0.084		OD600:600 Read#3
C	0.082	0.082	0.082	0.085	0.082	0.082	0.082	0.085	0.081	0.081	0.081		OD600:600 Read#3
D	0.086	0.085	0.085	0.079	0.085	0.084	0.088	0.078	0.086	0.084	0.085		OD600:600 Read#3
E	0.082	0.082	0.082	0.086	0.081	0.082	0.080	0.083	0.083	0.082	0.082		OD600:600 Read#3
F	0.085	0.084	0.086	0.079	0.085	0.084	0.085	0.079	0.083	0.129	0.085		OD600:600 Read#3
G	0.082	0.082	0.083	0.085	0.081	0.082	0.082	0.085	0.082	0.083	0.081		OD600:600 Read#3
H													OD600:600 Read#3

OD600:600
Kinetic read 4 (0:15:05)
	1	2	3	4	5	6	7	8	9	10	11	12
A	0.083	0.083	0.082	0.084	0.081	0.082	0.082	0.084	0.082	0.082	0.081		OD600:600 Read#4
B	0.084	0.084	0.085	0.079	0.086	0.085	0.085	0.080	0.085	0.085	0.084		OD600:600 Read#4
C	0.082	0.082	0.082	0.085	0.082	0.082	0.082	0.085	0.082	0.082	0.081		OD600:600 Read#4
D	0.085	0.084	0.085	0.079	0.085	0.083	0.088	0.078	0.086	0.084	0.085		OD600:600 Read#4
E	0.082	0.082	0.082	0.086	0.081	0.082	0.080	0.083	0.083	0.083	0.082		OD600:600 Read#4
F	0.085	0.084	0.086	0.079	0.085	0.084	0.085	0.079	0.084	0.119	0.085		OD600:600 Read#4
G	0.082	0.082	0.083	0.085	0.082	0.082	0.083	0.085	0.083	0.083	0.082		OD600:600 Read#4
H													OD600:600 Read#4

OD600:600
Kinetic read 5 (0:20:05)
	1	2	3	4	5	6	7	8	9	10	11	12
A	0.083	0.083	0.082	0.084	0.081	0.082	0.082	0.084	0.082	0.082	0.081		OD600:600 Read#5
B	0.084	0.084	0.084	0.079	0.086	0.085	0.085	0.079	0.085	0.085	0.084		OD600:600 Read#5
C	0.082	0.082	0.082	0.084	0.082	0.082	0.082	0.085	0.082	0.082	0.081		OD600:600 Read#5
D	0.085	0.084	0.085	0.079	0.085	0.083	0.088	0.078	0.085	0.084	0.085		OD600:600 Read#5
E	0.082	0.082	0.082	0.086	0.081	0.082	0.081	0.083	0.083	0.083	0.082		OD600:600 Read#5
F	0.085	0.084	0.086	0.079	0.085	0.084	0.085	0.079	0.084	0.112	0.085		OD600:600 Read#5
G	0.082	0.082	0.083	0.085	0.082	0.082	0.082	0.085	0.083	0.083	0.082		OD600:600 Read#5
H													OD600:600 Read#5

OD600:600
Kinetic read 6 (0:25:05)
	1	2	3	4	5	6	7	8	9	10	11	12
A	0.083	0.083	0.082	0.084	0.081	0.082	0.083	0.084	0.082	0.082	0.082		OD600:600 Read#6
B	0.084	0.084	0.084	0.079	0.086	0.085	0.085	0.079	0.085	0.085	0.084		OD600:600 Read#6
C	0.082	0.082	0.082	0.085	0.082	0.082	0.082	0.085	0.082	0.082	0.081		OD600:600 Read#6
D	0.086	0.084	0.085	0.079	0.085	0.083	0.088	0.078	0.086	0.084	0.085		OD600:600 Read#6
E	0.082	0.082	0.082	0.086	0.081	0.082	0.081	0.084	0.083	0.083	0.082		OD600:600 Read#6
F	0.085	0.084	0.086	0.079	0.085	0.084	0.085	0.079	0.084	0.107	0.085		OD600:600 Read#6
G	0.082	0.082	0.083	0.085	0.082	0.082	0.083	0.085	0.083	0.083	0.082		OD600:600 Read#6
H													OD600:600 Read#6

OD600:600
Kinetic read 7 (0:30:05)
	1	2	3	4	5	6	7	8	9	10	11	12
A	0.083	0.083	0.082	0.084	0.081	0.082	0.083	0.084	0.082	0.082	0.082		OD600:600 Read#7
B	0.084	0.084	0.084	0.079	0.086	0.085	0.085	0.080	0.085	0.085	0.084		OD600:600 Read#7
C	0.082	0.082	0.082	0.085	0.082	0.082	0.082	0.085	0.082	0.082	0.081		OD600:600 Read#7
D	0.085	0.084	0.085	0.079	0.085	0.083	0.088	0.078	0.085	0.084	0.085		OD600:600 Read#7
E	0.083	0.082	0.083	0.086	0.081	0.082	0.081	0.083	0.083	0.083	0.082		OD600:600 Read#7
F	0.085	0.084	0.086	0.079	0.085	0.083	0.085	0.079	0.085	0.103	0.085		OD600:600 Read#7
G	0.082	0.082	0.083	0.085	0.082	0.082	0.083	0.085	0.083	0.084	0.082		OD600:600 Read#7
H													OD600:600 Read#7

OD600:600
Kinetic read 8 (0:35:05)
	1	2	3	4	5	6	7	8	9	10	11	12
A	0.083	0.083	0.083	0.084	0.081	0.083	0.083	0.084	0.083	0.082	0.082		OD600:600 Read#8
B	0.084	0.084	0.084	0.079	0.086	0.085	0.085	0.080	0.085	0.085	0.084		OD600:600 Read#8
C	0.082	0.082	0.082	0.085	0.082	0.083	0.083	0.085	0.082	0.082	0.082		OD600:600 Read#8
D	0.086	0.084	0.085	0.079	0.085	0.083	0.088	0.078	0.086	0.084	0.085		OD600:600 Read#8
E	0.083	0.082	0.083	0.086	0.081	0.082	0.081	0.084	0.083	0.083	0.083		OD600:600 Read#8
F	0.085	0.084	0.086	0.079	0.085	0.083	0.085	0.079	0.085	0.100	0.085		OD600:600 Read#8
G	0.083	0.083	0.083	0.085	0.082	0.082	0.083	0.085	0.084	0.084	0.083		OD600:600 Read#8
H													OD600:600 Read#8

OD600:600
Kinetic read 9 (0:40:05)
	1	2	3	4	5	6	7	8	9	10	11	12
A	0.084	0.083	0.083	0.084	0.082	0.083	0.083	0.084	0.083	0.082	0.082		OD600:600 Read#9
B	0.084	0.084	0.084	0.079	0.086	0.085	0.085	0.080	0.085	0.085	0.084		OD600:600 Read#9
C	0.083	0.082	0.082	0.085	0.082	0.083	0.083	0.085	0.082	0.082	0.082		OD600:600 Read#9
D	0.085	0.084	0.085	0.079	0.085	0.083	0.088	0.078	0.086	0.083	0.085		OD600:600 Read#9
E	0.083	0.082	0.083	0.085	0.081	0.082	0.081	0.083	0.084	0.083	0.083		OD600:600 Read#9
F	0.085	0.084	0.086	0.079	0.085	0.083	0.085	0.079	0.086	0.097	0.085		OD600:600 Read#9
G	0.083	0.083	0.083	0.085	0.082	0.083	0.083	0.085	0.084	0.084	0.083		OD600:600 Read#9
H													OD600:600 Read#9

OD600:600
Kinetic read 10 (0:45:05)
	1	2	3	4	5	6	7	8	9	10	11	12
A	0.084	0.083	0.083	0.084	0.082	0.083	0.083	0.084	0.083	0.083	0.082		OD600:600 Read#10
B	0.084	0.084	0.084	0.079	0.086	0.085	0.085	0.080	0.085	0.085	0.084		OD600:600 Read#10
C	0.083	0.083	0.083	0.085	0.083	0.083	0.083	0.085	0.083	0.082	0.082		OD600:600 Read#10
D	0.086	0.084	0.085	0.079	0.085	0.083	0.088	0.078	0.086	0.084	0.085		OD600:600 Read#10
E	0.083	0.083	0.083	0.086	0.082	0.083	0.082	0.084	0.084	0.084	0.083		OD600:600 Read#10
F	0.085	0.084	0.086	0.079	0.085	0.084	0.085	0.079	0.087	0.095	0.085		OD600:600 Read#10
G	0.083	0.083	0.084	0.085	0.083	0.083	0.083	0.085	0.084	0.084	0.083		OD600:600 Read#10
H													OD600:600 Read#10

OD600:600
Kinetic read 11 (0:50:05)
	1	2	3	4	5	6	7	8	9	10	11	12
A	0.084	0.084	0.083	0.084	0.082	0.083	0.084	0.084	0.083	0.083	0.083		OD600:600 Read#11
B	0.084	0.084	0.085	0.079	0.086	0.086	0.085	0.080	0.085	0.085	0.084		OD600:600 Read#11
C	0.083	0.083	0.083	0.085	0.083	0.083	0.083	0.085	0.083	0.083	0.082		OD600:600 Read#11
D	0.086	0.085	0.085	0.079	0.085	0.084	0.088	0.078	0.086	0.084	0.085		OD600:600 Read#11
E	0.083	0.083	0.083	0.086	0.082	0.083	0.082	0.084	0.084	0.084	0.083		OD600:600 Read#11
F	0.085	0.084	0.086	0.079	0.085	0.084	0.085	0.079	0.088	0.093	0.085		OD600:600 Read#11
G	0.083	0.083	0.084	0.085	0.083	0.083	0.084	0.085	0.084	0.084	0.083		OD600:600 Read#11
H													OD600:600 Read#11

OD600:600
Kinetic read 12 (0:55:05)
	1	2	3	4	5	6	7	8	9	10	11	12
A	0.084	0.084	0.083	0.084	0.082	0.083	0.084	0.084	0.083	0.083	0.083		OD600:600 Read#12
B	0.084	0.084	0.084	0.079	0.086	0.085	0.085	0.080	0.085	0.085	0.084		OD600:600 Read#12
C	0.083	0.083	0.083	0.084	0.083	0.083	0.083	0.085	0.083	0.083	0.082		OD600:600 Read#12
D	0.085	0.084	0.085	0.079	0.085	0.083	0.088	0.078	0.085	0.083	0.085		OD600:600 Read#12
E	0.083	0.083	0.083	0.085	0.082	0.083	0.082	0.083	0.084	0.084	0.083		OD600:600 Read#12
F	0.085	0.084	0.086	0.079	0.085	0.083	0.084	0.079	0.089	0.092	0.085		OD600:600 Read#12
G	0.083	0.083	0.084	0.085	0.083	0.083	0.084	0.085	0.084	0.084	0.083		OD600:600 Read#12
H													OD600:600 Read#12

OD600:600
Kinetic read 13 (1:00:05)
	1	2	3	4	5	6	7	8	9	10	11	12
A	0.084	0.084	0.083	0.084	0.082	0.084	0.084	0.084	0.084	0.083	0.083		OD600:600 Read#13
B	0.084	0.084	0.084	0.079	0.086	0.085	0.085	0.080	0.085	0.085	0.084		OD600:600 Read#13
C	0.083	0.083	0.083	0.084	0.083	0.083	0.084	0.085	0.083	0.083	0.082		OD600:600 Read#13
D	0.085	0.084	0.085	0.079	0.085	0.083	0.088	0.078	0.085	0.083	0.085		OD600:600 Read#13
E	0.083	0.083	0.083	0.086	0.082	0.083	0.082	0.083	0.084	0.084	0.084		OD600:600 Read#13
F	0.085	0.083	0.086	0.079	0.085	0.083	0.085	0.079	0.089	0.090	0.085		OD600:600 Read#13
G	0.083	0.083	0.084	0.085	0.083	0.083	0.084	0.085	0.085	0.085	0.083		OD600:600 Read#13
H													OD600:600 Read#13

OD600:600
Kinetic read 14 (1:05:05)
	1	2	3	4	5	6	7	8	9	10	11	12
A	0.084	0.084	0.084	0.084	0.083	0.084	0.084	0.084	0.084	0.084	0.083		OD600:600 Read#14
B	0.084	0.084	0.084	0.079	0.086	0.085	0.085	0.080	0.085	0.085	0.084		OD600:600 Read#14
C	0.083	0.083	0.083	0.085	0.083	0.084	0.084	0.085	0.084	0.083	0.083		OD600:600 Read#14
D	0.085	0.084	0.085	0.079	0.085	0.083	0.088	0.078	0.086	0.084	0.085		OD600:600 Read#14
E	0.084	0.083	0.084	0.086	0.082	0.083	0.082	0.084	0.085	0.085	0.084		OD600:600 Read#14
F	0.085	0.084	0.086	0.079	0.085	0.084	0.085	0.079	0.089	0.090	0.085		OD600:600 Read#14
G	0.083	0.083	0.084	0.085	0.083	0.083	0.084	0.085	0.085	0.085	0.084		OD600:600 Read#14
H													OD600:600 Read#14

OD600:600
Kinetic read 15 (1:10:05)
	1	2	3	4	5	6	7	8	9	10	11	12
A	0.085	0.084	0.084	0.084	0.083	0.084	0.084	0.084	0.084	0.084	0.083		OD600:600 Read#15
B	0.084	0.084	0.084	0.079	0.086	0.085	0.085	0.080	0.085	0.085	0.084		OD600:600 Read#15
C	0.083	0.083	0.083	0.085	0.083	0.084	0.084	0.085	0.084	0.083	0.083		OD600:600 Read#15
D	0.085	0.084	0.085	0.079	0.084	0.083	0.088	0.078	0.085	0.083	0.085		OD600:600 Read#15
E	0.084	0.083	0.084	0.086	0.083	0.084	0.083	0.083	0.085	0.085	0.084		OD600:600 Read#15
F	0.085	0.083	0.086	0.079	0.085	0.083	0.085	0.079	0.089	0.089	0.085		OD600:600 Read#15
G	0.083	0.084	0.084	0.085	0.083	0.084	0.084	0.085	0.085	0.085	0.084		OD600:600 Read#15
H													OD600:600 Read#15

OD600:600
Kinetic read 16 (1:15:05)
	1	2	3	4	5	6	7	8	9	10	11	12
A	0.085	0.084	0.084	0.084	0.083	0.084	0.085	0.084	0.084	0.084	0.084		OD600:600 Read#16
B	0.084	0.084	0.084	0.079	0.086	0.085	0.085	0.080	0.085	0.085	0.084		OD600:600 Read#16
C	0.084	0.084	0.083	0.085	0.084	0.084	0.084	0.085	0.084	0.084	0.083		OD600:600 Read#16
D	0.085	0.084	0.085	0.079	0.085	0.083	0.088	0.078	0.086	0.084	0.085		OD600:600 Read#16
E	0.084	0.083	0.084	0.086	0.083	0.084	0.083	0.083	0.085	0.085	0.084		OD600:600 Read#16
F	0.085	0.083	0.086	0.079	0.085	0.084	0.085	0.079	0.089	0.089	0.085		OD600:600 Read#16
G	0.084	0.084	0.084	0.085	0.084	0.084	0.084	0.085	0.085	0.085	0.084		OD600:600 Read#16
H													OD600:600 Read#16

OD600:600
Kinetic read 17 (1:20:05)
	1	2	3	4	5	6	7	8	9	10	11	12
A	0.085	0.085	0.084	0.084	0.083	0.084	0.085	0.084	0.085	0.084	0.084		OD600:600 Read#17
B	0.084	0.084	0.084	0.079	0.086	0.085	0.085	0.080	0.085	0.085	0.084		OD600:600 Read#17
C	0.084	0.084	0.084	0.085	0.084	0.084	0.085	0.085	0.084	0.084	0.084		OD600:600 Read#17
D	0.086	0.084	0.085	0.079	0.085	0.083	0.088	0.078	0.086	0.084	0.085		OD600:600 Read#17
E	0.084	0.084	0.084	0.086	0.083	0.084	0.083	0.084	0.086	0.085	0.085		OD600:600 Read#17
F	0.085	0.084	0.086	0.079	0.085	0.084	0.085	0.079	0.089	0.088	0.085		OD600:600 Read#17
G	0.084	0.084	0.085	0.085	0.084	0.084	0.085	0.085	0.086	0.086	0.084		OD600:600 Read#17
H													OD600:600 Read#17

OD600:600
Kinetic read 18 (1:25:05)
	1	2	3	4	5	6	7	8	9	10	11	12
A	0.085	0.085	0.084	0.084	0.084	0.085	0.085	0.084	0.085	0.085	0.084		OD600:600 Read#18
B	0.084	0.084	0.085	0.079	0.086	0.085	0.085	0.080	0.085	0.085	0.084		OD600:600 Read#18
C	0.084	0.084	0.084	0.085	0.084	0.085	0.085	0.085	0.085	0.084	0.084		OD600:600 Read#18
D	0.085	0.084	0.085	0.079	0.085	0.083	0.088	0.078	0.085	0.084	0.085		OD600:600 Read#18
E	0.084	0.084	0.084	0.086	0.083	0.084	0.083	0.083	0.086	0.086	0.085		OD600:600 Read#18
F	0.085	0.084	0.086	0.079	0.085	0.084	0.085	0.080	0.089	0.088	0.085		OD600:600 Read#18
G	0.084	0.084	0.085	0.085	0.084	0.085	0.085	0.085	0.086	0.086	0.084		OD600:600 Read#18
H													OD600:600 Read#18

OD600:600
Kinetic read 19 (1:30:05)
	1	2	3	4	5	6	7	8	9	10	11	12
A	0.086	0.085	0.084	0.084	0.084	0.085	0.086	0.084	0.085	0.085	0.084		OD600:600 Read#19
B	0.084	0.084	0.084	0.079	0.086	0.085	0.085	0.080	0.085	0.085	0.084		OD600:600 Read#19
C	0.084	0.084	0.084	0.085	0.085	0.085	0.085	0.085	0.085	0.084	0.084		OD600:600 Read#19
D	0.085	0.084	0.085	0.079	0.085	0.083	0.088	0.078	0.086	0.084	0.085		OD600:600 Read#19
E	0.085	0.084	0.084	0.086	0.084	0.085	0.084	0.083	0.086	0.086	0.085		OD600:600 Read#19
F	0.085	0.084	0.086	0.079	0.085	0.084	0.085	0.079	0.089	0.087	0.085		OD600:600 Read#19
G	0.084	0.084	0.085	0.085	0.085	0.085	0.085	0.085	0.086	0.087	0.085		OD600:600 Read#19
H													OD600:600 Read#19

OD600:600
Kinetic read 20 (1:35:05)
	1	2	3	4	5	6	7	8	9	10	11	12
A	0.086	0.085	0.085	0.084	0.084	0.085	0.086	0.084	0.086	0.085	0.085		OD600:600 Read#20
B	0.084	0.084	0.085	0.079	0.086	0.085	0.085	0.080	0.085	0.085	0.084		OD600:600 Read#20
C	0.084	0.084	0.084	0.085	0.085	0.086	0.086	0.085	0.085	0.085	0.085		OD600:600 Read#20
D	0.086	0.084	0.085	0.079	0.085	0.083	0.088	0.078	0.086	0.084	0.085		OD600:600 Read#20
E	0.085	0.084	0.085	0.086	0.084	0.085	0.084	0.083	0.087	0.086	0.086		OD600:600 Read#20
F	0.085	0.084	0.086	0.079	0.085	0.084	0.085	0.080	0.089	0.087	0.085		OD600:600 Read#20
G	0.084	0.085	0.085	0.085	0.085	0.085	0.086	0.085	0.087	0.087	0.086		OD600:600 Read#20
H													OD600:600 Read#20

OD600:600
Kinetic read 21 (1:40:05)
	1	2	3	4	5	6	7	8	9	10	11	12
A	0.086	0.085	0.085	0.084	0.085	0.086	0.086	0.084	0.086	0.086	0.085		OD600:600 Read#21
B	0.084	0.084	0.084	0.079	0.086	0.085	0.085	0.080	0.085	0.085	0.084		OD600:600 Read#21
C	0.084	0.084	0.084	0.085	0.085	0.086	0.086	0.085	0.086	0.085	0.085		OD600:600 Read#21
D	0.085	0.084	0.085	0.079	0.085	0.083	0.088	0.078	0.086	0.084	0.085		OD600:600 Read#21
E	0.085	0.085	0.085	0.086	0.084	0.085	0.084	0.084	0.087	0.087	0.086		OD600:600 Read#21
F	0.085	0.084	0.086	0.079	0.085	0.084	0.084	0.079	0.089	0.087	0.085		OD600:600 Read#21
G	0.085	0.085	0.085	0.085	0.085	0.086	0.086	0.085	0.087	0.087	0.085		OD600:600 Read#21
H													OD600:600 Read#21

OD600:600
Kinetic read 22 (1:45:05)
	1	2	3	4	5	6	7	8	9	10	11	12
A	0.086	0.086	0.085	0.084	0.085	0.086	0.086	0.084	0.086	0.086	0.085		OD600:600 Read#22
B	0.084	0.084	0.084	0.079	0.086	0.085	0.085	0.080	0.085	0.085	0.084		OD600:600 Read#22
C	0.085	0.085	0.084	0.085	0.085	0.086	0.086	0.085	0.086	0.085	0.085		OD600:600 Read#22
D	0.085	0.084	0.085	0.079	0.085	0.083	0.088	0.078	0.085	0.084	0.085		OD600:600 Read#22
E	0.085	0.085	0.085	0.086	0.084	0.086	0.084	0.083	0.087	0.087	0.086		OD600:600 Read#22
F	0.085	0.084	0.086	0.079	0.085	0.084	0.085	0.079	0.089	0.087	0.085		OD600:600 Read#22
G	0.085	0.085	0.086	0.085	0.085	0.086	0.086	0.085	0.088	0.087	0.086		OD600:600 Read#22
H													OD600:600 Read#22

OD600:600
Kinetic read 23 (1:50:05)
	1	2	3	4	5	6	7	8	9	10	11	12
A	0.086	0.086	0.085	0.084	0.085	0.086	0.087	0.084	0.086	0.086	0.085		OD600:600 Read#23
B	0.084	0.084	0.084	0.079	0.086	0.085	0.085	0.080	0.085	0.085	0.084		OD600:600 Read#23
C	0.085	0.085	0.084	0.085	0.086	0.086	0.086	0.085	0.086	0.086	0.085		OD600:600 Read#23
D	0.085	0.084	0.085	0.079	0.085	0.083	0.088	0.078	0.086	0.084	0.085		OD600:600 Read#23
E	0.085	0.085	0.085	0.086	0.085	0.086	0.085	0.084	0.088	0.087	0.087		OD600:600 Read#23
F	0.085	0.084	0.086	0.079	0.085	0.083	0.085	0.079	0.089	0.087	0.085		OD600:600 Read#23
G	0.085	0.085	0.086	0.085	0.086	0.086	0.086	0.085	0.088	0.088	0.086		OD600:600 Read#23
H													OD600:600 Read#23

OD600:600
Kinetic read 24 (1:55:05)
	1	2	3	4	5	6	7	8	9	10	11	12
A	0.086	0.086	0.086	0.084	0.086	0.087	0.087	0.084	0.087	0.087	0.086		OD600:600 Read#24
B	0.084	0.084	0.084	0.079	0.086	0.085	0.085	0.080	0.085	0.085	0.084		OD600:600 Read#24
C	0.085	0.085	0.085	0.085	0.086	0.087	0.087	0.085	0.086	0.086	0.086		OD600:600 Read#24
D	0.086	0.084	0.085	0.079	0.085	0.083	0.088	0.079	0.086	0.084	0.085		OD600:600 Read#24
E	0.086	0.085	0.085	0.086	0.085	0.086	0.085	0.084	0.088	0.088	0.087		OD600:600 Read#24
F	0.085	0.084	0.086	0.079	0.085	0.084	0.085	0.079	0.089	0.087	0.085		OD600:600 Read#24
G	0.085	0.086	0.086	0.085	0.086	0.086	0.087	0.085	0.089	0.088	0.086		OD600:600 Read#24
H													OD600:600 Read#24

OD600:600
Kinetic read 25 (2:00:05)
	1	2	3	4	5	6	7	8	9	10	11	12
A	0.087	0.086	0.086	0.084	0.086	0.087	0.087	0.084	0.087	0.087	0.086		OD600:600 Read#25
B	0.084	0.084	0.084	0.079	0.086	0.085	0.085	0.080	0.085	0.085	0.084		OD600:600 Read#25
C	0.085	0.085	0.085	0.085	0.087	0.087	0.087	0.085	0.087	0.086	0.086		OD600:600 Read#25
D	0.085	0.084	0.085	0.079	0.084	0.083	0.088	0.078	0.086	0.084	0.085		OD600:600 Read#25
E	0.086	0.085	0.086	0.086	0.086	0.087	0.085	0.083	0.088	0.088	0.087		OD600:600 Read#25
F	0.085	0.084	0.086	0.079	0.085	0.083	0.085	0.079	0.089	0.087	0.085		OD600:600 Read#25
G	0.085	0.086	0.086	0.085	0.086	0.087	0.087	0.085	0.089	0.089	0.087		OD600:600 Read#25
H													OD600:600 Read#25

OD600:600
Kinetic read 26 (2:05:05)
	1	2	3	4	5	6	7	8	9	10	11	12
A	0.087	0.087	0.086	0.084	0.086	0.087	0.088	0.084	0.087	0.087	0.086		OD600:600 Read#26
B	0.084	0.084	0.084	0.079	0.086	0.085	0.085	0.080	0.085	0.085	0.084		OD600:600 Read#26
C	0.086	0.086	0.085	0.085	0.087	0.087	0.088	0.085	0.087	0.087	0.087		OD600:600 Read#26
D	0.085	0.084	0.085	0.079	0.085	0.084	0.088	0.078	0.086	0.084	0.085		OD600:600 Read#26
E	0.086	0.085	0.086	0.086	0.086	0.087	0.086	0.084	0.089	0.089	0.088		OD600:600 Read#26
F	0.085	0.084	0.086	0.079	0.085	0.084	0.085	0.079	0.089	0.087	0.085		OD600:600 Read#26
G	0.086	0.086	0.086	0.085	0.087	0.087	0.087	0.085	0.089	0.089	0.088		OD600:600 Read#26
H													OD600:600 Read#26

OD600:600
Kinetic read 27 (2:10:05)
	1	2	3	4	5	6	7	8	9	10	11	12
A	0.087	0.087	0.086	0.084	0.087	0.088	0.088	0.084	0.087	0.088	0.087		OD600:600 Read#27
B	0.084	0.084	0.084	0.079	0.086	0.085	0.085	0.080	0.085	0.085	0.084		OD600:600 Read#27
C	0.086	0.086	0.085	0.085	0.087	0.088	0.088	0.085	0.088	0.087	0.087		OD600:600 Read#27
D	0.085	0.084	0.085	0.079	0.085	0.083	0.088	0.079	0.086	0.084	0.085		OD600:600 Read#27
E	0.086	0.086	0.086	0.086	0.086	0.087	0.086	0.084	0.089	0.089	0.088		OD600:600 Read#27
F	0.085	0.084	0.086	0.079	0.085	0.084	0.085	0.079	0.089	0.087	0.085		OD600:600 Read#27
G	0.086	0.086	0.087	0.085	0.087	0.088	0.088	0.085	0.090	0.090	0.087		OD600:600 Read#27
H													OD600:600 Read#27

OD600:600
Kinetic read 28 (2:15:05)
	1	2	3	4	5	6	7	8	9	10	11	12
A	0.087	0.087	0.086	0.084	0.087	0.088	0.089	0.084	0.088	0.088	0.087		OD600:600 Read#28
B	0.084	0.084	0.084	0.079	0.086	0.085	0.085	0.080	0.085	0.085	0.084		OD600:600 Read#28
C	0.086	0.086	0.086	0.085	0.088	0.088	0.088	0.085	0.088	0.087	0.087		OD600:600 Read#28
D	0.085	0.084	0.085	0.079	0.084	0.083	0.088	0.078	0.086	0.083	0.085		OD600:600 Read#28
E	0.086	0.086	0.086	0.086	0.087	0.088	0.086	0.084	0.090	0.090	0.089		OD600:600 Read#28
F	0.085	0.084	0.086	0.079	0.085	0.084	0.085	0.079	0.089	0.087	0.085		OD600:600 Read#28
G	0.086	0.086	0.087	0.085	0.087	0.088	0.088	0.085	0.090	0.090	0.089		OD600:600 Read#28
H													OD600:600 Read#28

OD600:600
Kinetic read 29 (2:20:05)
	1	2	3	4	5	6	7	8	9	10	11	12
A	0.088	0.087	0.087	0.084	0.087	0.089	0.089	0.084	0.088	0.089	0.088		OD600:600 Read#29
B	0.084	0.084	0.084	0.079	0.086	0.085	0.085	0.080	0.085	0.085	0.084		OD600:600 Read#29
C	0.086	0.086	0.086	0.085	0.088	0.089	0.089	0.085	0.089	0.088	0.088		OD600:600 Read#29
D	0.086	0.084	0.085	0.079	0.085	0.083	0.088	0.079	0.086	0.084	0.085		OD600:600 Read#29
E	0.087	0.086	0.086	0.086	0.087	0.088	0.087	0.083	0.090	0.090	0.089		OD600:600 Read#29
F	0.085	0.084	0.086	0.079	0.085	0.084	0.085	0.080	0.089	0.087	0.085		OD600:600 Read#29
G	0.086	0.087	0.087	0.085	0.088	0.088	0.089	0.085	0.091	0.091	0.089		OD600:600 Read#29
H													OD600:600 Read#29

OD600:600
Kinetic read 30 (2:25:05)
	1	2	3	4	5	6	7	8	9	10	11	12
A	0.088	0.087	0.087	0.084	0.088	0.089	0.089	0.084	0.089	0.089	0.088		OD600:600 Read#30
B	0.084	0.084	0.084	0.079	0.086	0.085	0.085	0.080	0.085	0.084	0.084		OD600:600 Read#30
C	0.086	0.086	0.086	0.084	0.088	0.089	0.089	0.085	0.089	0.088	0.088		OD600:600 Read#30
D	0.085	0.084	0.085	0.079	0.084	0.083	0.088	0.078	0.085	0.083	0.085		OD600:600 Read#30
E	0.087	0.086	0.087	0.085	0.087	0.089	0.087	0.083	0.091	0.091	0.090		OD600:600 Read#30
F	0.085	0.084	0.086	0.079	0.085	0.084	0.085	0.079	0.089	0.087	0.085		OD600:600 Read#30
G	0.086	0.087	0.087	0.085	0.088	0.089	0.089	0.085	0.091	0.091	0.089		OD600:600 Read#30
H													OD600:600 Read#30

OD600:600
Kinetic read 31 (2:30:05)
	1	2	3	4	5	6	7	8	9	10	11	12
A	0.088	0.088	0.087	0.084	0.088	0.089	0.090	0.084	0.089	0.090	0.088		OD600:600 Read#31
B	0.084	0.084	0.084	0.079	0.086	0.085	0.085	0.080	0.085	0.085	0.084		OD600:600 Read#31
C	0.086	0.087	0.086	0.084	0.089	0.090	0.090	0.085	0.089	0.088	0.089		OD600:600 Read#31
D	0.085	0.084	0.085	0.079	0.085	0.083	0.088	0.078	0.085	0.083	0.085		OD600:600 Read#31
E	0.087	0.087	0.087	0.085	0.088	0.089	0.088	0.083	0.092	0.091	0.090		OD600:600 Read#31
F	0.085	0.083	0.086	0.079	0.085	0.083	0.085	0.079	0.090	0.087	0.085		OD600:600 Read#31
G	0.087	0.087	0.088	0.085	0.089	0.089	0.089	0.085	0.092	0.092	0.090		OD600:600 Read#31
H													OD600:600 Read#31

OD600:600
Kinetic read 32 (2:35:05)
	1	2	3	4	5	6	7	8	9	10	11	12
A	0.089	0.088	0.088	0.084	0.089	0.090	0.091	0.084	0.090	0.090	0.089		OD600:600 Read#32
B	0.084	0.084	0.085	0.079	0.086	0.085	0.085	0.080	0.085	0.085	0.084		OD600:600 Read#32
C	0.087	0.087	0.086	0.085	0.090	0.090	0.090	0.085	0.090	0.089	0.090		OD600:600 Read#32
D	0.086	0.084	0.085	0.079	0.085	0.083	0.088	0.078	0.086	0.084	0.085		OD600:600 Read#32
E	0.088	0.087	0.087	0.086	0.088	0.090	0.088	0.084	0.092	0.092	0.091		OD600:600 Read#32
F	0.085	0.084	0.086	0.079	0.085	0.083	0.085	0.079	0.090	0.088	0.085		OD600:600 Read#32
G	0.087	0.088	0.088	0.085	0.089	0.090	0.090	0.085	0.093	0.092	0.090		OD600:600 Read#32
H													OD600:600 Read#32

OD600:600
Kinetic read 33 (2:40:05)
	1	2	3	4	5	6	7	8	9	10	11	12
A	0.089	0.088	0.088	0.084	0.090	0.090	0.091	0.084	0.090	0.091	0.089		OD600:600 Read#33
B	0.084	0.084	0.084	0.079	0.086	0.085	0.085	0.080	0.085	0.085	0.084		OD600:600 Read#33
C	0.087	0.087	0.087	0.085	0.090	0.091	0.091	0.085	0.090	0.090	0.090		OD600:600 Read#33
D	0.085	0.084	0.085	0.079	0.085	0.083	0.088	0.079	0.086	0.084	0.085		OD600:600 Read#33
E	0.088	0.087	0.088	0.086	0.089	0.090	0.089	0.084	0.093	0.092	0.092		OD600:600 Read#33
F	0.085	0.084	0.086	0.079	0.085	0.084	0.085	0.080	0.089	0.088	0.085		OD600:600 Read#33
G	0.087	0.088	0.089	0.085	0.089	0.090	0.090	0.085	0.094	0.093	0.091		OD600:600 Read#33
H													OD600:600 Read#33

OD600:600
Kinetic read 34 (2:45:05)
	1	2	3	4	5	6	7	8	9	10	11	12
A	0.089	0.089	0.088	0.084	0.090	0.091	0.092	0.084	0.091	0.091	0.090		OD600:600 Read#34
B	0.084	0.084	0.084	0.079	0.086	0.085	0.085	0.080	0.085	0.085	0.084		OD600:600 Read#34
C	0.087	0.087	0.087	0.085	0.091	0.091	0.091	0.085	0.091	0.090	0.090		OD600:600 Read#34
D	0.085	0.084	0.085	0.079	0.085	0.083	0.088	0.078	0.086	0.084	0.085		OD600:600 Read#34
E	0.088	0.088	0.088	0.086	0.089	0.091	0.089	0.083	0.093	0.093	0.092		OD600:600 Read#34
F	0.085	0.084	0.086	0.079	0.085	0.084	0.085	0.079	0.089	0.088	0.085		OD600:600 Read#34
G	0.088	0.088	0.089	0.085	0.090	0.091	0.091	0.085	0.094	0.094	0.091		OD600:600 Read#34
H													OD600:600 Read#34

OD600:600
Kinetic read 35 (2:50:05)
	1	2	3	4	5	6	7	8	9	10	11	12
A	0.089	0.089	0.089	0.084	0.090	0.091	0.092	0.084	0.091	0.092	0.090		OD600:600 Read#35
B	0.084	0.084	0.084	0.079	0.086	0.085	0.085	0.080	0.085	0.085	0.084		OD600:600 Read#35
C	0.088	0.088	0.087	0.085	0.091	0.092	0.092	0.085	0.091	0.091	0.091		OD600:600 Read#35
D	0.086	0.084	0.085	0.079	0.085	0.083	0.088	0.078	0.086	0.084	0.085		OD600:600 Read#35
E	0.089	0.088	0.088	0.086	0.090	0.091	0.090	0.083	0.094	0.094	0.093		OD600:600 Read#35
F	0.085	0.084	0.086	0.079	0.085	0.084	0.085	0.080	0.089	0.088	0.085		OD600:600 Read#35
G	0.088	0.089	0.089	0.085	0.091	0.091	0.092	0.085	0.095	0.094	0.092		OD600:600 Read#35
H													OD600:600 Read#35

OD600:600
Kinetic read 36 (2:55:05)
	1	2	3	4	5	6	7	8	9	10	11	12
A	0.090	0.089	0.089	0.084	0.091	0.092	0.093	0.084	0.092	0.092	0.091		OD600:600 Read#36
B	0.084	0.084	0.084	0.079	0.086	0.085	0.085	0.080	0.085	0.085	0.084		OD600:600 Read#36
C	0.088	0.088	0.088	0.085	0.092	0.093	0.093	0.085	0.092	0.091	0.092		OD600:600 Read#36
D	0.086	0.085	0.085	0.079	0.085	0.083	0.088	0.079	0.086	0.084	0.085		OD600:600 Read#36
E	0.089	0.088	0.088	0.086	0.091	0.092	0.090	0.084	0.095	0.094	0.094		OD600:600 Read#36
F	0.085	0.084	0.086	0.079	0.085	0.084	0.085	0.080	0.089	0.088	0.085		OD600:600 Read#36
G	0.088	0.089	0.089	0.085	0.091	0.092	0.092	0.085	0.096	0.095	0.093		OD600:600 Read#36
H													OD600:600 Read#36

OD600:600
Kinetic read 37 (3:00:05)
	1	2	3	4	5	6	7	8	9	10	11	12
A	0.090	0.090	0.089	0.084	0.092	0.092	0.093	0.084	0.092	0.093	0.091		OD600:600 Read#37
B	0.084	0.084	0.085	0.079	0.086	0.085	0.085	0.080	0.085	0.085	0.084		OD600:600 Read#37
C	0.088	0.088	0.088	0.085	0.092	0.093	0.093	0.085	0.093	0.092	0.092		OD600:600 Read#37
D	0.085	0.084	0.085	0.079	0.085	0.083	0.088	0.078	0.086	0.084	0.085		OD600:600 Read#37
E	0.089	0.088	0.089	0.086	0.091	0.092	0.091	0.083	0.095	0.095	0.094		OD600:600 Read#37
F	0.085	0.084	0.086	0.079	0.085	0.084	0.085	0.080	0.089	0.088	0.085		OD600:600 Read#37
G	0.088	0.089	0.090	0.085	0.092	0.092	0.092	0.085	0.097	0.096	0.092		OD600:600 Read#37
H													OD600:600 Read#37

OD600:600
Kinetic read 38 (3:05:05)
	1	2	3	4	5	6	7	8	9	10	11	12
A	0.090	0.090	0.089	0.084	0.092	0.093	0.094	0.084	0.093	0.094	0.092		OD600:600 Read#38
B	0.084	0.084	0.084	0.079	0.086	0.085	0.085	0.080	0.085	0.085	0.084		OD600:600 Read#38
C	0.089	0.089	0.088	0.085	0.093	0.094	0.094	0.085	0.093	0.092	0.093		OD600:600 Read#38
D	0.086	0.084	0.085	0.079	0.085	0.083	0.088	0.078	0.086	0.084	0.085		OD600:600 Read#38
E	0.090	0.089	0.089	0.085	0.092	0.093	0.091	0.084	0.096	0.096	0.095		OD600:600 Read#38
F	0.085	0.083	0.086	0.079	0.085	0.083	0.085	0.079	0.090	0.088	0.085		OD600:600 Read#38
G	0.089	0.090	0.090	0.085	0.092	0.093	0.093	0.085	0.097	0.096	0.094		OD600:600 Read#38
H													OD600:600 Read#38

OD600:600
Kinetic read 39 (3:10:05)
	1	2	3	4	5	6	7	8	9	10	11	12
A	0.091	0.090	0.090	0.084	0.093	0.094	0.095	0.084	0.093	0.094	0.093		OD600:600 Read#39
B	0.084	0.084	0.085	0.079	0.086	0.085	0.085	0.080	0.085	0.085	0.084		OD600:600 Read#39
C	0.089	0.089	0.089	0.085	0.094	0.095	0.094	0.085	0.094	0.093	0.094		OD600:600 Read#39
D	0.086	0.084	0.085	0.079	0.085	0.084	0.088	0.079	0.086	0.083	0.085		OD600:600 Read#39
E	0.090	0.089	0.089	0.086	0.092	0.094	0.092	0.084	0.097	0.096	0.096		OD600:600 Read#39
F	0.085	0.084	0.086	0.079	0.085	0.084	0.085	0.080	0.090	0.089	0.085		OD600:600 Read#39
G	0.089	0.090	0.090	0.085	0.093	0.094	0.094	0.085	0.098	0.097	0.095		OD600:600 Read#39
H													OD600:600 Read#39

OD600:600
Kinetic read 40 (3:15:05)
	1	2	3	4	5	6	7	8	9	10	11	12
A	0.091	0.091	0.090	0.084	0.094	0.094	0.096	0.084	0.094	0.095	0.093		OD600:600 Read#40
B	0.084	0.084	0.084	0.079	0.086	0.085	0.085	0.080	0.085	0.085	0.084		OD600:600 Read#40
C	0.089	0.089	0.089	0.085	0.094	0.095	0.095	0.085	0.094	0.093	0.094		OD600:600 Read#40
D	0.085	0.084	0.085	0.079	0.085	0.083	0.088	0.078	0.086	0.084	0.085		OD600:600 Read#40
E	0.090	0.089	0.090	0.086	0.093	0.094	0.093	0.083	0.098	0.097	0.097		OD600:600 Read#40
F	0.085	0.084	0.086	0.079	0.085	0.083	0.085	0.079	0.089	0.089	0.085		OD600:600 Read#40
G	0.089	0.090	0.091	0.085	0.093	0.094	0.094	0.085	0.099	0.098	0.095		OD600:600 Read#40
H													OD600:600 Read#40

OD600:600
Kinetic read 41 (3:20:05)
	1	2	3	4	5	6	7	8	9	10	11	12
A	0.091	0.091	0.091	0.084	0.094	0.095	0.096	0.084	0.095	0.096	0.094		OD600:600 Read#41
B	0.084	0.084	0.084	0.079	0.086	0.086	0.085	0.080	0.085	0.085	0.084		OD600:600 Read#41
C	0.090	0.090	0.089	0.085	0.095	0.096	0.096	0.085	0.095	0.094	0.095		OD600:600 Read#41
D	0.086	0.084	0.085	0.079	0.085	0.083	0.088	0.079	0.086	0.084	0.085		OD600:600 Read#41
E	0.091	0.090	0.090	0.086	0.094	0.095	0.093	0.084	0.099	0.098	0.097		OD600:600 Read#41
F	0.085	0.084	0.086	0.079	0.085	0.084	0.085	0.080	0.090	0.089	0.085		OD600:600 Read#41
G	0.090	0.091	0.091	0.085	0.094	0.095	0.095	0.085	0.100	0.099	0.096		OD600:600 Read#41
H													OD600:600 Read#41

OD600:600
Kinetic read 42 (3:25:05)
	1	2	3	4	5	6	7	8	9	10	11	12
A	0.092	0.091	0.091	0.084	0.095	0.096	0.097	0.084	0.095	0.096	0.095		OD600:600 Read#42
B	0.084	0.084	0.085	0.079	0.086	0.085	0.085	0.080	0.085	0.085	0.084		OD600:600 Read#42
C	0.090	0.090	0.090	0.085	0.096	0.097	0.097	0.085	0.096	0.095	0.096		OD600:600 Read#42
D	0.085	0.084	0.085	0.079	0.085	0.083	0.088	0.078	0.086	0.084	0.085		OD600:600 Read#42
E	0.091	0.090	0.090	0.086	0.095	0.096	0.094	0.083	0.100	0.099	0.098		OD600:600 Read#42
F	0.085	0.084	0.086	0.079	0.085	0.084	0.085	0.080	0.089	0.089	0.085		OD600:600 Read#42
G	0.090	0.091	0.092	0.085	0.095	0.096	0.096	0.085	0.101	0.099	0.096		OD600:600 Read#42
H													OD600:600 Read#42

OD600:600
Kinetic read 43 (3:30:05)
	1	2	3	4	5	6	7	8	9	10	11	12
A	0.092	0.092	0.091	0.084	0.096	0.096	0.098	0.084	0.096	0.097	0.095		OD600:600 Read#43
B	0.084	0.084	0.084	0.079	0.086	0.085	0.085	0.080	0.085	0.085	0.084		OD600:600 Read#43
C	0.090	0.091	0.090	0.085	0.097	0.098	0.097	0.085	0.097	0.096	0.097		OD600:600 Read#43
D	0.086	0.084	0.085	0.079	0.085	0.083	0.088	0.079	0.086	0.084	0.085		OD600:600 Read#43
E	0.092	0.091	0.091	0.086	0.095	0.096	0.095	0.084	0.100	0.100	0.099		OD600:600 Read#43
F	0.085	0.084	0.086	0.079	0.085	0.084	0.085	0.080	0.089	0.089	0.085		OD600:600 Read#43
G	0.091	0.092	0.092	0.085	0.095	0.096	0.096	0.085	0.102	0.100	0.097		OD600:600 Read#43
H													OD600:600 Read#43

OD600:600
Kinetic read 44 (3:35:05)
	1	2	3	4	5	6	7	8	9	10	11	12
A	0.092	0.092	0.092	0.084	0.096	0.098	0.098	0.084	0.097	0.098	0.096		OD600:600 Read#44
B	0.084	0.084	0.084	0.079	0.086	0.085	0.085	0.080	0.085	0.085	0.084		OD600:600 Read#44
C	0.091	0.091	0.090	0.085	0.098	0.098	0.098	0.085	0.097	0.096	0.097		OD600:600 Read#44
D	0.086	0.084	0.085	0.079	0.084	0.084	0.088	0.079	0.086	0.084	0.085		OD600:600 Read#44
E	0.092	0.091	0.091	0.086	0.096	0.097	0.096	0.084	0.101	0.101	0.100		OD600:600 Read#44
F	0.085	0.084	0.086	0.079	0.085	0.084	0.085	0.080	0.090	0.090	0.085		OD600:600 Read#44
G	0.091	0.092	0.092	0.085	0.096	0.097	0.097	0.085	0.103	0.102	0.098		OD600:600 Read#44
H													OD600:600 Read#44

OD600:600
Kinetic read 45 (3:40:05)
	1	2	3	4	5	6	7	8	9	10	11	12
A	0.093	0.093	0.092	0.084	0.097	0.098	0.099	0.084	0.097	0.099	0.097		OD600:600 Read#45
B	0.084	0.084	0.084	0.079	0.086	0.085	0.085	0.080	0.085	0.085	0.084		OD600:600 Read#45
C	0.091	0.091	0.091	0.085	0.098	0.099	0.099	0.085	0.098	0.097	0.098		OD600:600 Read#45
D	0.085	0.084	0.085	0.079	0.085	0.083	0.088	0.078	0.086	0.084	0.085		OD600:600 Read#45
E	0.093	0.091	0.092	0.086	0.097	0.098	0.096	0.084	0.102	0.102	0.101		OD600:600 Read#45
F	0.085	0.084	0.086	0.079	0.085	0.084	0.084	0.080	0.090	0.090	0.085		OD600:600 Read#45
G	0.091	0.092	0.093	0.085	0.097	0.098	0.098	0.085	0.104	0.102	0.099		OD600:600 Read#45
H													OD600:600 Read#45

OD600:600
Kinetic read 46 (3:45:05)
	1	2	3	4	5	6	7	8	9	10	11	12
A	0.093	0.093	0.093	0.084	0.098	0.099	0.100	0.084	0.098	0.100	0.098		OD600:600 Read#46
B	0.084	0.084	0.084	0.079	0.086	0.085	0.085	0.080	0.085	0.085	0.084		OD600:600 Read#46
C	0.092	0.092	0.091	0.085	0.099	0.100	0.100	0.085	0.099	0.098	0.099		OD600:600 Read#46
D	0.086	0.084	0.085	0.079	0.084	0.083	0.088	0.078	0.085	0.084	0.085		OD600:600 Read#46
E	0.093	0.092	0.092	0.086	0.097	0.099	0.097	0.084	0.103	0.102	0.102		OD600:600 Read#46
F	0.085	0.084	0.086	0.079	0.085	0.084	0.085	0.079	0.090	0.090	0.085		OD600:600 Read#46
G	0.092	0.093	0.094	0.085	0.098	0.099	0.099	0.085	0.105	0.103	0.100		OD600:600 Read#46
H													OD600:600 Read#46

OD600:600
Kinetic read 47 (3:50:05)
	1	2	3	4	5	6	7	8	9	10	11	12
A	0.094	0.093	0.093	0.084	0.099	0.100	0.101	0.084	0.099	0.101	0.099		OD600:600 Read#47
B	0.084	0.084	0.084	0.080	0.086	0.086	0.085	0.080	0.085	0.085	0.084		OD600:600 Read#47
C	0.092	0.092	0.092	0.085	0.100	0.101	0.101	0.085	0.100	0.099	0.100		OD600:600 Read#47
D	0.086	0.084	0.085	0.079	0.085	0.084	0.088	0.079	0.086	0.084	0.085		OD600:600 Read#47
E	0.094	0.092	0.092	0.086	0.098	0.100	0.098	0.083	0.105	0.104	0.103		OD600:600 Read#47
F	0.085	0.084	0.086	0.079	0.085	0.084	0.085	0.080	0.089	0.090	0.085		OD600:600 Read#47
G	0.092	0.094	0.094	0.085	0.098	0.100	0.099	0.085	0.106	0.104	0.100		OD600:600 Read#47
H													OD600:600 Read#47

OD600:600
Kinetic read 48 (3:55:05)
	1	2	3	4	5	6	7	8	9	10	11	12
A	0.095	0.094	0.094	0.084	0.100	0.100	0.102	0.084	0.100	0.102	0.099		OD600:600 Read#48
B	0.084	0.084	0.084	0.079	0.086	0.085	0.085	0.080	0.085	0.085	0.084		OD600:600 Read#48
C	0.092	0.093	0.092	0.084	0.101	0.102	0.102	0.085	0.101	0.099	0.101		OD600:600 Read#48
D	0.085	0.084	0.085	0.079	0.085	0.083	0.088	0.078	0.085	0.083	0.085		OD600:600 Read#48
E	0.094	0.093	0.093	0.086	0.099	0.101	0.099	0.083	0.105	0.105	0.104		OD600:600 Read#48
F	0.085	0.084	0.086	0.079	0.085	0.083	0.085	0.079	0.090	0.090	0.085		OD600:600 Read#48
G	0.092	0.094	0.094	0.085	0.099	0.100	0.100	0.085	0.107	0.105	0.101		OD600:600 Read#48
H													OD600:600 Read#48

OD600:600
Kinetic read 49 (4:00:05)
	1	2	3	4	5	6	7	8	9	10	11	12
A	0.095	0.095	0.094	0.084	0.101	0.102	0.103	0.084	0.101	0.103	0.100		OD600:600 Read#49
B	0.084	0.084	0.084	0.079	0.086	0.085	0.085	0.080	0.085	0.085	0.084		OD600:600 Read#49
C	0.093	0.093	0.092	0.085	0.102	0.103	0.103	0.085	0.102	0.100	0.102		OD600:600 Read#49
D	0.085	0.084	0.085	0.079	0.085	0.083	0.088	0.078	0.086	0.084	0.085		OD600:600 Read#49
E	0.095	0.093	0.093	0.086	0.100	0.102	0.100	0.084	0.107	0.106	0.105		OD600:600 Read#49
F	0.085	0.084	0.086	0.079	0.085	0.084	0.085	0.080	0.090	0.091	0.085		OD600:600 Read#49
G	0.093	0.094	0.095	0.085	0.100	0.101	0.101	0.085	0.109	0.107	0.103		OD600:600 Read#49
H													OD600:600 Read#49

OD600:600
Kinetic read 50 (4:05:05)
	1	2	3	4	5	6	7	8	9	10	11	12
A	0.095	0.095	0.095	0.084	0.102	0.102	0.104	0.084	0.102	0.104	0.101		OD600:600 Read#50
B	0.084	0.084	0.085	0.079	0.086	0.085	0.085	0.080	0.085	0.085	0.084		OD600:600 Read#50
C	0.094	0.094	0.093	0.085	0.103	0.104	0.104	0.085	0.103	0.102	0.103		OD600:600 Read#50
D	0.085	0.084	0.085	0.079	0.085	0.083	0.088	0.079	0.086	0.084	0.085		OD600:600 Read#50
E	0.095	0.094	0.094	0.086	0.101	0.103	0.101	0.084	0.108	0.107	0.106		OD600:600 Read#50
F	0.085	0.084	0.086	0.079	0.085	0.084	0.085	0.079	0.090	0.091	0.085		OD600:600 Read#50
G	0.094	0.095	0.095	0.085	0.101	0.102	0.102	0.085	0.110	0.108	0.104		OD600:600 Read#50
H													OD600:600 Read#50

OD600:600
Kinetic read 51 (4:10:05)
	1	2	3	4	5	6	7	8	9	10	11	12
A	0.096	0.095	0.095	0.084	0.103	0.103	0.105	0.084	0.103	0.105	0.102		OD600:600 Read#51
B	0.084	0.084	0.084	0.079	0.086	0.085	0.085	0.080	0.085	0.085	0.084		OD600:600 Read#51
C	0.094	0.094	0.093	0.085	0.104	0.105	0.105	0.085	0.104	0.102	0.104		OD600:600 Read#51
D	0.085	0.084	0.085	0.079	0.085	0.083	0.088	0.079	0.086	0.084	0.085		OD600:600 Read#51
E	0.095	0.094	0.094	0.086	0.102	0.104	0.102	0.083	0.109	0.108	0.108		OD600:600 Read#51
F	0.085	0.084	0.086	0.079	0.085	0.083	0.085	0.079	0.089	0.091	0.085		OD600:600 Read#51
G	0.094	0.095	0.096	0.085	0.102	0.103	0.103	0.085	0.111	0.109	0.105		OD600:600 Read#51
H													OD600:600 Read#51

OD600:600
Kinetic read 52 (4:15:05)
	1	2	3	4	5	6	7	8	9	10	11	12
A	0.096	0.096	0.096	0.084	0.104	0.105	0.106	0.084	0.104	0.106	0.103		OD600:600 Read#52
B	0.084	0.084	0.084	0.079	0.086	0.085	0.085	0.080	0.085	0.085	0.084		OD600:600 Read#52
C	0.095	0.095	0.094	0.085	0.105	0.107	0.106	0.085	0.105	0.103	0.105		OD600:600 Read#52
D	0.086	0.084	0.085	0.079	0.085	0.084	0.088	0.078	0.086	0.084	0.085		OD600:600 Read#52
E	0.096	0.095	0.095	0.086	0.103	0.105	0.103	0.084	0.111	0.110	0.109		OD600:600 Read#52
F	0.085	0.084	0.086	0.079	0.085	0.084	0.085	0.080	0.089	0.091	0.085		OD600:600 Read#52
G	0.094	0.096	0.096	0.085	0.103	0.105	0.104	0.085	0.113	0.110	0.106		OD600:600 Read#52
H													OD600:600 Read#52

OD600:600
Kinetic read 53 (4:20:05)
	1	2	3	4	5	6	7	8	9	10	11	12
A	0.097	0.096	0.096	0.084	0.105	0.106	0.107	0.084	0.105	0.107	0.104		OD600:600 Read#53
B	0.084	0.084	0.084	0.079	0.086	0.085	0.085	0.080	0.085	0.085	0.084		OD600:600 Read#53
C	0.095	0.095	0.094	0.084	0.106	0.108	0.107	0.085	0.106	0.104	0.107		OD600:600 Read#53
D	0.085	0.084	0.085	0.079	0.085	0.083	0.088	0.078	0.085	0.083	0.085		OD600:600 Read#53
E	0.097	0.095	0.095	0.085	0.104	0.106	0.104	0.083	0.112	0.111	0.110		OD600:600 Read#53
F	0.085	0.083	0.086	0.079	0.085	0.083	0.085	0.079	0.089	0.091	0.085		OD600:600 Read#53
G	0.095	0.096	0.097	0.085	0.103	0.106	0.105	0.085	0.114	0.111	0.107		OD600:600 Read#53
H													OD600:600 Read#53

OD600:600
Kinetic read 54 (4:25:05)
	1	2	3	4	5	6	7	8	9	10	11	12
A	0.097	0.097	0.097	0.084	0.106	0.107	0.108	0.084	0.106	0.109	0.105		OD600:600 Read#54
B	0.084	0.084	0.084	0.079	0.086	0.085	0.085	0.080	0.085	0.085	0.084		OD600:600 Read#54
C	0.095	0.096	0.095	0.084	0.108	0.109	0.108	0.085	0.107	0.106	0.108		OD600:600 Read#54
D	0.085	0.084	0.085	0.079	0.084	0.083	0.088	0.078	0.085	0.083	0.085		OD600:600 Read#54
E	0.097	0.096	0.096	0.085	0.105	0.107	0.105	0.083	0.113	0.112	0.111		OD600:600 Read#54
F	0.085	0.084	0.086	0.079	0.085	0.084	0.084	0.079	0.089	0.092	0.085		OD600:600 Read#54
G	0.095	0.097	0.097	0.085	0.105	0.107	0.106	0.085	0.116	0.113	0.108		OD600:600 Read#54
H													OD600:600 Read#54

OD600:600
Kinetic read 55 (4:30:05)
	1	2	3	4	5	6	7	8	9	10	11	12
A	0.098	0.098	0.097	0.084	0.107	0.108	0.109	0.084	0.107	0.110	0.106		OD600:600 Read#55
B	0.084	0.084	0.084	0.079	0.086	0.085	0.085	0.080	0.085	0.085	0.084		OD600:600 Read#55
C	0.096	0.096	0.095	0.084	0.109	0.110	0.110	0.085	0.109	0.107	0.109		OD600:600 Read#55
D	0.085	0.084	0.085	0.079	0.084	0.083	0.088	0.078	0.086	0.084	0.085		OD600:600 Read#55
E	0.098	0.096	0.097	0.086	0.107	0.108	0.106	0.083	0.115	0.114	0.113		OD600:600 Read#55
F	0.085	0.084	0.086	0.079	0.085	0.084	0.085	0.079	0.089	0.092	0.085		OD600:600 Read#55
G	0.096	0.098	0.098	0.085	0.106	0.108	0.107	0.085	0.117	0.114	0.109		OD600:600 Read#55
H													OD600:600 Read#55

OD600:600
Kinetic read 56 (4:35:05)
	1	2	3	4	5	6	7	8	9	10	11	12
A	0.098	0.098	0.098	0.084	0.109	0.109	0.111	0.084	0.108	0.111	0.108		OD600:600 Read#56
B	0.084	0.084	0.084	0.079	0.086	0.085	0.085	0.080	0.085	0.085	0.084		OD600:600 Read#56
C	0.097	0.097	0.096	0.084	0.110	0.112	0.111	0.085	0.110	0.108	0.110		OD600:600 Read#56
D	0.085	0.084	0.085	0.079	0.085	0.083	0.088	0.078	0.086	0.084	0.085		OD600:600 Read#56
E	0.098	0.097	0.097	0.086	0.108	0.110	0.107	0.084	0.116	0.115	0.114		OD600:600 Read#56
F	0.085	0.084	0.086	0.079	0.085	0.084	0.085	0.080	0.089	0.092	0.085		OD600:600 Read#56
G	0.096	0.098	0.098	0.085	0.107	0.109	0.108	0.085	0.119	0.116	0.110		OD600:600 Read#56
H													OD600:600 Read#56

OD600:600
Kinetic read 57 (0:00:00)
	1	2	3	4	5	6	7	8	9	10	11	12
A													OD600:600 Read#57
B													OD600:600 Read#57
C													OD600:600 Read#57
D													OD600:600 Read#57
E													OD600:600 Read#57
F													OD600:600 Read#57
G													OD600:600 Read#57
H													OD600:600 Read#57

OD600:600
Kinetic read 58 (0:00:00)
	1	2	3	4	5	6	7	8	9	10	11	12
A													OD600:600 Read#58
B													OD600:600 Read#58
C													OD600:600 Read#58
D													OD600:600 Read#58
E													OD600:600 Read#58
F													OD600:600 Read#58
G													OD600:600 Read#58
H													OD600:600 Read#58

OD600:600
Kinetic read 59 (0:00:00)
	1	2	3	4	5	6	7	8	9	10	11	12
A													OD600:600 Read#59
B													OD600:600 Read#59
C													OD600:600 Read#59
D													OD600:600 Read#59
E													OD600:600 Read#59
F													OD600:600 Read#59
G													OD600:600 Read#59
H													OD600:600 Read#59

OD600:600
Kinetic read 60 (0:00:00)
	1	2	3	4	5	6	7	8	9	10	11	12
A													OD600:600 Read#60
B													OD600:600 Read#60
C													OD600:600 Read#60
D													OD600:600 Read#60
E													OD600:600 Read#60
F													OD600:600 Read#60
G													OD600:600 Read#60
H													OD600:600 Read#60

OD600:600
Kinetic read 61 (0:00:00)
	1	2	3	4	5	6	7	8	9	10	11	12
A													OD600:600 Read#61
B													OD600:600 Read#61
C													OD600:600 Read#61
D													OD600:600 Read#61
E													OD600:600 Read#61
F													OD600:600 Read#61
G													OD600:600 Read#61
H													OD600:600 Read#61

OD600:600
Kinetic read 62 (0:00:00)
	1	2	3	4	5	6	7	8	9	10	11	12
A													OD600:600 Read#62
B													OD600:600 Read#62
C													OD600:600 Read#62
D													OD600:600 Read#62
E													OD600:600 Read#62
F													OD600:600 Read#62
G													OD600:600 Read#62
H													OD600:600 Read#62

OD600:600
Kinetic read 63 (0:00:00)
	1	2	3	4	5	6	7	8	9	10	11	12
A													OD600:600 Read#63
B													OD600:600 Read#63
C													OD600:600 Read#63
D													OD600:600 Read#63
E													OD600:600 Read#63
F													OD600:600 Read#63
G													OD600:600 Read#63
H													OD600:600 Read#63

OD600:600
Kinetic read 64 (0:00:00)
	1	2	3	4	5	6	7	8	9	10	11	12
A													OD600:600 Read#64
B													OD600:600 Read#64
C													OD600:600 Read#64
D													OD600:600 Read#64
E													OD600:600 Read#64
F													OD600:600 Read#64
G													OD600:600 Read#64
H													OD600:600 Read#64

OD600:600
Kinetic read 65 (0:00:00)
	1	2	3	4	5	6	7	8	9	10	11	12
A													OD600:600 Read#65
B													OD600:600 Read#65
C													OD600:600 Read#65
D													OD600:600 Read#65
E													OD600:600 Read#65
F													OD600:600 Read#65
G													OD600:600 Read#65
H													OD600:600 Read#65

OD600:600
Kinetic read 66 (0:00:00)
	1	2	3	4	5	6	7	8	9	10	11	12
A													OD600:600 Read#66
B													OD600:600 Read#66
C													OD600:600 Read#66
D													OD600:600 Read#66
E													OD600:600 Read#66
F													OD600:600 Read#66
G													OD600:600 Read#66
H													OD600:600 Read#66

OD600:600
Kinetic read 67 (0:00:00)
	1	2	3	4	5	6	7	8	9	10	11	12
A													OD600:600 Read#67
B													OD600:600 Read#67
C													OD600:600 Read#67
D													OD600:600 Read#67
E													OD600:600 Read#67
F													OD600:600 Read#67
G													OD600:600 Read#67
H													OD600:600 Read#67

OD600:600
Kinetic read 68 (0:00:00)
	1	2	3	4	5	6	7	8	9	10	11	12
A													OD600:600 Read#68
B													OD600:600 Read#68
C													OD600:600 Read#68
D													OD600:600 Read#68
E													OD600:600 Read#68
F													OD600:600 Read#68
G													OD600:600 Read#68
H													OD600:600 Read#68

OD600:600
Kinetic read 69 (0:00:00)
	1	2	3	4	5	6	7	8	9	10	11	12
A													OD600:600 Read#69
B													OD600:600 Read#69
C													OD600:600 Read#69
D													OD600:600 Read#69
E													OD600:600 Read#69
F													OD600:600 Read#69
G													OD600:600 Read#69
H													OD600:600 Read#69

OD600:600
Kinetic read 70 (0:00:00)
	1	2	3	4	5	6	7	8	9	10	11	12
A													OD600:600 Read#70
B													OD600:600 Read#70
C													OD600:600 Read#70
D													OD600:600 Read#70
E													OD600:600 Read#70
F													OD600:600 Read#70
G													OD600:600 Read#70
H													OD600:600 Read#70

OD600:600
Kinetic read 71 (0:00:00)
	1	2	3	4	5	6	7	8	9	10	11	12
A													OD600:600 Read#71
B													OD600:600 Read#71
C													OD600:600 Read#71
D													OD600:600 Read#71
E													OD600:600 Read#71
F													OD600:600 Read#71
G													OD600:600 Read#71
H													OD600:600 Read#71

OD600:600
Kinetic read 72 (0:00:00)
	1	2	3	4	5	6	7	8	9	10	11	12
A													OD600:600 Read#72
B													OD600:600 Read#72
C													OD600:600 Read#72
D													OD600:600 Read#72
E													OD600:600 Read#72
F													OD600:600 Read#72
G													OD600:600 Read#72
H													OD600:600 Read#72

OD600:600
Kinetic read 73 (0:00:00)
	1	2	3	4	5	6	7	8	9	10	11	12
A													OD600:600 Read#73
B													OD600:600 Read#73
C													OD600:600 Read#73
D													OD600:600 Read#73
E													OD600:600 Read#73
F													OD600:600 Read#73
G													OD600:600 Read#73
H													OD600:600 Read#73

OD600:600
Kinetic read 74 (0:00:00)
	1	2	3	4	5	6	7	8	9	10	11	12
A													OD600:600 Read#74
B													OD600:600 Read#74
C													OD600:600 Read#74
D													OD600:600 Read#74
E													OD600:600 Read#74
F													OD600:600 Read#74
G													OD600:600 Read#74
H													OD600:600 Read#74

OD600:600
Kinetic read 75 (0:00:00)
	1	2	3	4	5	6	7	8	9	10	11	12
A													OD600:600 Read#75
B													OD600:600 Read#75
C													OD600:600 Read#75
D													OD600:600 Read#75
E													OD600:600 Read#75
F													OD600:600 Read#75
G													OD600:600 Read#75
H													OD600:600 Read#75

OD600:600
Kinetic read 76 (0:00:00)
	1	2	3	4	5	6	7	8	9	10	11	12
A													OD600:600 Read#76
B													OD600:600 Read#76
C													OD600:600 Read#76
D													OD600:600 Read#76
E													OD600:600 Read#76
F													OD600:600 Read#76
G													OD600:600 Read#76
H													OD600:600 Read#76

OD600:600
Kinetic read 77 (0:00:00)
	1	2	3	4	5	6	7	8	9	10	11	12
A													OD600:600 Read#77
B													OD600:600 Read#77
C													OD600:600 Read#77
D													OD600:600 Read#77
E													OD600:600 Read#77
F													OD600:600 Read#77
G													OD600:600 Read#77
H													OD600:600 Read#77

OD600:600
Kinetic read 78 (0:00:00)
	1	2	3	4	5	6	7	8	9	10	11	12
A													OD600:600 Read#78
B													OD600:600 Read#78
C													OD600:600 Read#78
D													OD600:600 Read#78
E													OD600:600 Read#78
F													OD600:600 Read#78
G													OD600:600 Read#78
H													OD600:600 Read#78

OD600:600
Kinetic read 79 (0:00:00)
	1	2	3	4	5	6	7	8	9	10	11	12
A													OD600:600 Read#79
B													OD600:600 Read#79
C													OD600:600 Read#79
D													OD600:600 Read#79
E													OD600:600 Read#79
F													OD600:600 Read#79
G													OD600:600 Read#79
H													OD600:600 Read#79

OD600:600
Kinetic read 80 (0:00:00)
	1	2	3	4	5	6	7	8	9	10	11	12
A													OD600:600 Read#80
B													OD600:600 Read#80
C													OD600:600 Read#80
D													OD600:600 Read#80
E													OD600:600 Read#80
F													OD600:600 Read#80
G													OD600:600 Read#80
H													OD600:600 Read#80

OD600:600
Kinetic read 81 (0:00:00)
	1	2	3	4	5	6	7	8	9	10	11	12
A													OD600:600 Read#81
B													OD600:600 Read#81
C													OD600:600 Read#81
D													OD600:600 Read#81
E													OD600:600 Read#81
F													OD600:600 Read#81
G													OD600:600 Read#81
H													OD600:600 Read#81

OD600:600
Kinetic read 82 (0:00:00)
	1	2	3	4	5	6	7	8	9	10	11	12
A													OD600:600 Read#82
B													OD600:600 Read#82
C													OD600:600 Read#82
D													OD600:600 Read#82
E													OD600:600 Read#82
F													OD600:600 Read#82
G													OD600:600 Read#82
H													OD600:600 Read#82

OD600:600
Kinetic read 83 (0:00:00)
	1	2	3	4	5	6	7	8	9	10	11	12
A													OD600:600 Read#83
B													OD600:600 Read#83
C													OD600:600 Read#83
D													OD600:600 Read#83
E													OD600:600 Read#83
F													OD600:600 Read#83
G													OD600:600 Read#83
H													OD600:600 Read#83

OD600:600
Kinetic read 84 (0:00:00)
	1	2	3	4	5	6	7	8	9	10	11	12
A													OD600:600 Read#84
B													OD600:600 Read#84
C													OD600:600 Read#84
D													OD600:600 Read#84
E													OD600:600 Read#84
F													OD600:600 Read#84
G													OD600:600 Read#84
H													OD600:600 Read#84

OD600:600
Kinetic read 85 (0:00:00)
	1	2	3	4	5	6	7	8	9	10	11	12
A													OD600:600 Read#85
B													OD600:600 Read#85
C													OD600:600 Read#85
D													OD600:600 Read#85
E													OD600:600 Read#85
F													OD600:600 Read#85
G													OD600:600 Read#85
H													OD600:600 Read#85

OD600:600
Kinetic read 86 (0:00:00)
	1	2	3	4	5	6	7	8	9	10	11	12
A													OD600:600 Read#86
B													OD600:600 Read#86
C													OD600:600 Read#86
D													OD600:600 Read#86
E													OD600:600 Read#86
F													OD600:600 Read#86
G													OD600:600 Read#86
H													OD600:600 Read#86

OD600:600
Kinetic read 87 (0:00:00)
	1	2	3	4	5	6	7	8	9	10	11	12
A													OD600:600 Read#87
B													OD600:600 Read#87
C													OD600:600 Read#87
D													OD600:600 Read#87
E													OD600:600 Read#87
F													OD600:600 Read#87
G													OD600:600 Read#87
H													OD600:600 Read#87

OD600:600
Kinetic read 88 (0:00:00)
	1	2	3	4	5	6	7	8	9	10	11	12
A													OD600:600 Read#88
B													OD600:600 Read#88
C													OD600:600 Read#88
D													OD600:600 Read#88
E													OD600:600 Read#88
F													OD600:600 Read#88
G													OD600:600 Read#88
H													OD600:600 Read#88

OD600:600
Kinetic read 89 (0:00:00)
	1	2	3	4	5	6	7	8	9	10	11	12
A													OD600:600 Read#89
B													OD600:600 Read#89
C													OD600:600 Read#89
D													OD600:600 Read#89
E													OD600:600 Read#89
F													OD600:600 Read#89
G													OD600:600 Read#89
H													OD600:600 Read#89

OD600:600
Kinetic read 90 (0:00:00)
	1	2	3	4	5	6	7	8	9	10	11	12
A													OD600:600 Read#90
B													OD600:600 Read#90
C													OD600:600 Read#90
D													OD600:600 Read#90
E													OD600:600 Read#90
F													OD600:600 Read#90
G													OD600:600 Read#90
H													OD600:600 Read#90

OD600:600
Kinetic read 91 (0:00:00)
	1	2	3	4	5	6	7	8	9	10	11	12
A													OD600:600 Read#91
B													OD600:600 Read#91
C													OD600:600 Read#91
D													OD600:600 Read#91
E													OD600:600 Read#91
F													OD600:600 Read#91
G													OD600:600 Read#91
H													OD600:600 Read#91

OD600:600
Kinetic read 92 (0:00:00)
	1	2	3	4	5	6	7	8	9	10	11	12
A													OD600:600 Read#92
B													OD600:600 Read#92
C													OD600:600 Read#92
D													OD600:600 Read#92
E													OD600:600 Read#92
F													OD600:600 Read#92
G													OD600:600 Read#92
H													OD600:600 Read#92

OD600:600
Kinetic read 93 (0:00:00)
	1	2	3	4	5	6	7	8	9	10	11	12
A													OD600:600 Read#93
B													OD600:600 Read#93
C													OD600:600 Read#93
D													OD600:600 Read#93
E													OD600:600 Read#93
F													OD600:600 Read#93
G													OD600:600 Read#93
H													OD600:600 Read#93

OD600:600
Kinetic read 94 (0:00:00)
	1	2	3	4	5	6	7	8	9	10	11	12
A													OD600:600 Read#94
B													OD600:600 Read#94
C													OD600:600 Read#94
D													OD600:600 Read#94
E													OD600:600 Read#94
F													OD600:600 Read#94
G													OD600:600 Read#94
H													OD600:600 Read#94

OD600:600
Kinetic read 95 (0:00:00)
	1	2	3	4	5	6	7	8	9	10	11	12
A													OD600:600 Read#95
B													OD600:600 Read#95
C													OD600:600 Read#95
D													OD600:600 Read#95
E													OD600:600 Read#95
F													OD600:600 Read#95
G													OD600:600 Read#95
H													OD600:600 Read#95

OD600:600
Kinetic read 96 (0:00:00)
	1	2	3	4	5	6	7	8	9	10	11	12
A													OD600:600 Read#96
B													OD600:600 Read#96
C													OD600:600 Read#96
D													OD600:600 Read#96
E													OD600:600 Read#96
F													OD600:600 Read#96
G													OD600:600 Read#96
H													OD600:600 Read#96

OD600:600
Kinetic read 97 (0:00:00)
	1	2	3	4	5	6	7	8	9	10	11	12
A													OD600:600 Read#97
B													OD600:600 Read#97
C													OD600:600 Read#97
D													OD600:600 Read#97
E													OD600:600 Read#97
F													OD600:600 Read#97
G													OD600:600 Read#97
H													OD600:600 Read#97

OD600:600
Kinetic read 98 (0:00:00)
	1	2	3	4	5	6	7	8	9	10	11	12
A													OD600:600 Read#98
B													OD600:600 Read#98
C													OD600:600 Read#98
D													OD600:600 Read#98
E													OD600:600 Read#98
F													OD600:600 Read#98
G													OD600:600 Read#98
H													OD600:600 Read#98

OD600:600
Kinetic read 99 (0:00:00)
	1	2	3	4	5	6	7	8	9	10	11	12
A													OD600:600 Read#99
B													OD600:600 Read#99
C													OD600:600 Read#99
D													OD600:600 Read#99
E													OD600:600 Read#99
F													OD600:600 Read#99
G													OD600:600 Read#99
H													OD600:600 Read#99

OD600:600
Kinetic read 100 (0:00:00)
	1	2	3	4	5	6	7	8	9	10	11	12
A													OD600:600 Read#100
B													OD600:600 Read#100
C													OD600:600 Read#100
D													OD600:600 Read#100
E													OD600:600 Read#100
F													OD600:600 Read#100
G													OD600:600 Read#100
H													OD600:600 Read#100

OD600:600
Kinetic read 101 (0:00:00)
	1	2	3	4	5	6	7	8	9	10	11	12
A													OD600:600 Read#101
B													OD600:600 Read#101
C													OD600:600 Read#101
D													OD600:600 Read#101
E													OD600:600 Read#101
F													OD600:600 Read#101
G													OD600:600 Read#101
H													OD600:600 Read#101

OD600:600
Kinetic read 102 (0:00:00)
	1	2	3	4	5	6	7	8	9	10	11	12
A													OD600:600 Read#102
B													OD600:600 Read#102
C													OD600:600 Read#102
D													OD600:600 Read#102
E													OD600:600 Read#102
F													OD600:600 Read#102
G													OD600:600 Read#102
H													OD600:600 Read#102

OD600:600
Kinetic read 103 (0:00:00)
	1	2	3	4	5	6	7	8	9	10	11	12
A													OD600:600 Read#103
B													OD600:600 Read#103
C													OD600:600 Read#103
D													OD600:600 Read#103
E													OD600:600 Read#103
F													OD600:600 Read#103
G													OD600:600 Read#103
H													OD600:600 Read#103

OD600:600
Kinetic read 104 (0:00:00)
	1	2	3	4	5	6	7	8	9	10	11	12
A													OD600:600 Read#104
B													OD600:600 Read#104
C													OD600:600 Read#104
D													OD600:600 Read#104
E													OD600:600 Read#104
F													OD600:600 Read#104
G													OD600:600 Read#104
H													OD600:600 Read#104

OD600:600
Kinetic read 105 (0:00:00)
	1	2	3	4	5	6	7	8	9	10	11	12
A													OD600:600 Read#105
B													OD600:600 Read#105
C													OD600:600 Read#105
D													OD600:600 Read#105
E													OD600:600 Read#105
F													OD600:600 Read#105
G													OD600:600 Read#105
H													OD600:600 Read#105

OD600:600
Kinetic read 106 (0:00:00)
	1	2	3	4	5	6	7	8	9	10	11	12
A													OD600:600 Read#106
B													OD600:600 Read#106
C													OD600:600 Read#106
D													OD600:600 Read#106
E													OD600:600 Read#106
F													OD600:600 Read#106
G													OD600:600 Read#106
H													OD600:600 Read#106

OD600:600
Kinetic read 107 (0:00:00)
	1	2	3	4	5	6	7	8	9	10	11	12
A													OD600:600 Read#107
B													OD600:600 Read#107
C													OD600:600 Read#107
D													OD600:600 Read#107
E													OD600:600 Read#107
F													OD600:600 Read#107
G													OD600:600 Read#107
H													OD600:600 Read#107

OD600:600
Kinetic read 108 (0:00:00)
	1	2	3	4	5	6	7	8	9	10	11	12
A													OD600:600 Read#108
B													OD600:600 Read#108
C													OD600:600 Read#108
D													OD600:600 Read#108
E													OD600:600 Read#108
F													OD600:600 Read#108
G													OD600:600 Read#108
H													OD600:600 Read#108

OD600:600
Kinetic read 109 (0:00:00)
	1	2	3	4	5	6	7	8	9	10	11	12
A													OD600:600 Read#109
B													OD600:600 Read#109
C													OD600:600 Read#109
D													OD600:600 Read#109
E													OD600:600 Read#109
F													OD600:600 Read#109
G													OD600:600 Read#109
H													OD600:600 Read#109

OD600:600
Kinetic read 110 (0:00:00)
	1	2	3	4	5	6	7	8	9	10	11	12
A													OD600:600 Read#110
B													OD600:600 Read#110
C													OD600:600 Read#110
D													OD600:600 Read#110
E													OD600:600 Read#110
F													OD600:600 Read#110
G													OD600:600 Read#110
H													OD600:600 Read#110

OD600:600
Kinetic read 111 (0:00:00)
	1	2	3	4	5	6	7	8	9	10	11	12
A													OD600:600 Read#111
B													OD600:600 Read#111
C													OD600:600 Read#111
D													OD600:600 Read#111
E													OD600:600 Read#111
F													OD600:600 Read#111
G													OD600:600 Read#111
H													OD600:600 Read#111

OD600:600
Kinetic read 112 (0:00:00)
	1	2	3	4	5	6	7	8	9	10	11	12
A													OD600:600 Read#112
B													OD600:600 Read#112
C													OD600:600 Read#112
D													OD600:600 Read#112
E													OD600:600 Read#112
F													OD600:600 Read#112
G													OD600:600 Read#112
H													OD600:600 Read#112

OD600:600
Kinetic read 113 (0:00:00)
	1	2	3	4	5	6	7	8	9	10	11	12
A													OD600:600 Read#113
B													OD600:600 Read#113
C													OD600:600 Read#113
D													OD600:600 Read#113
E													OD600:600 Read#113
F													OD600:600 Read#113
G													OD600:600 Read#113
H													OD600:600 Read#113

OD600:600
Kinetic read 114 (0:00:00)
	1	2	3	4	5	6	7	8	9	10	11	12
A													OD600:600 Read#114
B													OD600:600 Read#114
C													OD600:600 Read#114
D													OD600:600 Read#114
E													OD600:600 Read#114
F													OD600:600 Read#114
G													OD600:600 Read#114
H													OD600:600 Read#114

OD600:600
Kinetic read 115 (0:00:00)
	1	2	3	4	5	6	7	8	9	10	11	12
A													OD600:600 Read#115
B													OD600:600 Read#115
C													OD600:600 Read#115
D													OD600:600 Read#115
E													OD600:600 Read#115
F													OD600:600 Read#115
G													OD600:600 Read#115
H													OD600:600 Read#115

OD600:600
Kinetic read 116 (0:00:00)
	1	2	3	4	5	6	7	8	9	10	11	12
A													OD600:600 Read#116
B													OD600:600 Read#116
C													OD600:600 Read#116
D													OD600:600 Read#116
E													OD600:600 Read#116
F													OD600:600 Read#116
G													OD600:600 Read#116
H													OD600:600 Read#116

OD600:600
Kinetic read 117 (0:00:00)
	1	2	3	4	5	6	7	8	9	10	11	12
A													OD600:600 Read#117
B													OD600:600 Read#117
C													OD600:600 Read#117
D													OD600:600 Read#117
E													OD600:600 Read#117
F													OD600:600 Read#117
G													OD600:600 Read#117
H													OD600:600 Read#117

OD600:600
Kinetic read 118 (0:00:00)
	1	2	3	4	5	6	7	8	9	10	11	12
A													OD600:600 Read#118
B													OD600:600 Read#118
C													OD600:600 Read#118
D													OD600:600 Read#118
E													OD600:600 Read#118
F													OD600:600 Read#118
G													OD600:600 Read#118
H													OD600:600 Read#118

OD600:600
Kinetic read 119 (0:00:00)
	1	2	3	4	5	6	7	8	9	10	11	12
A													OD600:600 Read#119
B													OD600:600 Read#119
C													OD600:600 Read#119
D													OD600:600 Read#119
E													OD600:600 Read#119
F													OD600:600 Read#119
G													OD600:600 Read#119
H													OD600:600 Read#119

OD600:600
Kinetic read 120 (0:00:00)
	1	2	3	4	5	6	7	8	9	10	11	12
A													OD600:600 Read#120
B													OD600:600 Read#120
C													OD600:600 Read#120
D													OD600:600 Read#120
E													OD600:600 Read#120
F													OD600:600 Read#120
G													OD600:600 Read#120
H													OD600:600 Read#120

OD600:600
Kinetic read 121 (0:00:00)
	1	2	3	4	5	6	7	8	9	10	11	12
A													OD600:600 Read#121
B													OD600:600 Read#121
C													OD600:600 Read#121
D													OD600:600 Read#121
E													OD600:600 Read#121
F													OD600:600 Read#121
G													OD600:600 Read#121
H													OD600:600 Read#121

OD600:600
Kinetic read 122 (0:00:00)
	1	2	3	4	5	6	7	8	9	10	11	12
A													OD600:600 Read#122
B													OD600:600 Read#122
C													OD600:600 Read#122
D													OD600:600 Read#122
E													OD600:600 Read#122
F													OD600:600 Read#122
G													OD600:600 Read#122
H													OD600:600 Read#122

OD600:600
Kinetic read 123 (0:00:00)
	1	2	3	4	5	6	7	8	9	10	11	12
A													OD600:600 Read#123
B													OD600:600 Read#123
C													OD600:600 Read#123
D													OD600:600 Read#123
E													OD600:600 Read#123
F													OD600:600 Read#123
G													OD600:600 Read#123
H													OD600:600 Read#123

OD600:600
Kinetic read 124 (0:00:00)
	1	2	3	4	5	6	7	8	9	10	11	12
A													OD600:600 Read#124
B													OD600:600 Read#124
C													OD600:600 Read#124
D													OD600:600 Read#124
E													OD600:600 Read#124
F													OD600:600 Read#124
G													OD600:600 Read#124
H													OD600:600 Read#124

OD600:600
Kinetic read 125 (0:00:00)
	1	2	3	4	5	6	7	8	9	10	11	12
A													OD600:600 Read#125
B													OD600:600 Read#125
C													OD600:600 Read#125
D													OD600:600 Read#125
E													OD600:600 Read#125
F													OD600:600 Read#125
G													OD600:600 Read#125
H													OD600:600 Read#125

OD600:600
Kinetic read 126 (0:00:00)
	1	2	3	4	5	6	7	8	9	10	11	12
A													OD600:600 Read#126
B													OD600:600 Read#126
C													OD600:600 Read#126
D													OD600:600 Read#126
E													OD600:600 Read#126
F													OD600:600 Read#126
G													OD600:600 Read#126
H													OD600:600 Read#126

OD600:600
Kinetic read 127 (0:00:00)
	1	2	3	4	5	6	7	8	9	10	11	12
A													OD600:600 Read#127
B													OD600:600 Read#127
C													OD600:600 Read#127
D													OD600:600 Read#127
E													OD600:600 Read#127
F													OD600:600 Read#127
G													OD600:600 Read#127
H													OD600:600 Read#127

OD600:600
Kinetic read 128 (0:00:00)
	1	2	3	4	5	6	7	8	9	10	11	12
A													OD600:600 Read#128
B													OD600:600 Read#128
C													OD600:600 Read#128
D													OD600:600 Read#128
E													OD600:600 Read#128
F													OD600:600 Read#128
G													OD600:600 Read#128
H													OD600:600 Read#128

OD600:600
Kinetic read 129 (0:00:00)
	1	2	3	4	5	6	7	8	9	10	11	12
A													OD600:600 Read#129
B													OD600:600 Read#129
C													OD600:600 Read#129
D													OD600:600 Read#129
E													OD600:600 Read#129
F													OD600:600 Read#129
G													OD600:600 Read#129
H													OD600:600 Read#129

OD600:600
Kinetic read 130 (0:00:00)
	1	2	3	4	5	6	7	8	9	10	11	12
A													OD600:600 Read#130
B													OD600:600 Read#130
C													OD600:600 Read#130
D													OD600:600 Read#130
E													OD600:600 Read#130
F													OD600:600 Read#130
G													OD600:600 Read#130
H													OD600:600 Read#130

OD600:600
Kinetic read 131 (0:00:00)
	1	2	3	4	5	6	7	8	9	10	11	12
A													OD600:600 Read#131
B													OD600:600 Read#131
C													OD600:600 Read#131
D													OD600:600 Read#131
E													OD600:600 Read#131
F													OD600:600 Read#131
G													OD600:600 Read#131
H													OD600:600 Read#131

OD600:600
Kinetic read 132 (0:00:00)
	1	2	3	4	5	6	7	8	9	10	11	12
A													OD600:600 Read#132
B													OD600:600 Read#132
C													OD600:600 Read#132
D													OD600:600 Read#132
E													OD600:600 Read#132
F													OD600:600 Read#132
G													OD600:600 Read#132
H													OD600:600 Read#132

OD600:600
Kinetic read 133 (0:00:00)
	1	2	3	4	5	6	7	8	9	10	11	12
A													OD600:600 Read#133
B													OD600:600 Read#133
C													OD600:600 Read#133
D													OD600:600 Read#133
E													OD600:600 Read#133
F													OD600:600 Read#133
G													OD600:600 Read#133
H													OD600:600 Read#133

OD600:600
Kinetic read 134 (0:00:00)
	1	2	3	4	5	6	7	8	9	10	11	12
A													OD600:600 Read#134
B													OD600:600 Read#134
C													OD600:600 Read#134
D													OD600:600 Read#134
E													OD600:600 Read#134
F													OD600:600 Read#134
G													OD600:600 Read#134
H													OD600:600 Read#134

OD600:600
Kinetic read 135 (0:00:00)
	1	2	3	4	5	6	7	8	9	10	11	12
A													OD600:600 Read#135
B													OD600:600 Read#135
C													OD600:600 Read#135
D													OD600:600 Read#135
E													OD600:600 Read#135
F													OD600:600 Read#135
G													OD600:600 Read#135
H													OD600:600 Read#135

OD600:600
Kinetic read 136 (0:00:00)
	1	2	3	4	5	6	7	8	9	10	11	12
A													OD600:600 Read#136
B													OD600:600 Read#136
C													OD600:600 Read#136
D													OD600:600 Read#136
E													OD600:600 Read#136
F													OD600:600 Read#136
G													OD600:600 Read#136
H													OD600:600 Read#136

OD600:600
Kinetic read 137 (0:00:00)
	1	2	3	4	5	6	7	8	9	10	11	12
A													OD600:600 Read#137
B													OD600:600 Read#137
C													OD600:600 Read#137
D													OD600:600 Read#137
E													OD600:600 Read#137
F													OD600:600 Read#137
G													OD600:600 Read#137
H													OD600:600 Read#137

OD600:600
Kinetic read 138 (0:00:00)
	1	2	3	4	5	6	7	8	9	10	11	12
A													OD600:600 Read#138
B													OD600:600 Read#138
C													OD600:600 Read#138
D													OD600:600 Read#138
E													OD600:600 Read#138
F													OD600:600 Read#138
G													OD600:600 Read#138
H													OD600:600 Read#138

OD600:600
Kinetic read 139 (0:00:00)
	1	2	3	4	5	6	7	8	9	10	11	12
A													OD600:600 Read#139
B													OD600:600 Read#139
C													OD600:600 Read#139
D													OD600:600 Read#139
E													OD600:600 Read#139
F													OD600:600 Read#139
G													OD600:600 Read#139
H													OD600:600 Read#139

OD600:600
Kinetic read 140 (0:00:00)
	1	2	3	4	5	6	7	8	9	10	11	12
A													OD600:600 Read#140
B													OD600:600 Read#140
C													OD600:600 Read#140
D													OD600:600 Read#140
E													OD600:600 Read#140
F													OD600:600 Read#140
G													OD600:600 Read#140
H													OD600:600 Read#140

OD600:600
Kinetic read 141 (0:00:00)
	1	2	3	4	5	6	7	8	9	10	11	12
A													OD600:600 Read#141
B													OD600:600 Read#141
C													OD600:600 Read#141
D													OD600:600 Read#141
E													OD600:600 Read#141
F													OD600:600 Read#141
G													OD600:600 Read#141
H													OD600:600 Read#141

OD600:600
Kinetic read 142 (0:00:00)
	1	2	3	4	5	6	7	8	9	10	11	12
A													OD600:600 Read#142
B													OD600:600 Read#142
C													OD600:600 Read#142
D													OD600:600 Read#142
E													OD600:600 Read#142
F													OD600:600 Read#142
G													OD600:600 Read#142
H													OD600:600 Read#142

OD600:600
Kinetic read 143 (0:00:00)
	1	2	3	4	5	6	7	8	9	10	11	12
A													OD600:600 Read#143
B													OD600:600 Read#143
C													OD600:600 Read#143
D													OD600:600 Read#143
E													OD600:600 Read#143
F													OD600:600 Read#143
G													OD600:600 Read#143
H													OD600:600 Read#143

OD600:600
Kinetic read 144 (0:00:00)
	1	2	3	4	5	6	7	8	9	10	11	12
A													OD600:600 Read#144
B													OD600:600 Read#144
C													OD600:600 Read#144
D													OD600:600 Read#144
E													OD600:600 Read#144
F													OD600:600 Read#144
G													OD600:600 Read#144
H													OD600:600 Read#144

OD600:600
Kinetic read 145 (0:00:00)
	1	2	3	4	5	6	7	8	9	10	11	12
A													OD600:600 Read#145
B													OD600:600 Read#145
C													OD600:600 Read#145
D													OD600:600 Read#145
E													OD600:600 Read#145
F													OD600:600 Read#145
G													OD600:600 Read#145
H													OD600:600 Read#145
```
