## Supplementary material for "Predicting Composition of Genetic Circuits with Resource Competition: Demand and Sensitivity": Experimental data and Matlab code: Exp1_3-24-21.txt

```
RFP1:584,619
Kinetic read 1 (0:01:38)
	1	2	3	4	5	6	7	8	9	10	11	12
A	110	23	28	16	36	39	73	46	124	160	152		RFP1:584,619 Read#1
B	34	55	42	20	38	26	34	21	45	29	15		RFP1:584,619 Read#1
C	50	20	9	6	53	49	81	53	102	109	116		RFP1:584,619 Read#1
D	22	60	56	43	74	0	19	26	50	0	0		RFP1:584,619 Read#1
E	30	23	34	11	434	439	447	9	86	39	61		RFP1:584,619 Read#1
F	42	27	50	29	25	49	19	34	13	24	48		RFP1:584,619 Read#1
G	63	79	50	54	468	449	547	44	63	42	23		RFP1:584,619 Read#1
H													RFP1:584,619 Read#1

RFP1:584,619
Kinetic read 2 (0:06:38)
	1	2	3	4	5	6	7	8	9	10	11	12
A	107	85	82	36	27	55	40	18	134	160	131		RFP1:584,619 Read#2
B	46	51	54	47	58	61	13	85	77	81	44		RFP1:584,619 Read#2
C	45	55	41	21	49	61	37	57	138	95	128		RFP1:584,619 Read#2
D	17	34	5	101	51	63	58	47	51	73	56		RFP1:584,619 Read#2
E	69	93	49	34	426	455	524	25	35	27	37		RFP1:584,619 Read#2
F	29	23	35	62	49	83	35	29	22	67	23		RFP1:584,619 Read#2
G	50	54	29	9	478	478	555	37	16	61	62		RFP1:584,619 Read#2
H													RFP1:584,619 Read#2

RFP1:584,619
Kinetic read 3 (0:11:38)
	1	2	3	4	5	6	7	8	9	10	11	12
A	80	62	60	41	50	41	65	32	139	147	124		RFP1:584,619 Read#3
B	30	4	0	64	50	47	16	58	48	38	13		RFP1:584,619 Read#3
C	34	50	16	23	63	79	65	10	128	118	95		RFP1:584,619 Read#3
D	9	38	0	63	25	43	46	27	29	29	0		RFP1:584,619 Read#3
E	48	0	24	22	436	492	500	57	26	73	60		RFP1:584,619 Read#3
F	89	33	25	66	40	9	37	17	40	53	1		RFP1:584,619 Read#3
G	55	61	24	18	457	452	492	35	43	30	35		RFP1:584,619 Read#3
H													RFP1:584,619 Read#3

RFP1:584,619
Kinetic read 4 (0:16:38)
	1	2	3	4	5	6	7	8	9	10	11	12
A	111	75	54	54	49	60	42	23	171	160	163		RFP1:584,619 Read#4
B	31	70	62	71	65	50	18	82	17	23	53		RFP1:584,619 Read#4
C	52	50	47	0	54	26	50	6	131	186	116		RFP1:584,619 Read#4
D	48	65	48	37	20	15	50	71	6	46	69		RFP1:584,619 Read#4
E	58	75	19	24	504	452	483	28	42	79	27		RFP1:584,619 Read#4
F	40	30	61	0	58	7	7	63	27	67	44		RFP1:584,619 Read#4
G	35	92	80	62	528	518	562	22	54	86	22		RFP1:584,619 Read#4
H													RFP1:584,619 Read#4

RFP1:584,619
Kinetic read 5 (0:21:38)
	1	2	3	4	5	6	7	8	9	10	11	12
A	131	54	21	12	49	43	24	21	134	193	114		RFP1:584,619 Read#5
B	29	48	24	21	27	52	84	52	78	62	30		RFP1:584,619 Read#5
C	60	47	66	35	69	93	81	56	122	149	153		RFP1:584,619 Read#5
D	52	65	15	46	46	35	41	25	61	37	30		RFP1:584,619 Read#5
E	48	17	91	42	516	454	548	20	43	24	70		RFP1:584,619 Read#5
F	79	6	28	36	51	42	7	56	27	79	38		RFP1:584,619 Read#5
G	71	45	70	56	579	512	547	40	62	73	59		RFP1:584,619 Read#5
H													RFP1:584,619 Read#5

RFP1:584,619
Kinetic read 6 (0:26:38)
	1	2	3	4	5	6	7	8	9	10	11	12
A	109	72	51	27	40	34	37	41	140	198	194		RFP1:584,619 Read#6
B	34	52	0	61	56	22	0	54	2	26	30		RFP1:584,619 Read#6
C	67	48	31	42	27	41	49	38	180	169	121		RFP1:584,619 Read#6
D	40	23	14	49	58	29	22	51	22	60	62		RFP1:584,619 Read#6
E	78	69	34	45	474	527	555	47	55	55	51		RFP1:584,619 Read#6
F	60	40	40	78	79	56	14	63	21	25	31		RFP1:584,619 Read#6
G	49	30	36	23	481	501	593	22	61	93	55		RFP1:584,619 Read#6
H													RFP1:584,619 Read#6

RFP1:584,619
Kinetic read 7 (0:31:38)
	1	2	3	4	5	6	7	8	9	10	11	12
A	86	92	51	0	33	7	49	35	182	217	107		RFP1:584,619 Read#7
B	78	41	26	55	36	50	6	34	4	60	45		RFP1:584,619 Read#7
C	58	45	44	27	62	20	50	23	182	172	136		RFP1:584,619 Read#7
D	0	26	56	26	88	63	20	54	39	33	39		RFP1:584,619 Read#7
E	50	65	37	44	560	528	564	4	47	57	105		RFP1:584,619 Read#7
F	38	21	18	59	6	58	11	55	0	58	28		RFP1:584,619 Read#7
G	64	70	25	40	528	528	664	36	43	68	41		RFP1:584,619 Read#7
H													RFP1:584,619 Read#7

RFP1:584,619
Kinetic read 8 (0:36:38)
	1	2	3	4	5	6	7	8	9	10	11	12
A	118	27	53	22	74	67	32	27	123	148	157		RFP1:584,619 Read#8
B	2	3	53	60	33	16	49	13	30	56	42		RFP1:584,619 Read#8
C	37	8	26	34	21	30	93	78	171	151	144		RFP1:584,619 Read#8
D	65	11	27	56	35	71	37	46	35	31	84		RFP1:584,619 Read#8
E	34	28	62	40	559	562	599	81	27	52	58		RFP1:584,619 Read#8
F	46	31	2	43	24	3	60	39	0	51	10		RFP1:584,619 Read#8
G	38	71	66	50	594	516	621	53	47	59	59		RFP1:584,619 Read#8
H													RFP1:584,619 Read#8

RFP1:584,619
Kinetic read 9 (0:41:38)
	1	2	3	4	5	6	7	8	9	10	11	12
A	115	59	43	74	24	32	42	45	139	187	187		RFP1:584,619 Read#9
B	17	0	35	29	67	0	0	82	4	51	18		RFP1:584,619 Read#9
C	36	55	44	15	23	57	81	58	125	141	161		RFP1:584,619 Read#9
D	23	12	44	58	11	33	48	75	8	40	68		RFP1:584,619 Read#9
E	50	49	55	45	544	567	581	39	53	70	79		RFP1:584,619 Read#9
F	7	38	23	37	37	4	50	72	47	15	28		RFP1:584,619 Read#9
G	17	51	26	6	648	610	621	58	28	54	34		RFP1:584,619 Read#9
H													RFP1:584,619 Read#9

RFP1:584,619
Kinetic read 10 (0:46:38)
	1	2	3	4	5	6	7	8	9	10	11	12
A	120	34	68	39	64	70	51	77	169	156	144		RFP1:584,619 Read#10
B	55	41	74	52	37	45	41	55	22	22	41		RFP1:584,619 Read#10
C	48	32	47	70	41	49	56	0	109	133	149		RFP1:584,619 Read#10
D	28	35	45	76	36	39	23	65	78	40	65		RFP1:584,619 Read#10
E	10	35	83	71	590	579	646	20	24	55	37		RFP1:584,619 Read#10
F	31	37	30	32	43	45	41	81	42	5	0		RFP1:584,619 Read#10
G	61	31	23	11	638	588	715	24	56	1	47		RFP1:584,619 Read#10
H													RFP1:584,619 Read#10

RFP1:584,619
Kinetic read 11 (0:51:38)
	1	2	3	4	5	6	7	8	9	10	11	12
A	57	59	65	28	67	64	70	5	158	178	160		RFP1:584,619 Read#11
B	26	47	46	83	65	24	22	60	4	12	7		RFP1:584,619 Read#11
C	39	19	69	9	31	25	56	36	174	145	185		RFP1:584,619 Read#11
D	15	54	0	69	37	38	50	31	28	68	15		RFP1:584,619 Read#11
E	13	68	86	52	582	619	695	20	54	60	55		RFP1:584,619 Read#11
F	20	57	53	62	66	0	75	44	38	19	21		RFP1:584,619 Read#11
G	12	27	75	9	635	586	687	38	29	56	18		RFP1:584,619 Read#11
H													RFP1:584,619 Read#11

RFP1:584,619
Kinetic read 12 (0:56:38)
	1	2	3	4	5	6	7	8	9	10	11	12
A	133	88	43	46	45	58	83	36	184	180	169		RFP1:584,619 Read#12
B	17	0	58	44	49	57	26	66	67	0	71		RFP1:584,619 Read#12
C	40	57	55	0	38	45	46	29	184	136	157		RFP1:584,619 Read#12
D	30	46	43	45	5	45	63	17	19	0	36		RFP1:584,619 Read#12
E	0	139	30	26	636	589	730	29	56	47	26		RFP1:584,619 Read#12
F	53	13	32	45	36	0	16	34	18	2	24		RFP1:584,619 Read#12
G	85	68	71	53	681	592	761	53	27	37	48		RFP1:584,619 Read#12
H													RFP1:584,619 Read#12

RFP1:584,619
Kinetic read 13 (1:01:38)
	1	2	3	4	5	6	7	8	9	10	11	12
A	106	51	86	32	28	45	34	52	198	185	186		RFP1:584,619 Read#13
B	44	33	73	37	43	60	50	36	45	49	21		RFP1:584,619 Read#13
C	119	78	33	23	50	59	68	48	163	137	184		RFP1:584,619 Read#13
D	28	19	37	15	39	45	47	39	28	31	64		RFP1:584,619 Read#13
E	87	37	77	68	676	645	686	45	21	82	44		RFP1:584,619 Read#13
F	47	16	37	85	21	15	58	33	51	46	29		RFP1:584,619 Read#13
G	11	33	47	70	675	671	704	11	58	34	76		RFP1:584,619 Read#13
H													RFP1:584,619 Read#13

RFP1:584,619
Kinetic read 14 (1:06:38)
	1	2	3	4	5	6	7	8	9	10	11	12
A	129	94	103	48	25	32	31	19	142	227	146		RFP1:584,619 Read#14
B	48	19	0	34	45	39	96	59	33	40	57		RFP1:584,619 Read#14
C	10	46	74	11	47	39	73	53	171	132	162		RFP1:584,619 Read#14
D	6	68	14	25	29	58	50	55	11	35	47		RFP1:584,619 Read#14
E	59	48	32	48	654	732	786	14	49	34	24		RFP1:584,619 Read#14
F	64	39	41	42	32	26	42	14	41	52	11		RFP1:584,619 Read#14
G	83	31	67	32	712	710	764	0	83	46	32		RFP1:584,619 Read#14
H													RFP1:584,619 Read#14

RFP1:584,619
Kinetic read 15 (1:11:38)
	1	2	3	4	5	6	7	8	9	10	11	12
A	98	38	49	32	71	50	86	45	179	218	152		RFP1:584,619 Read#15
B	41	29	27	10	4	71	46	41	61	38	48		RFP1:584,619 Read#15
C	24	60	77	26	44	35	56	44	145	163	226		RFP1:584,619 Read#15
D	25	87	54	34	32	25	3	24	51	12	26		RFP1:584,619 Read#15
E	90	65	16	10	658	723	774	26	40	58	74		RFP1:584,619 Read#15
F	58	21	58	66	36	27	61	55	38	42	36		RFP1:584,619 Read#15
G	55	71	69	60	739	730	812	31	75	40	60		RFP1:584,619 Read#15
H													RFP1:584,619 Read#15

RFP1:584,619
Kinetic read 16 (1:16:38)
	1	2	3	4	5	6	7	8	9	10	11	12
A	99	33	31	43	17	57	56	25	215	187	149		RFP1:584,619 Read#16
B	26	40	62	37	27	23	64	59	70	42	47		RFP1:584,619 Read#16
C	43	81	67	55	68	49	56	19	192	172	214		RFP1:584,619 Read#16
D	24	33	10	33	70	31	19	42	26	18	50		RFP1:584,619 Read#16
E	68	59	51	46	755	771	782	15	63	65	74		RFP1:584,619 Read#16
F	29	32	38	75	48	32	12	50	26	41	42		RFP1:584,619 Read#16
G	38	42	61	33	775	697	780	9	15	30	30		RFP1:584,619 Read#16
H													RFP1:584,619 Read#16

RFP1:584,619
Kinetic read 17 (1:21:38)
	1	2	3	4	5	6	7	8	9	10	11	12
A	75	64	80	13	51	35	25	66	186	225	186		RFP1:584,619 Read#17
B	20	39	31	54	52	32	0	60	14	26	27		RFP1:584,619 Read#17
C	72	77	90	15	40	35	78	31	184	174	220		RFP1:584,619 Read#17
D	56	46	31	83	26	33	39	73	39	48	40		RFP1:584,619 Read#17
E	61	35	53	16	800	790	836	67	32	17	69		RFP1:584,619 Read#17
F	31	41	41	42	55	61	26	32	15	77	27		RFP1:584,619 Read#17
G	10	28	40	14	838	825	858	7	34	22	61		RFP1:584,619 Read#17
H													RFP1:584,619 Read#17

RFP1:584,619
Kinetic read 18 (1:26:38)
	1	2	3	4	5	6	7	8	9	10	11	12
A	97	83	56	49	42	53	57	30	178	179	198		RFP1:584,619 Read#18
B	71	94	0	40	25	44	66	46	67	64	13		RFP1:584,619 Read#18
C	20	62	0	9	47	25	50	24	231	240	221		RFP1:584,619 Read#18
D	18	28	17	60	0	0	62	58	54	49	23		RFP1:584,619 Read#18
E	68	44	64	16	824	821	866	0	57	69	61		RFP1:584,619 Read#18
F	24	62	21	47	47	23	0	23	41	36	39		RFP1:584,619 Read#18
G	83	54	43	18	835	781	924	18	72	36	56		RFP1:584,619 Read#18
H													RFP1:584,619 Read#18

RFP1:584,619
Kinetic read 19 (1:31:38)
	1	2	3	4	5	6	7	8	9	10	11	12
A	79	48	45	12	43	40	69	50	179	215	240		RFP1:584,619 Read#19
B	102	31	63	56	38	32	0	42	60	69	49		RFP1:584,619 Read#19
C	40	36	33	35	27	12	71	32	203	230	206		RFP1:584,619 Read#19
D	0	4	56	63	54	42	59	33	28	40	43		RFP1:584,619 Read#19
E	85	74	75	47	819	844	854	36	65	40	57		RFP1:584,619 Read#19
F	117	4	54	52	15	51	14	33	36	14	21		RFP1:584,619 Read#19
G	79	72	0	59	872	810	941	33	50	77	53		RFP1:584,619 Read#19
H													RFP1:584,619 Read#19

RFP1:584,619
Kinetic read 20 (1:36:38)
	1	2	3	4	5	6	7	8	9	10	11	12
A	115	76	69	35	22	28	28	1	213	236	242		RFP1:584,619 Read#20
B	32	27	40	34	21	19	38	39	52	49	43		RFP1:584,619 Read#20
C	44	47	63	32	62	40	60	0	227	227	229		RFP1:584,619 Read#20
D	63	24	15	69	10	23	40	31	37	34	33		RFP1:584,619 Read#20
E	72	6	39	3	866	889	970	61	56	55	36		RFP1:584,619 Read#20
F	26	23	29	43	49	62	41	56	36	34	3		RFP1:584,619 Read#20
G	48	39	38	0	978	850	969	41	53	66	88		RFP1:584,619 Read#20
H													RFP1:584,619 Read#20

RFP1:584,619
Kinetic read 21 (1:41:38)
	1	2	3	4	5	6	7	8	9	10	11	12
A	101	71	66	43	41	71	60	59	250	232	224		RFP1:584,619 Read#21
B	58	48	57	47	32	24	67	32	33	85	69		RFP1:584,619 Read#21
C	46	41	37	27	48	9	62	15	223	230	227		RFP1:584,619 Read#21
D	38	11	13	62	63	22	24	72	4	16	32		RFP1:584,619 Read#21
E	52	21	53	36	868	916	945	77	42	35	93		RFP1:584,619 Read#21
F	76	6	31	56	29	72	60	109	53	0	58		RFP1:584,619 Read#21
G	110	48	42	0	962	907	1047	21	62	103	28		RFP1:584,619 Read#21
H													RFP1:584,619 Read#21

RFP1:584,619
Kinetic read 22 (1:46:38)
	1	2	3	4	5	6	7	8	9	10	11	12
A	124	31	69	17	62	30	49	37	217	278	213		RFP1:584,619 Read#22
B	62	49	30	58	47	8	3	45	42	56	29		RFP1:584,619 Read#22
C	58	22	0	0	49	63	45	0	237	233	243		RFP1:584,619 Read#22
D	45	41	10	57	12	35	7	57	0	5	34		RFP1:584,619 Read#22
E	40	41	28	26	862	918	987	22	51	11	10		RFP1:584,619 Read#22
F	34	18	49	56	37	1	48	70	80	41	71		RFP1:584,619 Read#22
G	71	50	98	45	978	986	1000	23	28	60	83		RFP1:584,619 Read#22
H													RFP1:584,619 Read#22

RFP1:584,619
Kinetic read 23 (1:51:38)
	1	2	3	4	5	6	7	8	9	10	11	12
A	43	70	39	53	43	89	57	35	280	264	243		RFP1:584,619 Read#23
B	38	15	46	51	48	40	56	63	34	22	0		RFP1:584,619 Read#23
C	60	81	22	32	55	81	1	50	229	193	226		RFP1:584,619 Read#23
D	48	8	19	47	44	6	96	24	95	37	33		RFP1:584,619 Read#23
E	42	50	46	50	928	966	1051	58	46	62	31		RFP1:584,619 Read#23
F	33	51	43	42	0	19	66	24	0	32	26		RFP1:584,619 Read#23
G	56	58	60	36	1044	986	1140	20	39	79	27		RFP1:584,619 Read#23
H													RFP1:584,619 Read#23

RFP1:584,619
Kinetic read 24 (1:56:38)
	1	2	3	4	5	6	7	8	9	10	11	12
A	99	49	54	92	35	60	81	5	236	251	240		RFP1:584,619 Read#24
B	57	56	26	49	31	73	13	60	64	27	63		RFP1:584,619 Read#24
C	40	50	74	29	18	85	31	30	261	265	253		RFP1:584,619 Read#24
D	15	44	45	48	21	32	21	0	48	21	5		RFP1:584,619 Read#24
E	53	64	60	55	984	1028	1110	0	44	25	30		RFP1:584,619 Read#24
F	76	0	0	60	33	32	0	64	26	48	37		RFP1:584,619 Read#24
G	96	23	17	18	1040	1025	1156	44	9	70	13		RFP1:584,619 Read#24
H													RFP1:584,619 Read#24

RFP1:584,619
Kinetic read 25 (2:01:38)
	1	2	3	4	5	6	7	8	9	10	11	12
A	152	0	77	26	42	34	64	32	274	227	237		RFP1:584,619 Read#25
B	40	0	38	47	58	23	34	61	39	21	31		RFP1:584,619 Read#25
C	41	56	67	77	60	26	87	28	273	265	275		RFP1:584,619 Read#25
D	41	42	30	40	76	42	47	39	31	30	46		RFP1:584,619 Read#25
E	58	35	40	21	1052	1056	1132	17	58	48	96		RFP1:584,619 Read#25
F	16	15	56	46	24	35	51	18	27	44	33		RFP1:584,619 Read#25
G	43	58	40	70	1115	1058	1167	44	8	25	21		RFP1:584,619 Read#25
H													RFP1:584,619 Read#25

RFP1:584,619
Kinetic read 26 (2:06:38)
	1	2	3	4	5	6	7	8	9	10	11	12
A	108	51	73	29	24	53	46	30	324	285	244		RFP1:584,619 Read#26
B	35	52	68	55	22	19	17	40	68	52	51		RFP1:584,619 Read#26
C	52	34	64	71	70	39	48	35	239	297	257		RFP1:584,619 Read#26
D	62	32	41	69	31	51	0	48	47	23	34		RFP1:584,619 Read#26
E	48	67	69	30	1038	1124	1193	19	87	59	79		RFP1:584,619 Read#26
F	44	20	31	60	0	28	16	34	13	37	0		RFP1:584,619 Read#26
G	61	53	35	15	1135	1057	1277	45	51	0	73		RFP1:584,619 Read#26
H													RFP1:584,619 Read#26

RFP1:584,619
Kinetic read 27 (2:11:38)
	1	2	3	4	5	6	7	8	9	10	11	12
A	97	36	69	0	65	70	85	30	247	246	270		RFP1:584,619 Read#27
B	70	17	37	54	49	47	59	52	76	14	44		RFP1:584,619 Read#27
C	90	32	55	48	82	46	64	33	294	221	302		RFP1:584,619 Read#27
D	33	42	67	40	18	0	88	20	44	12	12		RFP1:584,619 Read#27
E	65	52	52	19	1068	1167	1303	34	38	45	18		RFP1:584,619 Read#27
F	23	18	44	66	1	0	51	36	20	63	13		RFP1:584,619 Read#27
G	57	18	38	17	1176	1106	1306	0	22	58	50		RFP1:584,619 Read#27
H													RFP1:584,619 Read#27

RFP1:584,619
Kinetic read 28 (2:16:38)
	1	2	3	4	5	6	7	8	9	10	11	12
A	94	49	63	40	33	52	57	11	287	313	266		RFP1:584,619 Read#28
B	61	21	68	47	51	55	31	18	26	63	41		RFP1:584,619 Read#28
C	87	61	48	10	71	39	47	54	258	264	304		RFP1:584,619 Read#28
D	36	41	31	54	43	39	53	63	9	9	23		RFP1:584,619 Read#28
E	63	25	17	53	1170	1122	1358	75	37	37	0		RFP1:584,619 Read#28
F	49	22	9	45	36	64	47	50	3	18	51		RFP1:584,619 Read#28
G	47	37	37	18	1161	1192	1392	16	32	68	63		RFP1:584,619 Read#28
H													RFP1:584,619 Read#28

RFP1:584,619
Kinetic read 29 (2:21:38)
	1	2	3	4	5	6	7	8	9	10	11	12
A	101	25	58	33	38	45	41	66	311	347	333		RFP1:584,619 Read#29
B	41	18	3	58	57	79	33	43	47	46	16		RFP1:584,619 Read#29
C	58	50	51	54	36	71	38	43	335	329	250		RFP1:584,619 Read#29
D	28	25	14	52	40	66	43	81	49	59	41		RFP1:584,619 Read#29
E	59	29	45	20	1184	1193	1387	21	63	79	59		RFP1:584,619 Read#29
F	51	47	26	63	7	45	42	54	33	52	28		RFP1:584,619 Read#29
G	57	43	51	30	1343	1212	1442	39	60	27	48		RFP1:584,619 Read#29
H													RFP1:584,619 Read#29

RFP1:584,619
Kinetic read 30 (2:26:38)
	1	2	3	4	5	6	7	8	9	10	11	12
A	130	48	60	37	54	11	45	24	316	316	292		RFP1:584,619 Read#30
B	22	47	39	0	0	15	34	52	13	71	0		RFP1:584,619 Read#30
C	47	32	20	36	51	59	34	21	387	298	294		RFP1:584,619 Read#30
D	4	32	46	65	21	43	52	50	63	54	43		RFP1:584,619 Read#30
E	17	63	84	18	1287	1312	1389	52	39	107	106		RFP1:584,619 Read#30
F	52	58	47	17	22	22	18	74	64	27	44		RFP1:584,619 Read#30
G	29	48	34	18	1263	1327	1406	64	29	29	58		RFP1:584,619 Read#30
H													RFP1:584,619 Read#30

RFP1:584,619
Kinetic read 31 (2:31:38)
	1	2	3	4	5	6	7	8	9	10	11	12
A	86	37	7	28	93	71	76	1	338	319	315		RFP1:584,619 Read#31
B	14	58	19	27	35	47	36	45	86	21	56		RFP1:584,619 Read#31
C	80	42	61	14	32	84	55	18	340	325	346		RFP1:584,619 Read#31
D	32	21	39	36	16	39	50	69	16	19	40		RFP1:584,619 Read#31
E	102	78	9	35	1279	1328	1469	63	2	31	64		RFP1:584,619 Read#31
F	28	49	85	26	0	71	44	41	38	46	3		RFP1:584,619 Read#31
G	45	39	37	54	1462	1282	1497	59	67	13	44		RFP1:584,619 Read#31
H													RFP1:584,619 Read#31

RFP1:584,619
Kinetic read 32 (2:36:38)
	1	2	3	4	5	6	7	8	9	10	11	12
A	121	72	31	24	50	10	59	19	336	327	328		RFP1:584,619 Read#32
B	31	58	49	48	43	16	56	75	28	41	27		RFP1:584,619 Read#32
C	39	58	38	44	45	83	62	11	366	377	328		RFP1:584,619 Read#32
D	24	66	14	10	0	44	30	84	14	35	8		RFP1:584,619 Read#32
E	58	71	39	25	1339	1453	1541	57	56	6	57		RFP1:584,619 Read#32
F	2	34	25	20	0	39	17	54	20	0	12		RFP1:584,619 Read#32
G	54	71	73	27	1422	1388	1559	3	33	63	40		RFP1:584,619 Read#32
H													RFP1:584,619 Read#32

RFP1:584,619
Kinetic read 33 (2:41:38)
	1	2	3	4	5	6	7	8	9	10	11	12
A	104	41	35	40	48	12	16	5	322	355	388		RFP1:584,619 Read#33
B	21	11	40	43	39	17	36	40	44	21	41		RFP1:584,619 Read#33
C	48	30	58	72	63	75	83	44	372	302	370		RFP1:584,619 Read#33
D	40	24	48	86	19	12	75	98	45	42	9		RFP1:584,619 Read#33
E	50	67	11	68	1409	1437	1584	66	82	27	54		RFP1:584,619 Read#33
F	9	52	16	53	46	48	52	62	0	26	55		RFP1:584,619 Read#33
G	41	73	13	0	1455	1437	1672	31	42	30	63		RFP1:584,619 Read#33
H													RFP1:584,619 Read#33

RFP1:584,619
Kinetic read 34 (2:46:38)
	1	2	3	4	5	6	7	8	9	10	11	12
A	99	43	48	45	60	16	84	43	365	426	369		RFP1:584,619 Read#34
B	38	23	50	73	35	64	53	25	36	12	24		RFP1:584,619 Read#34
C	41	12	30	53	52	45	42	39	394	399	341		RFP1:584,619 Read#34
D	28	48	69	86	20	6	58	26	1	63	48		RFP1:584,619 Read#34
E	24	73	71	50	1501	1524	1710	41	57	20	33		RFP1:584,619 Read#34
F	64	40	55	55	27	33	44	55	49	17	22		RFP1:584,619 Read#34
G	30	26	34	33	1561	1449	1690	38	52	25	62		RFP1:584,619 Read#34
H													RFP1:584,619 Read#34

RFP1:584,619
Kinetic read 35 (2:51:38)
	1	2	3	4	5	6	7	8	9	10	11	12
A	86	70	87	59	37	50	78	13	361	372	418		RFP1:584,619 Read#35
B	33	34	21	19	35	63	30	20	33	29	50		RFP1:584,619 Read#35
C	45	76	53	31	57	62	104	0	391	399	382		RFP1:584,619 Read#35
D	49	0	75	72	39	20	45	58	21	40	38		RFP1:584,619 Read#35
E	114	55	35	41	1560	1532	1675	42	8	29	79		RFP1:584,619 Read#35
F	38	28	36	26	48	36	32	25	35	33	34		RFP1:584,619 Read#35
G	47	59	67	56	1603	1476	1739	50	62	106	20		RFP1:584,619 Read#35
H													RFP1:584,619 Read#35

RFP1:584,619
Kinetic read 36 (2:56:38)
	1	2	3	4	5	6	7	8	9	10	11	12
A	91	4	65	5	38	52	17	16	389	455	403		RFP1:584,619 Read#36
B	47	51	44	63	9	81	60	45	24	23	24		RFP1:584,619 Read#36
C	25	62	42	51	54	40	48	0	419	406	395		RFP1:584,619 Read#36
D	19	38	30	64	45	33	28	68	9	38	31		RFP1:584,619 Read#36
E	50	21	58	24	1577	1657	1798	40	41	0	41		RFP1:584,619 Read#36
F	6	20	52	3	3	46	34	43	31	27	50		RFP1:584,619 Read#36
G	67	35	87	42	1732	1635	1834	0	16	40	18		RFP1:584,619 Read#36
H													RFP1:584,619 Read#36

RFP1:584,619
Kinetic read 37 (3:01:38)
	1	2	3	4	5	6	7	8	9	10	11	12
A	86	44	29	36	37	53	55	24	387	430	433		RFP1:584,619 Read#37
B	22	43	0	54	62	39	71	17	46	24	28		RFP1:584,619 Read#37
C	68	57	50	57	37	72	30	46	463	478	472		RFP1:584,619 Read#37
D	59	21	8	54	21	33	17	39	65	42	36		RFP1:584,619 Read#37
E	8	16	69	53	1590	1794	1897	35	40	33	32		RFP1:584,619 Read#37
F	41	4	52	54	0	0	24	54	35	22	48		RFP1:584,619 Read#37
G	47	63	19	0	1791	1701	1967	55	79	64	21		RFP1:584,619 Read#37
H													RFP1:584,619 Read#37

RFP1:584,619
Kinetic read 38 (3:06:38)
	1	2	3	4	5	6	7	8	9	10	11	12
A	77	36	80	65	19	45	33	36	436	467	467		RFP1:584,619 Read#38
B	45	14	8	41	39	17	26	0	31	37	13		RFP1:584,619 Read#38
C	39	25	14	0	25	13	60	24	457	418	412		RFP1:584,619 Read#38
D	35	27	57	55	13	32	42	25	20	59	25		RFP1:584,619 Read#38
E	49	80	35	55	1764	1856	1880	38	52	58	58		RFP1:584,619 Read#38
F	17	15	58	25	50	32	76	59	27	34	26		RFP1:584,619 Read#38
G	41	78	55	36	1803	1785	2090	10	62	75	33		RFP1:584,619 Read#38
H													RFP1:584,619 Read#38

RFP1:584,619
Kinetic read 39 (3:11:38)
	1	2	3	4	5	6	7	8	9	10	11	12
A	72	91	42	49	69	44	86	27	520	480	521		RFP1:584,619 Read#39
B	14	37	17	31	28	49	48	78	42	64	47		RFP1:584,619 Read#39
C	82	41	63	27	49	48	13	10	471	504	497		RFP1:584,619 Read#39
D	73	18	12	49	50	34	21	29	32	0	30		RFP1:584,619 Read#39
E	57	8	69	39	1679	1920	2007	13	38	68	84		RFP1:584,619 Read#39
F	42	20	59	37	0	51	58	54	34	72	21		RFP1:584,619 Read#39
G	55	48	59	34	1945	1741	2129	44	50	45	13		RFP1:584,619 Read#39
H													RFP1:584,619 Read#39

RFP1:584,619
Kinetic read 40 (3:16:38)
	1	2	3	4	5	6	7	8	9	10	11	12
A	80	56	35	48	69	46	66	13	442	525	502		RFP1:584,619 Read#40
B	32	10	53	33	42	48	4	42	80	47	55		RFP1:584,619 Read#40
C	39	63	31	29	8	85	54	40	475	481	479		RFP1:584,619 Read#40
D	54	44	54	53	46	42	40	55	16	33	64		RFP1:584,619 Read#40
E	100	18	45	31	1873	1914	2167	27	30	51	70		RFP1:584,619 Read#40
F	40	62	45	32	30	45	35	39	62	8	22		RFP1:584,619 Read#40
G	47	57	22	21	2025	1945	2290	21	73	39	60		RFP1:584,619 Read#40
H													RFP1:584,619 Read#40

RFP1:584,619
Kinetic read 41 (3:21:38)
	1	2	3	4	5	6	7	8	9	10	11	12
A	94	48	38	25	57	27	69	46	504	490	500		RFP1:584,619 Read#41
B	69	0	24	55	27	42	18	47	49	0	59		RFP1:584,619 Read#41
C	12	34	72	0	33	44	56	36	483	456	518		RFP1:584,619 Read#41
D	61	1	22	29	26	0	20	12	68	52	56		RFP1:584,619 Read#41
E	46	74	34	46	1957	2067	2239	47	39	69	35		RFP1:584,619 Read#41
F	1	72	44	22	54	34	67	30	19	19	14		RFP1:584,619 Read#41
G	31	52	55	27	2092	2045	2334	29	19	55	52		RFP1:584,619 Read#41
H													RFP1:584,619 Read#41

RFP1:584,619
Kinetic read 42 (3:26:38)
	1	2	3	4	5	6	7	8	9	10	11	12
A	84	40	41	74	68	72	70	42	517	531	565		RFP1:584,619 Read#42
B	22	38	29	67	26	42	25	48	52	36	56		RFP1:584,619 Read#42
C	29	65	41	19	72	52	47	80	570	536	551		RFP1:584,619 Read#42
D	52	0	14	87	4	52	82	49	45	13	36		RFP1:584,619 Read#42
E	72	43	69	63	2059	2137	2333	29	39	55	25		RFP1:584,619 Read#42
F	18	8	26	62	33	5	5	58	13	0	33		RFP1:584,619 Read#42
G	47	77	45	15	2218	2129	2487	52	38	36	48		RFP1:584,619 Read#42
H													RFP1:584,619 Read#42

RFP1:584,619
Kinetic read 43 (3:31:38)
	1	2	3	4	5	6	7	8	9	10	11	12
A	121	39	42	26	42	52	47	26	528	577	599		RFP1:584,619 Read#43
B	27	34	38	85	41	50	54	68	41	13	44		RFP1:584,619 Read#43
C	30	64	51	30	38	64	36	69	577	507	555		RFP1:584,619 Read#43
D	26	5	39	36	13	12	11	65	58	22	42		RFP1:584,619 Read#43
E	53	65	39	32	2138	2272	2422	38	10	53	58		RFP1:584,619 Read#43
F	42	3	24	28	25	30	33	21	43	16	47		RFP1:584,619 Read#43
G	15	35	58	51	2317	2224	2528	31	75	71	21		RFP1:584,619 Read#43
H													RFP1:584,619 Read#43

RFP1:584,619
Kinetic read 44 (3:36:38)
	1	2	3	4	5	6	7	8	9	10	11	12
A	82	66	50	11	28	32	59	16	606	579	591		RFP1:584,619 Read#44
B	22	36	62	37	11	45	32	39	18	21	27		RFP1:584,619 Read#44
C	31	51	58	41	54	67	52	18	660	610	527		RFP1:584,619 Read#44
D	58	37	21	21	48	71	10	19	66	57	11		RFP1:584,619 Read#44
E	38	79	52	40	2163	2264	2481	43	60	10	1		RFP1:584,619 Read#44
F	3	0	28	41	44	28	42	58	46	48	5		RFP1:584,619 Read#44
G	68	60	43	33	2437	2319	2629	10	62	71	61		RFP1:584,619 Read#44
H													RFP1:584,619 Read#44

RFP1:584,619
Kinetic read 45 (3:41:38)
	1	2	3	4	5	6	7	8	9	10	11	12
A	82	79	4	0	47	57	77	40	646	595	586		RFP1:584,619 Read#45
B	6	62	62	83	10	26	24	29	0	33	4		RFP1:584,619 Read#45
C	39	48	30	28	42	96	60	35	602	608	573		RFP1:584,619 Read#45
D	16	38	0	35	24	12	23	64	27	42	31		RFP1:584,619 Read#45
E	78	75	66	15	2304	2458	2573	53	51	24	5		RFP1:584,619 Read#45
F	68	43	50	49	32	34	66	68	47	1	77		RFP1:584,619 Read#45
G	8	66	59	32	2440	2405	2677	32	41	66	53		RFP1:584,619 Read#45
H													RFP1:584,619 Read#45

RFP1:584,619
Kinetic read 46 (3:46:38)
	1	2	3	4	5	6	7	8	9	10	11	12
A	110	34	41	48	32	73	37	9	572	625	636		RFP1:584,619 Read#46
B	62	35	49	82	76	21	71	71	32	11	13		RFP1:584,619 Read#46
C	14	28	10	51	50	73	46	42	650	636	637		RFP1:584,619 Read#46
D	11	51	9	46	43	46	37	62	19	0	39		RFP1:584,619 Read#46
E	46	34	52	20	2403	2529	2739	43	40	31	65		RFP1:584,619 Read#46
F	9	21	7	49	10	24	21	43	23	61	54		RFP1:584,619 Read#46
G	54	45	8	40	2667	2559	2875	35	58	80	41		RFP1:584,619 Read#46
H													RFP1:584,619 Read#46

RFP1:584,619
Kinetic read 47 (3:51:38)
	1	2	3	4	5	6	7	8	9	10	11	12
A	47	16	31	29	65	39	52	26	655	595	614		RFP1:584,619 Read#47
B	49	38	16	40	29	48	32	54	40	39	41		RFP1:584,619 Read#47
C	49	35	74	38	24	39	83	18	664	617	645		RFP1:584,619 Read#47
D	37	43	16	29	23	55	7	61	49	57	43		RFP1:584,619 Read#47
E	57	54	31	42	2433	2573	2865	19	74	42	54		RFP1:584,619 Read#47
F	24	35	51	65	46	13	54	72	10	34	31		RFP1:584,619 Read#47
G	61	83	88	45	2669	2536	2966	56	26	53	81		RFP1:584,619 Read#47
H													RFP1:584,619 Read#47

RFP1:584,619
Kinetic read 48 (3:56:38)
	1	2	3	4	5	6	7	8	9	10	11	12
A	101	66	47	61	29	10	79	20	666	650	675		RFP1:584,619 Read#48
B	29	64	29	41	63	31	5	72	26	24	37		RFP1:584,619 Read#48
C	48	65	50	5	53	29	17	0	701	635	683		RFP1:584,619 Read#48
D	28	0	25	50	25	47	33	43	21	21	40		RFP1:584,619 Read#48
E	58	61	48	17	2609	2767	2954	24	38	83	41		RFP1:584,619 Read#48
F	35	49	16	39	56	54	22	61	0	47	5		RFP1:584,619 Read#48
G	69	69	39	7	2710	2671	3023	29	40	44	35		RFP1:584,619 Read#48
H													RFP1:584,619 Read#48

RFP1:584,619
Kinetic read 49 (4:01:38)
	1	2	3	4	5	6	7	8	9	10	11	12
A	136	64	36	71	42	89	65	53	768	755	767		RFP1:584,619 Read#49
B	15	45	29	30	79	71	42	23	41	29	42		RFP1:584,619 Read#49
C	15	46	59	48	47	41	36	20	773	723	713		RFP1:584,619 Read#49
D	40	19	71	61	15	40	37	19	0	42	45		RFP1:584,619 Read#49
E	60	59	14	29	2743	2789	3011	26	17	5	41		RFP1:584,619 Read#49
F	8	30	4	57	24	38	41	35	0	54	21		RFP1:584,619 Read#49
G	41	38	45	37	2923	2688	3169	61	54	54	42		RFP1:584,619 Read#49
H													RFP1:584,619 Read#49

RFP1:584,619
Kinetic read 50 (4:06:38)
	1	2	3	4	5	6	7	8	9	10	11	12
A	87	61	94	41	39	43	49	33	705	739	782		RFP1:584,619 Read#50
B	34	25	19	51	50	48	27	77	29	75	51		RFP1:584,619 Read#50
C	43	50	41	23	20	74	78	40	809	814	818		RFP1:584,619 Read#50
D	53	52	26	70	0	53	32	24	52	49	68		RFP1:584,619 Read#50
E	34	84	26	21	2909	2968	3096	34	84	32	62		RFP1:584,619 Read#50
F	40	29	17	71	53	14	67	22	53	25	8		RFP1:584,619 Read#50
G	59	32	58	13	2979	2903	3317	36	50	18	18		RFP1:584,619 Read#50
H													RFP1:584,619 Read#50

RFP1:584,619
Kinetic read 51 (4:11:38)
	1	2	3	4	5	6	7	8	9	10	11	12
A	105	31	71	45	31	44	82	9	832	872	810		RFP1:584,619 Read#51
B	26	42	54	44	41	41	22	33	2	15	36		RFP1:584,619 Read#51
C	66	45	31	44	45	70	38	53	773	809	780		RFP1:584,619 Read#51
D	22	23	36	45	47	0	22	45	27	25	43		RFP1:584,619 Read#51
E	58	47	37	17	2967	3113	3316	45	61	47	52		RFP1:584,619 Read#51
F	16	8	55	82	32	44	40	82	35	68	71		RFP1:584,619 Read#51
G	45	4	61	38	3196	3110	3492	0	38	67	66		RFP1:584,619 Read#51
H													RFP1:584,619 Read#51

RFP1:584,619
Kinetic read 52 (4:16:38)
	1	2	3	4	5	6	7	8	9	10	11	12
A	118	46	73	30	32	53	48	0	896	818	891		RFP1:584,619 Read#52
B	42	0	48	21	35	28	3	40	43	67	29		RFP1:584,619 Read#52
C	46	78	3	24	40	23	45	0	790	847	869		RFP1:584,619 Read#52
D	28	49	35	38	39	55	12	12	49	53	59		RFP1:584,619 Read#52
E	66	58	39	61	3098	3204	3493	0	73	45	60		RFP1:584,619 Read#52
F	63	36	4	26	50	57	36	54	23	34	36		RFP1:584,619 Read#52
G	47	49	39	52	3166	3212	3710	26	18	68	15		RFP1:584,619 Read#52
H													RFP1:584,619 Read#52

RFP1:584,619
Kinetic read 53 (4:21:38)
	1	2	3	4	5	6	7	8	9	10	11	12
A	121	24	44	36	38	43	34	63	873	897	933		RFP1:584,619 Read#53
B	6	79	62	75	62	58	12	34	5	62	19		RFP1:584,619 Read#53
C	68	29	63	67	16	26	60	32	832	876	862		RFP1:584,619 Read#53
D	66	13	31	65	43	28	30	36	9	43	33		RFP1:584,619 Read#53
E	46	54	2	34	3183	3305	3663	53	55	63	68		RFP1:584,619 Read#53
F	81	39	32	46	55	24	16	52	30	56	1		RFP1:584,619 Read#53
G	59	8	47	32	3435	3264	3691	42	59	52	17		RFP1:584,619 Read#53
H													RFP1:584,619 Read#53

RFP1:584,619
Kinetic read 54 (4:26:38)
	1	2	3	4	5	6	7	8	9	10	11	12
A	140	52	36	38	30	22	46	11	965	883	991		RFP1:584,619 Read#54
B	15	43	2	18	34	30	16	43	12	37	43		RFP1:584,619 Read#54
C	42	78	57	48	62	18	59	48	879	901	912		RFP1:584,619 Read#54
D	19	11	53	55	30	48	7	22	40	61	9		RFP1:584,619 Read#54
E	51	23	65	25	3290	3530	3898	31	30	54	57		RFP1:584,619 Read#54
F	13	53	42	56	59	25	54	16	36	46	17		RFP1:584,619 Read#54
G	79	72	31	36	3561	3413	3813	64	27	58	55		RFP1:584,619 Read#54
H													RFP1:584,619 Read#54

RFP1:584,619
Kinetic read 55 (4:31:38)
	1	2	3	4	5	6	7	8	9	10	11	12
A	89	7	42	43	45	28	99	32	932	927	1007		RFP1:584,619 Read#55
B	29	17	20	48	41	40	16	94	27	20	51		RFP1:584,619 Read#55
C	9	65	52	87	50	32	59	36	991	940	979		RFP1:584,619 Read#55
D	21	71	0	84	48	33	27	50	24	44	22		RFP1:584,619 Read#55
E	49	48	24	31	3544	3742	3833	44	60	61	44		RFP1:584,619 Read#55
F	28	56	29	64	36	5	21	63	15	0	24		RFP1:584,619 Read#55
G	38	35	59	0	3697	3506	4022	0	76	31	52		RFP1:584,619 Read#55
H													RFP1:584,619 Read#55

RFP1:584,619
Kinetic read 56 (4:36:38)
	1	2	3	4	5	6	7	8	9	10	11	12
A	88	51	107	48	22	54	22	0	965	1008	985		RFP1:584,619 Read#56
B	34	0	56	50	13	18	58	62	22	26	44		RFP1:584,619 Read#56
C	43	32	23	23	8	46	53	10	1071	969	959		RFP1:584,619 Read#56
D	11	4	46	31	32	38	26	30	21	17	0		RFP1:584,619 Read#56
E	19	59	51	5	3658	3987	4182	33	40	33	54		RFP1:584,619 Read#56
F	29	21	14	58	6	0	25	14	35	84	32		RFP1:584,619 Read#56
G	31	68	58	29	3947	3863	4283	26	0	58	37		RFP1:584,619 Read#56
H													RFP1:584,619 Read#56

RFP1:584,619
Kinetic read 57 (0:00:00)
	1	2	3	4	5	6	7	8	9	10	11	12
A													RFP1:584,619 Read#57
B													RFP1:584,619 Read#57
C													RFP1:584,619 Read#57
D													RFP1:584,619 Read#57
E													RFP1:584,619 Read#57
F													RFP1:584,619 Read#57
G													RFP1:584,619 Read#57
H													RFP1:584,619 Read#57

RFP1:584,619
Kinetic read 58 (0:00:00)
	1	2	3	4	5	6	7	8	9	10	11	12
A													RFP1:584,619 Read#58
B													RFP1:584,619 Read#58
C													RFP1:584,619 Read#58
D													RFP1:584,619 Read#58
E													RFP1:584,619 Read#58
F													RFP1:584,619 Read#58
G													RFP1:584,619 Read#58
H													RFP1:584,619 Read#58

RFP1:584,619
Kinetic read 59 (0:00:00)
	1	2	3	4	5	6	7	8	9	10	11	12
A													RFP1:584,619 Read#59
B													RFP1:584,619 Read#59
C													RFP1:584,619 Read#59
D													RFP1:584,619 Read#59
E													RFP1:584,619 Read#59
F													RFP1:584,619 Read#59
G													RFP1:584,619 Read#59
H													RFP1:584,619 Read#59

RFP1:584,619
Kinetic read 60 (0:00:00)
	1	2	3	4	5	6	7	8	9	10	11	12
A													RFP1:584,619 Read#60
B													RFP1:584,619 Read#60
C													RFP1:584,619 Read#60
D													RFP1:584,619 Read#60
E													RFP1:584,619 Read#60
F													RFP1:584,619 Read#60
G													RFP1:584,619 Read#60
H													RFP1:584,619 Read#60

RFP1:584,619
Kinetic read 61 (0:00:00)
	1	2	3	4	5	6	7	8	9	10	11	12
A													RFP1:584,619 Read#61
B													RFP1:584,619 Read#61
C													RFP1:584,619 Read#61
D													RFP1:584,619 Read#61
E													RFP1:584,619 Read#61
F													RFP1:584,619 Read#61
G													RFP1:584,619 Read#61
H													RFP1:584,619 Read#61

RFP1:584,619
Kinetic read 62 (0:00:00)
	1	2	3	4	5	6	7	8	9	10	11	12
A													RFP1:584,619 Read#62
B													RFP1:584,619 Read#62
C													RFP1:584,619 Read#62
D													RFP1:584,619 Read#62
E													RFP1:584,619 Read#62
F													RFP1:584,619 Read#62
G													RFP1:584,619 Read#62
H													RFP1:584,619 Read#62

RFP1:584,619
Kinetic read 63 (0:00:00)
	1	2	3	4	5	6	7	8	9	10	11	12
A													RFP1:584,619 Read#63
B													RFP1:584,619 Read#63
C													RFP1:584,619 Read#63
D													RFP1:584,619 Read#63
E													RFP1:584,619 Read#63
F													RFP1:584,619 Read#63
G													RFP1:584,619 Read#63
H													RFP1:584,619 Read#63

RFP1:584,619
Kinetic read 64 (0:00:00)
	1	2	3	4	5	6	7	8	9	10	11	12
A													RFP1:584,619 Read#64
B													RFP1:584,619 Read#64
C													RFP1:584,619 Read#64
D													RFP1:584,619 Read#64
E													RFP1:584,619 Read#64
F													RFP1:584,619 Read#64
G													RFP1:584,619 Read#64
H													RFP1:584,619 Read#64

RFP1:584,619
Kinetic read 65 (0:00:00)
	1	2	3	4	5	6	7	8	9	10	11	12
A													RFP1:584,619 Read#65
B													RFP1:584,619 Read#65
C													RFP1:584,619 Read#65
D													RFP1:584,619 Read#65
E													RFP1:584,619 Read#65
F													RFP1:584,619 Read#65
G													RFP1:584,619 Read#65
H													RFP1:584,619 Read#65

RFP1:584,619
Kinetic read 66 (0:00:00)
	1	2	3	4	5	6	7	8	9	10	11	12
A													RFP1:584,619 Read#66
B													RFP1:584,619 Read#66
C													RFP1:584,619 Read#66
D													RFP1:584,619 Read#66
E													RFP1:584,619 Read#66
F													RFP1:584,619 Read#66
G													RFP1:584,619 Read#66
H													RFP1:584,619 Read#66

RFP1:584,619
Kinetic read 67 (0:00:00)
	1	2	3	4	5	6	7	8	9	10	11	12
A													RFP1:584,619 Read#67
B													RFP1:584,619 Read#67
C													RFP1:584,619 Read#67
D													RFP1:584,619 Read#67
E													RFP1:584,619 Read#67
F													RFP1:584,619 Read#67
G													RFP1:584,619 Read#67
H													RFP1:584,619 Read#67

RFP1:584,619
Kinetic read 68 (0:00:00)
	1	2	3	4	5	6	7	8	9	10	11	12
A													RFP1:584,619 Read#68
B													RFP1:584,619 Read#68
C													RFP1:584,619 Read#68
D													RFP1:584,619 Read#68
E													RFP1:584,619 Read#68
F													RFP1:584,619 Read#68
G													RFP1:584,619 Read#68
H													RFP1:584,619 Read#68

RFP1:584,619
Kinetic read 69 (0:00:00)
	1	2	3	4	5	6	7	8	9	10	11	12
A													RFP1:584,619 Read#69
B													RFP1:584,619 Read#69
C													RFP1:584,619 Read#69
D													RFP1:584,619 Read#69
E													RFP1:584,619 Read#69
F													RFP1:584,619 Read#69
G													RFP1:584,619 Read#69
H													RFP1:584,619 Read#69

RFP1:584,619
Kinetic read 70 (0:00:00)
	1	2	3	4	5	6	7	8	9	10	11	12
A													RFP1:584,619 Read#70
B													RFP1:584,619 Read#70
C													RFP1:584,619 Read#70
D													RFP1:584,619 Read#70
E													RFP1:584,619 Read#70
F													RFP1:584,619 Read#70
G													RFP1:584,619 Read#70
H													RFP1:584,619 Read#70

RFP1:584,619
Kinetic read 71 (0:00:00)
	1	2	3	4	5	6	7	8	9	10	11	12
A													RFP1:584,619 Read#71
B													RFP1:584,619 Read#71
C													RFP1:584,619 Read#71
D													RFP1:584,619 Read#71
E													RFP1:584,619 Read#71
F													RFP1:584,619 Read#71
G													RFP1:584,619 Read#71
H													RFP1:584,619 Read#71

RFP1:584,619
Kinetic read 72 (0:00:00)
	1	2	3	4	5	6	7	8	9	10	11	12
A													RFP1:584,619 Read#72
B													RFP1:584,619 Read#72
C													RFP1:584,619 Read#72
D													RFP1:584,619 Read#72
E													RFP1:584,619 Read#72
F													RFP1:584,619 Read#72
G													RFP1:584,619 Read#72
H													RFP1:584,619 Read#72

RFP1:584,619
Kinetic read 73 (0:00:00)
	1	2	3	4	5	6	7	8	9	10	11	12
A													RFP1:584,619 Read#73
B													RFP1:584,619 Read#73
C													RFP1:584,619 Read#73
D													RFP1:584,619 Read#73
E													RFP1:584,619 Read#73
F													RFP1:584,619 Read#73
G													RFP1:584,619 Read#73
H													RFP1:584,619 Read#73

RFP1:584,619
Kinetic read 74 (0:00:00)
	1	2	3	4	5	6	7	8	9	10	11	12
A													RFP1:584,619 Read#74
B													RFP1:584,619 Read#74
C													RFP1:584,619 Read#74
D													RFP1:584,619 Read#74
E													RFP1:584,619 Read#74
F													RFP1:584,619 Read#74
G													RFP1:584,619 Read#74
H													RFP1:584,619 Read#74

RFP1:584,619
Kinetic read 75 (0:00:00)
	1	2	3	4	5	6	7	8	9	10	11	12
A													RFP1:584,619 Read#75
B													RFP1:584,619 Read#75
C													RFP1:584,619 Read#75
D													RFP1:584,619 Read#75
E													RFP1:584,619 Read#75
F													RFP1:584,619 Read#75
G													RFP1:584,619 Read#75
H													RFP1:584,619 Read#75

RFP1:584,619
Kinetic read 76 (0:00:00)
	1	2	3	4	5	6	7	8	9	10	11	12
A													RFP1:584,619 Read#76
B													RFP1:584,619 Read#76
C													RFP1:584,619 Read#76
D													RFP1:584,619 Read#76
E													RFP1:584,619 Read#76
F													RFP1:584,619 Read#76
G													RFP1:584,619 Read#76
H													RFP1:584,619 Read#76

RFP1:584,619
Kinetic read 77 (0:00:00)
	1	2	3	4	5	6	7	8	9	10	11	12
A													RFP1:584,619 Read#77
B													RFP1:584,619 Read#77
C													RFP1:584,619 Read#77
D													RFP1:584,619 Read#77
E													RFP1:584,619 Read#77
F													RFP1:584,619 Read#77
G													RFP1:584,619 Read#77
H													RFP1:584,619 Read#77

RFP1:584,619
Kinetic read 78 (0:00:00)
	1	2	3	4	5	6	7	8	9	10	11	12
A													RFP1:584,619 Read#78
B													RFP1:584,619 Read#78
C													RFP1:584,619 Read#78
D													RFP1:584,619 Read#78
E													RFP1:584,619 Read#78
F													RFP1:584,619 Read#78
G													RFP1:584,619 Read#78
H													RFP1:584,619 Read#78

RFP1:584,619
Kinetic read 79 (0:00:00)
	1	2	3	4	5	6	7	8	9	10	11	12
A													RFP1:584,619 Read#79
B													RFP1:584,619 Read#79
C													RFP1:584,619 Read#79
D													RFP1:584,619 Read#79
E													RFP1:584,619 Read#79
F													RFP1:584,619 Read#79
G													RFP1:584,619 Read#79
H													RFP1:584,619 Read#79

RFP1:584,619
Kinetic read 80 (0:00:00)
	1	2	3	4	5	6	7	8	9	10	11	12
A													RFP1:584,619 Read#80
B													RFP1:584,619 Read#80
C													RFP1:584,619 Read#80
D													RFP1:584,619 Read#80
E													RFP1:584,619 Read#80
F													RFP1:584,619 Read#80
G													RFP1:584,619 Read#80
H													RFP1:584,619 Read#80

RFP1:584,619
Kinetic read 81 (0:00:00)
	1	2	3	4	5	6	7	8	9	10	11	12
A													RFP1:584,619 Read#81
B													RFP1:584,619 Read#81
C													RFP1:584,619 Read#81
D													RFP1:584,619 Read#81
E													RFP1:584,619 Read#81
F													RFP1:584,619 Read#81
G													RFP1:584,619 Read#81
H													RFP1:584,619 Read#81

RFP1:584,619
Kinetic read 82 (0:00:00)
	1	2	3	4	5	6	7	8	9	10	11	12
A													RFP1:584,619 Read#82
B													RFP1:584,619 Read#82
C													RFP1:584,619 Read#82
D													RFP1:584,619 Read#82
E													RFP1:584,619 Read#82
F													RFP1:584,619 Read#82
G													RFP1:584,619 Read#82
H													RFP1:584,619 Read#82

RFP1:584,619
Kinetic read 83 (0:00:00)
	1	2	3	4	5	6	7	8	9	10	11	12
A													RFP1:584,619 Read#83
B													RFP1:584,619 Read#83
C													RFP1:584,619 Read#83
D													RFP1:584,619 Read#83
E													RFP1:584,619 Read#83
F													RFP1:584,619 Read#83
G													RFP1:584,619 Read#83
H													RFP1:584,619 Read#83

RFP1:584,619
Kinetic read 84 (0:00:00)
	1	2	3	4	5	6	7	8	9	10	11	12
A													RFP1:584,619 Read#84
B													RFP1:584,619 Read#84
C													RFP1:584,619 Read#84
D													RFP1:584,619 Read#84
E													RFP1:584,619 Read#84
F													RFP1:584,619 Read#84
G													RFP1:584,619 Read#84
H													RFP1:584,619 Read#84

RFP1:584,619
Kinetic read 85 (0:00:00)
	1	2	3	4	5	6	7	8	9	10	11	12
A													RFP1:584,619 Read#85
B													RFP1:584,619 Read#85
C													RFP1:584,619 Read#85
D													RFP1:584,619 Read#85
E													RFP1:584,619 Read#85
F													RFP1:584,619 Read#85
G													RFP1:584,619 Read#85
H													RFP1:584,619 Read#85

RFP1:584,619
Kinetic read 86 (0:00:00)
	1	2	3	4	5	6	7	8	9	10	11	12
A													RFP1:584,619 Read#86
B													RFP1:584,619 Read#86
C													RFP1:584,619 Read#86
D													RFP1:584,619 Read#86
E													RFP1:584,619 Read#86
F													RFP1:584,619 Read#86
G													RFP1:584,619 Read#86
H													RFP1:584,619 Read#86

RFP1:584,619
Kinetic read 87 (0:00:00)
	1	2	3	4	5	6	7	8	9	10	11	12
A													RFP1:584,619 Read#87
B													RFP1:584,619 Read#87
C													RFP1:584,619 Read#87
D													RFP1:584,619 Read#87
E													RFP1:584,619 Read#87
F													RFP1:584,619 Read#87
G													RFP1:584,619 Read#87
H													RFP1:584,619 Read#87

RFP1:584,619
Kinetic read 88 (0:00:00)
	1	2	3	4	5	6	7	8	9	10	11	12
A													RFP1:584,619 Read#88
B													RFP1:584,619 Read#88
C													RFP1:584,619 Read#88
D													RFP1:584,619 Read#88
E													RFP1:584,619 Read#88
F													RFP1:584,619 Read#88
G													RFP1:584,619 Read#88
H													RFP1:584,619 Read#88

RFP1:584,619
Kinetic read 89 (0:00:00)
	1	2	3	4	5	6	7	8	9	10	11	12
A													RFP1:584,619 Read#89
B													RFP1:584,619 Read#89
C													RFP1:584,619 Read#89
D													RFP1:584,619 Read#89
E													RFP1:584,619 Read#89
F													RFP1:584,619 Read#89
G													RFP1:584,619 Read#89
H													RFP1:584,619 Read#89

RFP1:584,619
Kinetic read 90 (0:00:00)
	1	2	3	4	5	6	7	8	9	10	11	12
A													RFP1:584,619 Read#90
B													RFP1:584,619 Read#90
C													RFP1:584,619 Read#90
D													RFP1:584,619 Read#90
E													RFP1:584,619 Read#90
F													RFP1:584,619 Read#90
G													RFP1:584,619 Read#90
H													RFP1:584,619 Read#90

RFP1:584,619
Kinetic read 91 (0:00:00)
	1	2	3	4	5	6	7	8	9	10	11	12
A													RFP1:584,619 Read#91
B													RFP1:584,619 Read#91
C													RFP1:584,619 Read#91
D													RFP1:584,619 Read#91
E													RFP1:584,619 Read#91
F													RFP1:584,619 Read#91
G													RFP1:584,619 Read#91
H													RFP1:584,619 Read#91

RFP1:584,619
Kinetic read 92 (0:00:00)
	1	2	3	4	5	6	7	8	9	10	11	12
A													RFP1:584,619 Read#92
B													RFP1:584,619 Read#92
C													RFP1:584,619 Read#92
D													RFP1:584,619 Read#92
E													RFP1:584,619 Read#92
F													RFP1:584,619 Read#92
G													RFP1:584,619 Read#92
H													RFP1:584,619 Read#92

RFP1:584,619
Kinetic read 93 (0:00:00)
	1	2	3	4	5	6	7	8	9	10	11	12
A													RFP1:584,619 Read#93
B													RFP1:584,619 Read#93
C													RFP1:584,619 Read#93
D													RFP1:584,619 Read#93
E													RFP1:584,619 Read#93
F													RFP1:584,619 Read#93
G													RFP1:584,619 Read#93
H													RFP1:584,619 Read#93

RFP1:584,619
Kinetic read 94 (0:00:00)
	1	2	3	4	5	6	7	8	9	10	11	12
A													RFP1:584,619 Read#94
B													RFP1:584,619 Read#94
C													RFP1:584,619 Read#94
D													RFP1:584,619 Read#94
E													RFP1:584,619 Read#94
F													RFP1:584,619 Read#94
G													RFP1:584,619 Read#94
H													RFP1:584,619 Read#94

RFP1:584,619
Kinetic read 95 (0:00:00)
	1	2	3	4	5	6	7	8	9	10	11	12
A													RFP1:584,619 Read#95
B													RFP1:584,619 Read#95
C													RFP1:584,619 Read#95
D													RFP1:584,619 Read#95
E													RFP1:584,619 Read#95
F													RFP1:584,619 Read#95
G													RFP1:584,619 Read#95
H													RFP1:584,619 Read#95

RFP1:584,619
Kinetic read 96 (0:00:00)
	1	2	3	4	5	6	7	8	9	10	11	12
A													RFP1:584,619 Read#96
B													RFP1:584,619 Read#96
C													RFP1:584,619 Read#96
D													RFP1:584,619 Read#96
E													RFP1:584,619 Read#96
F													RFP1:584,619 Read#96
G													RFP1:584,619 Read#96
H													RFP1:584,619 Read#96

RFP1:584,619
Kinetic read 97 (0:00:00)
	1	2	3	4	5	6	7	8	9	10	11	12
A													RFP1:584,619 Read#97
B													RFP1:584,619 Read#97
C													RFP1:584,619 Read#97
D													RFP1:584,619 Read#97
E													RFP1:584,619 Read#97
F													RFP1:584,619 Read#97
G													RFP1:584,619 Read#97
H													RFP1:584,619 Read#97

RFP1:584,619
Kinetic read 98 (0:00:00)
	1	2	3	4	5	6	7	8	9	10	11	12
A													RFP1:584,619 Read#98
B													RFP1:584,619 Read#98
C													RFP1:584,619 Read#98
D													RFP1:584,619 Read#98
E													RFP1:584,619 Read#98
F													RFP1:584,619 Read#98
G													RFP1:584,619 Read#98
H													RFP1:584,619 Read#98

RFP1:584,619
Kinetic read 99 (0:00:00)
	1	2	3	4	5	6	7	8	9	10	11	12
A													RFP1:584,619 Read#99
B													RFP1:584,619 Read#99
C													RFP1:584,619 Read#99
D													RFP1:584,619 Read#99
E													RFP1:584,619 Read#99
F													RFP1:584,619 Read#99
G													RFP1:584,619 Read#99
H													RFP1:584,619 Read#99

RFP1:584,619
Kinetic read 100 (0:00:00)
	1	2	3	4	5	6	7	8	9	10	11	12
A													RFP1:584,619 Read#100
B													RFP1:584,619 Read#100
C													RFP1:584,619 Read#100
D													RFP1:584,619 Read#100
E													RFP1:584,619 Read#100
F													RFP1:584,619 Read#100
G													RFP1:584,619 Read#100
H													RFP1:584,619 Read#100

RFP1:584,619
Kinetic read 101 (0:00:00)
	1	2	3	4	5	6	7	8	9	10	11	12
A													RFP1:584,619 Read#101
B													RFP1:584,619 Read#101
C													RFP1:584,619 Read#101
D													RFP1:584,619 Read#101
E													RFP1:584,619 Read#101
F													RFP1:584,619 Read#101
G													RFP1:584,619 Read#101
H													RFP1:584,619 Read#101

RFP1:584,619
Kinetic read 102 (0:00:00)
	1	2	3	4	5	6	7	8	9	10	11	12
A													RFP1:584,619 Read#102
B													RFP1:584,619 Read#102
C													RFP1:584,619 Read#102
D													RFP1:584,619 Read#102
E													RFP1:584,619 Read#102
F													RFP1:584,619 Read#102
G													RFP1:584,619 Read#102
H													RFP1:584,619 Read#102

RFP1:584,619
Kinetic read 103 (0:00:00)
	1	2	3	4	5	6	7	8	9	10	11	12
A													RFP1:584,619 Read#103
B													RFP1:584,619 Read#103
C													RFP1:584,619 Read#103
D													RFP1:584,619 Read#103
E													RFP1:584,619 Read#103
F													RFP1:584,619 Read#103
G													RFP1:584,619 Read#103
H													RFP1:584,619 Read#103

RFP1:584,619
Kinetic read 104 (0:00:00)
	1	2	3	4	5	6	7	8	9	10	11	12
A													RFP1:584,619 Read#104
B													RFP1:584,619 Read#104
C													RFP1:584,619 Read#104
D													RFP1:584,619 Read#104
E													RFP1:584,619 Read#104
F													RFP1:584,619 Read#104
G													RFP1:584,619 Read#104
H													RFP1:584,619 Read#104

RFP1:584,619
Kinetic read 105 (0:00:00)
	1	2	3	4	5	6	7	8	9	10	11	12
A													RFP1:584,619 Read#105
B													RFP1:584,619 Read#105
C													RFP1:584,619 Read#105
D													RFP1:584,619 Read#105
E													RFP1:584,619 Read#105
F													RFP1:584,619 Read#105
G													RFP1:584,619 Read#105
H													RFP1:584,619 Read#105

RFP1:584,619
Kinetic read 106 (0:00:00)
	1	2	3	4	5	6	7	8	9	10	11	12
A													RFP1:584,619 Read#106
B													RFP1:584,619 Read#106
C													RFP1:584,619 Read#106
D													RFP1:584,619 Read#106
E													RFP1:584,619 Read#106
F													RFP1:584,619 Read#106
G													RFP1:584,619 Read#106
H													RFP1:584,619 Read#106

RFP1:584,619
Kinetic read 107 (0:00:00)
	1	2	3	4	5	6	7	8	9	10	11	12
A													RFP1:584,619 Read#107
B													RFP1:584,619 Read#107
C													RFP1:584,619 Read#107
D													RFP1:584,619 Read#107
E													RFP1:584,619 Read#107
F													RFP1:584,619 Read#107
G													RFP1:584,619 Read#107
H													RFP1:584,619 Read#107

RFP1:584,619
Kinetic read 108 (0:00:00)
	1	2	3	4	5	6	7	8	9	10	11	12
A													RFP1:584,619 Read#108
B													RFP1:584,619 Read#108
C													RFP1:584,619 Read#108
D													RFP1:584,619 Read#108
E													RFP1:584,619 Read#108
F													RFP1:584,619 Read#108
G													RFP1:584,619 Read#108
H													RFP1:584,619 Read#108

RFP1:584,619
Kinetic read 109 (0:00:00)
	1	2	3	4	5	6	7	8	9	10	11	12
A													RFP1:584,619 Read#109
B													RFP1:584,619 Read#109
C													RFP1:584,619 Read#109
D													RFP1:584,619 Read#109
E													RFP1:584,619 Read#109
F													RFP1:584,619 Read#109
G													RFP1:584,619 Read#109
H													RFP1:584,619 Read#109

RFP1:584,619
Kinetic read 110 (0:00:00)
	1	2	3	4	5	6	7	8	9	10	11	12
A													RFP1:584,619 Read#110
B													RFP1:584,619 Read#110
C													RFP1:584,619 Read#110
D													RFP1:584,619 Read#110
E													RFP1:584,619 Read#110
F													RFP1:584,619 Read#110
G													RFP1:584,619 Read#110
H													RFP1:584,619 Read#110

RFP1:584,619
Kinetic read 111 (0:00:00)
	1	2	3	4	5	6	7	8	9	10	11	12
A													RFP1:584,619 Read#111
B													RFP1:584,619 Read#111
C													RFP1:584,619 Read#111
D													RFP1:584,619 Read#111
E													RFP1:584,619 Read#111
F													RFP1:584,619 Read#111
G													RFP1:584,619 Read#111
H													RFP1:584,619 Read#111

RFP1:584,619
Kinetic read 112 (0:00:00)
	1	2	3	4	5	6	7	8	9	10	11	12
A													RFP1:584,619 Read#112
B													RFP1:584,619 Read#112
C													RFP1:584,619 Read#112
D													RFP1:584,619 Read#112
E													RFP1:584,619 Read#112
F													RFP1:584,619 Read#112
G													RFP1:584,619 Read#112
H													RFP1:584,619 Read#112

RFP1:584,619
Kinetic read 113 (0:00:00)
	1	2	3	4	5	6	7	8	9	10	11	12
A													RFP1:584,619 Read#113
B													RFP1:584,619 Read#113
C													RFP1:584,619 Read#113
D													RFP1:584,619 Read#113
E													RFP1:584,619 Read#113
F													RFP1:584,619 Read#113
G													RFP1:584,619 Read#113
H													RFP1:584,619 Read#113

RFP1:584,619
Kinetic read 114 (0:00:00)
	1	2	3	4	5	6	7	8	9	10	11	12
A													RFP1:584,619 Read#114
B													RFP1:584,619 Read#114
C													RFP1:584,619 Read#114
D													RFP1:584,619 Read#114
E													RFP1:584,619 Read#114
F													RFP1:584,619 Read#114
G													RFP1:584,619 Read#114
H													RFP1:584,619 Read#114

RFP1:584,619
Kinetic read 115 (0:00:00)
	1	2	3	4	5	6	7	8	9	10	11	12
A													RFP1:584,619 Read#115
B													RFP1:584,619 Read#115
C													RFP1:584,619 Read#115
D													RFP1:584,619 Read#115
E													RFP1:584,619 Read#115
F													RFP1:584,619 Read#115
G													RFP1:584,619 Read#115
H													RFP1:584,619 Read#115

RFP1:584,619
Kinetic read 116 (0:00:00)
	1	2	3	4	5	6	7	8	9	10	11	12
A													RFP1:584,619 Read#116
B													RFP1:584,619 Read#116
C													RFP1:584,619 Read#116
D													RFP1:584,619 Read#116
E													RFP1:584,619 Read#116
F													RFP1:584,619 Read#116
G													RFP1:584,619 Read#116
H													RFP1:584,619 Read#116

RFP1:584,619
Kinetic read 117 (0:00:00)
	1	2	3	4	5	6	7	8	9	10	11	12
A													RFP1:584,619 Read#117
B													RFP1:584,619 Read#117
C													RFP1:584,619 Read#117
D													RFP1:584,619 Read#117
E													RFP1:584,619 Read#117
F													RFP1:584,619 Read#117
G													RFP1:584,619 Read#117
H													RFP1:584,619 Read#117

RFP1:584,619
Kinetic read 118 (0:00:00)
	1	2	3	4	5	6	7	8	9	10	11	12
A													RFP1:584,619 Read#118
B													RFP1:584,619 Read#118
C													RFP1:584,619 Read#118
D													RFP1:584,619 Read#118
E													RFP1:584,619 Read#118
F													RFP1:584,619 Read#118
G													RFP1:584,619 Read#118
H													RFP1:584,619 Read#118

RFP1:584,619
Kinetic read 119 (0:00:00)
	1	2	3	4	5	6	7	8	9	10	11	12
A													RFP1:584,619 Read#119
B													RFP1:584,619 Read#119
C													RFP1:584,619 Read#119
D													RFP1:584,619 Read#119
E													RFP1:584,619 Read#119
F													RFP1:584,619 Read#119
G													RFP1:584,619 Read#119
H													RFP1:584,619 Read#119

RFP1:584,619
Kinetic read 120 (0:00:00)
	1	2	3	4	5	6	7	8	9	10	11	12
A													RFP1:584,619 Read#120
B													RFP1:584,619 Read#120
C													RFP1:584,619 Read#120
D													RFP1:584,619 Read#120
E													RFP1:584,619 Read#120
F													RFP1:584,619 Read#120
G													RFP1:584,619 Read#120
H													RFP1:584,619 Read#120

RFP1:584,619
Kinetic read 121 (0:00:00)
	1	2	3	4	5	6	7	8	9	10	11	12
A													RFP1:584,619 Read#121
B													RFP1:584,619 Read#121
C													RFP1:584,619 Read#121
D													RFP1:584,619 Read#121
E													RFP1:584,619 Read#121
F													RFP1:584,619 Read#121
G													RFP1:584,619 Read#121
H													RFP1:584,619 Read#121

RFP1:584,619
Kinetic read 122 (0:00:00)
	1	2	3	4	5	6	7	8	9	10	11	12
A													RFP1:584,619 Read#122
B													RFP1:584,619 Read#122
C													RFP1:584,619 Read#122
D													RFP1:584,619 Read#122
E													RFP1:584,619 Read#122
F													RFP1:584,619 Read#122
G													RFP1:584,619 Read#122
H													RFP1:584,619 Read#122

RFP1:584,619
Kinetic read 123 (0:00:00)
	1	2	3	4	5	6	7	8	9	10	11	12
A													RFP1:584,619 Read#123
B													RFP1:584,619 Read#123
C													RFP1:584,619 Read#123
D													RFP1:584,619 Read#123
E													RFP1:584,619 Read#123
F													RFP1:584,619 Read#123
G													RFP1:584,619 Read#123
H													RFP1:584,619 Read#123

RFP1:584,619
Kinetic read 124 (0:00:00)
	1	2	3	4	5	6	7	8	9	10	11	12
A													RFP1:584,619 Read#124
B													RFP1:584,619 Read#124
C													RFP1:584,619 Read#124
D													RFP1:584,619 Read#124
E													RFP1:584,619 Read#124
F													RFP1:584,619 Read#124
G													RFP1:584,619 Read#124
H													RFP1:584,619 Read#124

RFP1:584,619
Kinetic read 125 (0:00:00)
	1	2	3	4	5	6	7	8	9	10	11	12
A													RFP1:584,619 Read#125
B													RFP1:584,619 Read#125
C													RFP1:584,619 Read#125
D													RFP1:584,619 Read#125
E													RFP1:584,619 Read#125
F													RFP1:584,619 Read#125
G													RFP1:584,619 Read#125
H													RFP1:584,619 Read#125

RFP1:584,619
Kinetic read 126 (0:00:00)
	1	2	3	4	5	6	7	8	9	10	11	12
A													RFP1:584,619 Read#126
B													RFP1:584,619 Read#126
C													RFP1:584,619 Read#126
D													RFP1:584,619 Read#126
E													RFP1:584,619 Read#126
F													RFP1:584,619 Read#126
G													RFP1:584,619 Read#126
H													RFP1:584,619 Read#126

RFP1:584,619
Kinetic read 127 (0:00:00)
	1	2	3	4	5	6	7	8	9	10	11	12
A													RFP1:584,619 Read#127
B													RFP1:584,619 Read#127
C													RFP1:584,619 Read#127
D													RFP1:584,619 Read#127
E													RFP1:584,619 Read#127
F													RFP1:584,619 Read#127
G													RFP1:584,619 Read#127
H													RFP1:584,619 Read#127

RFP1:584,619
Kinetic read 128 (0:00:00)
	1	2	3	4	5	6	7	8	9	10	11	12
A													RFP1:584,619 Read#128
B													RFP1:584,619 Read#128
C													RFP1:584,619 Read#128
D													RFP1:584,619 Read#128
E													RFP1:584,619 Read#128
F													RFP1:584,619 Read#128
G													RFP1:584,619 Read#128
H													RFP1:584,619 Read#128

RFP1:584,619
Kinetic read 129 (0:00:00)
	1	2	3	4	5	6	7	8	9	10	11	12
A													RFP1:584,619 Read#129
B													RFP1:584,619 Read#129
C													RFP1:584,619 Read#129
D													RFP1:584,619 Read#129
E													RFP1:584,619 Read#129
F													RFP1:584,619 Read#129
G													RFP1:584,619 Read#129
H													RFP1:584,619 Read#129

RFP1:584,619
Kinetic read 130 (0:00:00)
	1	2	3	4	5	6	7	8	9	10	11	12
A													RFP1:584,619 Read#130
B													RFP1:584,619 Read#130
C													RFP1:584,619 Read#130
D													RFP1:584,619 Read#130
E													RFP1:584,619 Read#130
F													RFP1:584,619 Read#130
G													RFP1:584,619 Read#130
H													RFP1:584,619 Read#130

RFP1:584,619
Kinetic read 131 (0:00:00)
	1	2	3	4	5	6	7	8	9	10	11	12
A													RFP1:584,619 Read#131
B													RFP1:584,619 Read#131
C													RFP1:584,619 Read#131
D													RFP1:584,619 Read#131
E													RFP1:584,619 Read#131
F													RFP1:584,619 Read#131
G													RFP1:584,619 Read#131
H													RFP1:584,619 Read#131

RFP1:584,619
Kinetic read 132 (0:00:00)
	1	2	3	4	5	6	7	8	9	10	11	12
A													RFP1:584,619 Read#132
B													RFP1:584,619 Read#132
C													RFP1:584,619 Read#132
D													RFP1:584,619 Read#132
E													RFP1:584,619 Read#132
F													RFP1:584,619 Read#132
G													RFP1:584,619 Read#132
H													RFP1:584,619 Read#132

RFP1:584,619
Kinetic read 133 (0:00:00)
	1	2	3	4	5	6	7	8	9	10	11	12
A													RFP1:584,619 Read#133
B													RFP1:584,619 Read#133
C													RFP1:584,619 Read#133
D													RFP1:584,619 Read#133
E													RFP1:584,619 Read#133
F													RFP1:584,619 Read#133
G													RFP1:584,619 Read#133
H													RFP1:584,619 Read#133

RFP1:584,619
Kinetic read 134 (0:00:00)
	1	2	3	4	5	6	7	8	9	10	11	12
A													RFP1:584,619 Read#134
B													RFP1:584,619 Read#134
C													RFP1:584,619 Read#134
D													RFP1:584,619 Read#134
E													RFP1:584,619 Read#134
F													RFP1:584,619 Read#134
G													RFP1:584,619 Read#134
H													RFP1:584,619 Read#134

RFP1:584,619
Kinetic read 135 (0:00:00)
	1	2	3	4	5	6	7	8	9	10	11	12
A													RFP1:584,619 Read#135
B													RFP1:584,619 Read#135
C													RFP1:584,619 Read#135
D													RFP1:584,619 Read#135
E													RFP1:584,619 Read#135
F													RFP1:584,619 Read#135
G													RFP1:584,619 Read#135
H													RFP1:584,619 Read#135

RFP1:584,619
Kinetic read 136 (0:00:00)
	1	2	3	4	5	6	7	8	9	10	11	12
A													RFP1:584,619 Read#136
B													RFP1:584,619 Read#136
C													RFP1:584,619 Read#136
D													RFP1:584,619 Read#136
E													RFP1:584,619 Read#136
F													RFP1:584,619 Read#136
G													RFP1:584,619 Read#136
H													RFP1:584,619 Read#136

RFP1:584,619
Kinetic read 137 (0:00:00)
	1	2	3	4	5	6	7	8	9	10	11	12
A													RFP1:584,619 Read#137
B													RFP1:584,619 Read#137
C													RFP1:584,619 Read#137
D													RFP1:584,619 Read#137
E													RFP1:584,619 Read#137
F													RFP1:584,619 Read#137
G													RFP1:584,619 Read#137
H													RFP1:584,619 Read#137

RFP1:584,619
Kinetic read 138 (0:00:00)
	1	2	3	4	5	6	7	8	9	10	11	12
A													RFP1:584,619 Read#138
B													RFP1:584,619 Read#138
C													RFP1:584,619 Read#138
D													RFP1:584,619 Read#138
E													RFP1:584,619 Read#138
F													RFP1:584,619 Read#138
G													RFP1:584,619 Read#138
H													RFP1:584,619 Read#138

RFP1:584,619
Kinetic read 139 (0:00:00)
	1	2	3	4	5	6	7	8	9	10	11	12
A													RFP1:584,619 Read#139
B													RFP1:584,619 Read#139
C													RFP1:584,619 Read#139
D													RFP1:584,619 Read#139
E													RFP1:584,619 Read#139
F													RFP1:584,619 Read#139
G													RFP1:584,619 Read#139
H													RFP1:584,619 Read#139

RFP1:584,619
Kinetic read 140 (0:00:00)
	1	2	3	4	5	6	7	8	9	10	11	12
A													RFP1:584,619 Read#140
B													RFP1:584,619 Read#140
C													RFP1:584,619 Read#140
D													RFP1:584,619 Read#140
E													RFP1:584,619 Read#140
F													RFP1:584,619 Read#140
G													RFP1:584,619 Read#140
H													RFP1:584,619 Read#140

RFP1:584,619
Kinetic read 141 (0:00:00)
	1	2	3	4	5	6	7	8	9	10	11	12
A													RFP1:584,619 Read#141
B													RFP1:584,619 Read#141
C													RFP1:584,619 Read#141
D													RFP1:584,619 Read#141
E													RFP1:584,619 Read#141
F													RFP1:584,619 Read#141
G													RFP1:584,619 Read#141
H													RFP1:584,619 Read#141

RFP1:584,619
Kinetic read 142 (0:00:00)
	1	2	3	4	5	6	7	8	9	10	11	12
A													RFP1:584,619 Read#142
B													RFP1:584,619 Read#142
C													RFP1:584,619 Read#142
D													RFP1:584,619 Read#142
E													RFP1:584,619 Read#142
F													RFP1:584,619 Read#142
G													RFP1:584,619 Read#142
H													RFP1:584,619 Read#142

RFP1:584,619
Kinetic read 143 (0:00:00)
	1	2	3	4	5	6	7	8	9	10	11	12
A													RFP1:584,619 Read#143
B													RFP1:584,619 Read#143
C													RFP1:584,619 Read#143
D													RFP1:584,619 Read#143
E													RFP1:584,619 Read#143
F													RFP1:584,619 Read#143
G													RFP1:584,619 Read#143
H													RFP1:584,619 Read#143

RFP1:584,619
Kinetic read 144 (0:00:00)
	1	2	3	4	5	6	7	8	9	10	11	12
A													RFP1:584,619 Read#144
B													RFP1:584,619 Read#144
C													RFP1:584,619 Read#144
D													RFP1:584,619 Read#144
E													RFP1:584,619 Read#144
F													RFP1:584,619 Read#144
G													RFP1:584,619 Read#144
H													RFP1:584,619 Read#144

RFP1:584,619
Kinetic read 145 (0:00:00)
	1	2	3	4	5	6	7	8	9	10	11	12
A													RFP1:584,619 Read#145
B													RFP1:584,619 Read#145
C													RFP1:584,619 Read#145
D													RFP1:584,619 Read#145
E													RFP1:584,619 Read#145
F													RFP1:584,619 Read#145
G													RFP1:584,619 Read#145
H													RFP1:584,619 Read#145

GFP1:485,513
Kinetic read 1 (0:00:31)
	1	2	3	4	5	6	7	8	9	10	11	12
A	735	716	709	276	816	873	823	215	713	737	670		GFP1:485,513 Read#1
B	299	290	299	786	306	281	287	670	270	309	294		GFP1:485,513 Read#1
C	691	747	714	251	809	820	840	264	722	769	697		GFP1:485,513 Read#1
D	262	243	258	782	273	274	276	748	272	261	255		GFP1:485,513 Read#1
E	1515	1489	1511	253	749	758	757	277	744	689	722		GFP1:485,513 Read#1
F	282	274	275	785	272	201	302	749	243	289	221		GFP1:485,513 Read#1
G	1557	1491	1515	252	727	743	751	241	754	706	774		GFP1:485,513 Read#1
H													GFP1:485,513 Read#1

GFP1:485,513
Kinetic read 2 (0:05:31)
	1	2	3	4	5	6	7	8	9	10	11	12
A	757	690	717	294	820	838	815	262	764	708	661		GFP1:485,513 Read#2
B	309	282	235	704	281	256	325	763	262	269	274		GFP1:485,513 Read#2
C	731	714	699	249	830	881	838	306	703	675	715		GFP1:485,513 Read#2
D	284	264	257	724	277	254	258	684	268	259	285		GFP1:485,513 Read#2
E	1457	1536	1515	261	731	768	747	266	672	744	743		GFP1:485,513 Read#2
F	271	239	295	753	278	260	271	755	281	230	240		GFP1:485,513 Read#2
G	1547	1555	1545	270	770	703	744	288	681	723	751		GFP1:485,513 Read#2
H													GFP1:485,513 Read#2

GFP1:485,513
Kinetic read 3 (0:10:31)
	1	2	3	4	5	6	7	8	9	10	11	12
A	719	737	725	291	821	805	834	206	707	701	749		GFP1:485,513 Read#3
B	288	280	280	733	312	261	303	726	298	276	279		GFP1:485,513 Read#3
C	764	732	759	229	846	850	847	275	724	733	709		GFP1:485,513 Read#3
D	255	259	252	762	223	295	263	727	232	264	241		GFP1:485,513 Read#3
E	1533	1633	1561	280	706	771	757	288	732	711	762		GFP1:485,513 Read#3
F	258	232	246	732	234	234	301	725	233	251	213		GFP1:485,513 Read#3
G	1599	1534	1579	265	721	740	727	236	716	696	669		GFP1:485,513 Read#3
H													GFP1:485,513 Read#3

GFP1:485,513
Kinetic read 4 (0:15:31)
	1	2	3	4	5	6	7	8	9	10	11	12
A	740	699	754	277	826	839	851	186	759	741	708		GFP1:485,513 Read#4
B	303	244	230	793	333	321	277	717	269	286	229		GFP1:485,513 Read#4
C	721	731	700	242	845	835	872	251	690	679	736		GFP1:485,513 Read#4
D	292	292	248	786	259	247	242	739	277	226	298		GFP1:485,513 Read#4
E	1570	1609	1569	265	701	728	769	279	719	704	702		GFP1:485,513 Read#4
F	316	238	259	755	241	211	272	800	268	271	212		GFP1:485,513 Read#4
G	1677	1509	1568	241	731	729	756	263	688	732	679		GFP1:485,513 Read#4
H													GFP1:485,513 Read#4

GFP1:485,513
Kinetic read 5 (0:20:31)
	1	2	3	4	5	6	7	8	9	10	11	12
A	735	725	728	277	805	835	877	240	665	722	722		GFP1:485,513 Read#5
B	261	250	277	756	320	314	322	711	289	252	307		GFP1:485,513 Read#5
C	752	703	722	289	814	865	812	268	693	705	690		GFP1:485,513 Read#5
D	258	296	270	789	288	247	239	692	265	263	263		GFP1:485,513 Read#5
E	1600	1585	1662	257	735	781	714	245	712	704	738		GFP1:485,513 Read#5
F	297	254	243	762	251	218	312	739	212	243	232		GFP1:485,513 Read#5
G	1676	1693	1595	311	735	715	696	266	678	738	769		GFP1:485,513 Read#5
H													GFP1:485,513 Read#5

GFP1:485,513
Kinetic read 6 (0:25:31)
	1	2	3	4	5	6	7	8	9	10	11	12
A	709	676	730	287	817	801	855	225	723	737	687		GFP1:485,513 Read#6
B	303	252	261	706	295	271	290	757	238	268	228		GFP1:485,513 Read#6
C	717	680	762	235	851	812	873	293	730	743	708		GFP1:485,513 Read#6
D	294	278	289	754	261	275	241	686	213	289	284		GFP1:485,513 Read#6
E	1673	1656	1652	268	732	774	735	248	752	731	741		GFP1:485,513 Read#6
F	235	254	314	759	258	254	276	694	242	221	239		GFP1:485,513 Read#6
G	1698	1691	1670	266	745	727	733	269	713	652	710		GFP1:485,513 Read#6
H													GFP1:485,513 Read#6

GFP1:485,513
Kinetic read 7 (0:30:31)
	1	2	3	4	5	6	7	8	9	10	11	12
A	777	702	735	301	854	827	887	257	708	710	712		GFP1:485,513 Read#7
B	300	249	292	710	315	270	276	735	298	234	287		GFP1:485,513 Read#7
C	707	761	736	245	904	862	891	243	723	718	699		GFP1:485,513 Read#7
D	266	251	278	758	224	256	269	705	266	277	321		GFP1:485,513 Read#7
E	1712	1732	1752	270	719	738	728	307	686	710	716		GFP1:485,513 Read#7
F	296	256	290	750	281	256	238	790	233	273	238		GFP1:485,513 Read#7
G	1798	1741	1673	282	725	748	702	255	734	679	747		GFP1:485,513 Read#7
H													GFP1:485,513 Read#7

GFP1:485,513
Kinetic read 8 (0:35:31)
	1	2	3	4	5	6	7	8	9	10	11	12
A	749	700	744	289	853	878	882	271	707	725	671		GFP1:485,513 Read#8
B	318	253	282	700	296	279	291	713	272	296	279		GFP1:485,513 Read#8
C	784	697	698	272	840	885	839	245	699	744	710		GFP1:485,513 Read#8
D	296	262	239	719	273	276	233	738	239	274	252		GFP1:485,513 Read#8
E	1709	1790	1793	266	736	713	714	278	734	678	706		GFP1:485,513 Read#8
F	254	228	269	771	251	220	282	706	273	250	233		GFP1:485,513 Read#8
G	1877	1744	1742	308	709	712	724	244	741	690	708		GFP1:485,513 Read#8
H													GFP1:485,513 Read#8

GFP1:485,513
Kinetic read 9 (0:40:31)
	1	2	3	4	5	6	7	8	9	10	11	12
A	743	678	679	290	851	855	876	253	690	726	686		GFP1:485,513 Read#9
B	322	284	309	737	260	270	335	751	290	259	248		GFP1:485,513 Read#9
C	728	690	737	269	874	868	909	273	741	734	672		GFP1:485,513 Read#9
D	260	244	235	803	270	248	247	758	278	273	280		GFP1:485,513 Read#9
E	1724	1814	1884	226	748	727	736	237	744	737	708		GFP1:485,513 Read#9
F	272	246	290	746	278	232	289	734	235	222	235		GFP1:485,513 Read#9
G	1867	1919	1868	259	777	741	744	276	697	775	724		GFP1:485,513 Read#9
H													GFP1:485,513 Read#9

GFP1:485,513
Kinetic read 10 (0:45:31)
	1	2	3	4	5	6	7	8	9	10	11	12
A	781	731	752	287	795	861	904	236	695	748	691		GFP1:485,513 Read#10
B	307	307	296	766	298	270	246	698	296	273	268		GFP1:485,513 Read#10
C	732	751	699	277	887	921	911	225	688	713	697		GFP1:485,513 Read#10
D	272	272	237	745	281	267	247	757	251	237	260		GFP1:485,513 Read#10
E	1799	1888	1866	277	690	759	725	288	738	689	746		GFP1:485,513 Read#10
F	283	254	260	769	269	280	267	716	238	285	247		GFP1:485,513 Read#10
G	1877	1941	1849	287	737	762	734	283	651	737	729		GFP1:485,513 Read#10
H													GFP1:485,513 Read#10

GFP1:485,513
Kinetic read 11 (0:50:31)
	1	2	3	4	5	6	7	8	9	10	11	12
A	696	709	734	284	864	909	841	231	714	721	671		GFP1:485,513 Read#11
B	290	294	259	731	293	253	281	711	277	278	280		GFP1:485,513 Read#11
C	700	746	729	253	893	871	858	269	684	721	728		GFP1:485,513 Read#11
D	264	299	258	709	268	237	276	716	199	246	278		GFP1:485,513 Read#11
E	1803	1911	1964	291	719	726	708	278	738	756	721		GFP1:485,513 Read#11
F	278	215	247	715	267	222	252	685	210	254	244		GFP1:485,513 Read#11
G	1979	1924	1928	239	727	751	708	259	722	751	722		GFP1:485,513 Read#11
H													GFP1:485,513 Read#11

GFP1:485,513
Kinetic read 12 (0:55:31)
	1	2	3	4	5	6	7	8	9	10	11	12
A	755	736	731	315	877	876	892	223	677	748	706		GFP1:485,513 Read#12
B	315	250	242	677	297	253	313	708	295	259	280		GFP1:485,513 Read#12
C	732	669	704	251	891	919	885	245	730	735	725		GFP1:485,513 Read#12
D	280	242	288	748	280	237	312	707	261	251	271		GFP1:485,513 Read#12
E	1855	1960	2001	252	725	690	740	276	750	718	689		GFP1:485,513 Read#12
F	242	214	271	721	254	240	253	775	257	241	242		GFP1:485,513 Read#12
G	2006	1985	1933	233	728	678	770	267	738	735	717		GFP1:485,513 Read#12
H													GFP1:485,513 Read#12

GFP1:485,513
Kinetic read 13 (1:00:31)
	1	2	3	4	5	6	7	8	9	10	11	12
A	735	720	753	253	876	918	893	206	715	708	727		GFP1:485,513 Read#13
B	322	262	289	667	308	294	305	679	257	270	284		GFP1:485,513 Read#13
C	761	705	728	187	929	860	948	248	721	708	727		GFP1:485,513 Read#13
D	236	289	266	725	264	264	270	779	260	262	253		GFP1:485,513 Read#13
E	2017	2089	2021	300	710	723	689	286	680	766	734		GFP1:485,513 Read#13
F	265	221	289	766	296	249	289	740	254	268	208		GFP1:485,513 Read#13
G	2045	2049	2027	284	785	729	715	274	697	737	694		GFP1:485,513 Read#13
H													GFP1:485,513 Read#13

GFP1:485,513
Kinetic read 14 (1:05:31)
	1	2	3	4	5	6	7	8	9	10	11	12
A	722	688	691	267	903	872	939	262	694	737	699		GFP1:485,513 Read#14
B	284	282	304	693	275	273	313	748	277	242	281		GFP1:485,513 Read#14
C	742	741	708	228	923	985	965	260	684	716	715		GFP1:485,513 Read#14
D	285	269	244	673	242	256	260	732	300	218	254		GFP1:485,513 Read#14
E	2071	2102	2155	260	701	754	740	247	718	747	741		GFP1:485,513 Read#14
F	270	249	255	761	278	221	263	756	241	251	216		GFP1:485,513 Read#14
G	2147	2134	2103	268	728	724	750	254	746	694	815		GFP1:485,513 Read#14
H													GFP1:485,513 Read#14

GFP1:485,513
Kinetic read 15 (1:10:31)
	1	2	3	4	5	6	7	8	9	10	11	12
A	733	714	751	300	940	921	974	237	743	765	730		GFP1:485,513 Read#15
B	312	277	270	728	260	243	292	714	298	285	249		GFP1:485,513 Read#15
C	723	708	693	260	900	960	954	269	684	763	706		GFP1:485,513 Read#15
D	274	260	248	722	297	227	235	704	255	262	241		GFP1:485,513 Read#15
E	2107	2240	2167	280	706	735	687	260	715	715	733		GFP1:485,513 Read#15
F	272	234	244	756	264	233	259	760	250	253	204		GFP1:485,513 Read#15
G	2202	2231	2176	236	744	705	727	263	690	748	744		GFP1:485,513 Read#15
H													GFP1:485,513 Read#15

GFP1:485,513
Kinetic read 16 (1:15:31)
	1	2	3	4	5	6	7	8	9	10	11	12
A	752	708	734	257	875	923	974	221	724	711	699		GFP1:485,513 Read#16
B	306	280	284	714	295	293	313	737	307	264	262		GFP1:485,513 Read#16
C	739	749	726	200	953	1020	1040	264	717	733	734		GFP1:485,513 Read#16
D	292	305	269	769	276	269	272	693	252	237	262		GFP1:485,513 Read#16
E	2187	2279	2319	256	692	755	782	267	712	731	698		GFP1:485,513 Read#16
F	263	246	268	741	247	253	302	757	212	250	238		GFP1:485,513 Read#16
G	2331	2289	2278	235	722	760	742	286	761	724	710		GFP1:485,513 Read#16
H													GFP1:485,513 Read#16

GFP1:485,513
Kinetic read 17 (1:20:31)
	1	2	3	4	5	6	7	8	9	10	11	12
A	738	734	717	288	947	933	968	208	676	751	685		GFP1:485,513 Read#17
B	300	270	321	706	313	284	233	697	257	285	269		GFP1:485,513 Read#17
C	697	749	698	239	964	1005	959	250	725	722	756		GFP1:485,513 Read#17
D	231	266	280	674	277	289	261	683	254	234	278		GFP1:485,513 Read#17
E	2300	2348	2343	256	680	694	709	227	718	681	746		GFP1:485,513 Read#17
F	275	253	244	757	234	230	294	758	233	245	228		GFP1:485,513 Read#17
G	2308	2314	2376	229	731	735	677	270	756	747	716		GFP1:485,513 Read#17
H													GFP1:485,513 Read#17

GFP1:485,513
Kinetic read 18 (1:25:31)
	1	2	3	4	5	6	7	8	9	10	11	12
A	710	715	735	268	940	995	983	269	727	749	757		GFP1:485,513 Read#18
B	283	279	285	735	280	259	272	712	311	293	251		GFP1:485,513 Read#18
C	743	787	702	235	1004	1022	1022	249	698	677	728		GFP1:485,513 Read#18
D	239	257	256	718	247	257	265	702	261	257	291		GFP1:485,513 Read#18
E	2345	2365	2490	295	725	726	797	304	732	718	701		GFP1:485,513 Read#18
F	249	233	270	726	251	209	277	761	200	238	189		GFP1:485,513 Read#18
G	2399	2479	2384	268	744	730	743	256	715	755	760		GFP1:485,513 Read#18
H													GFP1:485,513 Read#18

GFP1:485,513
Kinetic read 19 (1:30:31)
	1	2	3	4	5	6	7	8	9	10	11	12
A	735	691	733	304	958	982	1013	219	732	719	669		GFP1:485,513 Read#19
B	305	311	245	710	313	269	285	705	291	257	271		GFP1:485,513 Read#19
C	725	721	726	226	1004	1081	1022	273	715	738	732		GFP1:485,513 Read#19
D	255	254	263	748	261	249	265	707	256	255	260		GFP1:485,513 Read#19
E	2392	2545	2571	301	756	735	742	262	739	700	737		GFP1:485,513 Read#19
F	273	238	277	717	239	224	289	730	258	229	239		GFP1:485,513 Read#19
G	2542	2550	2471	272	735	759	733	238	770	757	713		GFP1:485,513 Read#19
H													GFP1:485,513 Read#19

GFP1:485,513
Kinetic read 20 (1:35:31)
	1	2	3	4	5	6	7	8	9	10	11	12
A	787	731	703	301	962	996	1006	267	712	736	672		GFP1:485,513 Read#20
B	330	260	295	724	263	280	314	736	286	278	282		GFP1:485,513 Read#20
C	731	739	745	260	987	1063	1043	282	704	701	732		GFP1:485,513 Read#20
D	255	249	261	754	246	247	259	715	249	259	240		GFP1:485,513 Read#20
E	2533	2593	2661	272	754	753	752	262	715	734	701		GFP1:485,513 Read#20
F	283	217	256	725	279	260	306	753	234	269	227		GFP1:485,513 Read#20
G	2578	2648	2646	264	776	767	700	260	707	722	768		GFP1:485,513 Read#20
H													GFP1:485,513 Read#20

GFP1:485,513
Kinetic read 21 (1:40:31)
	1	2	3	4	5	6	7	8	9	10	11	12
A	713	734	747	300	1026	1047	1046	268	807	745	728		GFP1:485,513 Read#21
B	316	326	251	742	262	287	318	728	282	307	257		GFP1:485,513 Read#21
C	786	674	676	253	1023	1041	1062	228	772	733	695		GFP1:485,513 Read#21
D	252	250	289	727	309	286	262	719	297	270	243		GFP1:485,513 Read#21
E	2635	2729	2736	279	777	720	727	279	754	728	753		GFP1:485,513 Read#21
F	288	226	286	731	243	238	243	732	283	209	231		GFP1:485,513 Read#21
G	2726	2729	2696	252	725	750	785	261	808	766	741		GFP1:485,513 Read#21
H													GFP1:485,513 Read#21

GFP1:485,513
Kinetic read 22 (1:45:31)
	1	2	3	4	5	6	7	8	9	10	11	12
A	733	689	772	312	1032	1057	1080	276	698	735	659		GFP1:485,513 Read#22
B	234	289	277	696	294	300	251	710	292	300	280		GFP1:485,513 Read#22
C	707	731	724	243	1065	1099	1083	296	710	734	732		GFP1:485,513 Read#22
D	217	271	282	715	244	233	280	745	244	248	226		GFP1:485,513 Read#22
E	2628	2832	2842	293	754	709	738	222	737	707	754		GFP1:485,513 Read#22
F	283	245	262	724	251	232	265	728	231	215	218		GFP1:485,513 Read#22
G	2853	2719	2710	305	700	734	738	254	773	748	765		GFP1:485,513 Read#22
H													GFP1:485,513 Read#22

GFP1:485,513
Kinetic read 23 (1:50:31)
	1	2	3	4	5	6	7	8	9	10	11	12
A	755	706	746	283	1042	1028	1082	271	719	723	683		GFP1:485,513 Read#23
B	287	274	279	727	263	241	307	740	279	266	268		GFP1:485,513 Read#23
C	712	731	739	233	1074	1135	1088	244	720	718	719		GFP1:485,513 Read#23
D	275	255	273	745	286	289	259	751	279	274	280		GFP1:485,513 Read#23
E	2821	2939	2873	288	777	712	744	241	750	715	729		GFP1:485,513 Read#23
F	270	230	292	728	265	209	266	717	279	289	240		GFP1:485,513 Read#23
G	2920	2989	2886	256	725	752	771	247	757	746	741		GFP1:485,513 Read#23
H													GFP1:485,513 Read#23

GFP1:485,513
Kinetic read 24 (1:55:31)
	1	2	3	4	5	6	7	8	9	10	11	12
A	743	769	739	275	1083	1045	1156	193	750	763	733		GFP1:485,513 Read#24
B	266	289	290	722	314	286	287	725	265	268	265		GFP1:485,513 Read#24
C	716	691	733	228	1014	1110	1202	263	754	708	704		GFP1:485,513 Read#24
D	240	269	243	729	271	238	287	666	255	273	240		GFP1:485,513 Read#24
E	2946	3021	3015	261	718	753	770	277	758	780	777		GFP1:485,513 Read#24
F	241	224	257	782	283	237	285	731	255	255	269		GFP1:485,513 Read#24
G	3063	3015	2960	240	752	768	715	237	729	752	759		GFP1:485,513 Read#24
H													GFP1:485,513 Read#24

GFP1:485,513
Kinetic read 25 (2:00:31)
	1	2	3	4	5	6	7	8	9	10	11	12
A	749	690	703	247	1077	1079	1105	226	707	723	677		GFP1:485,513 Read#25
B	294	295	277	696	297	261	284	720	301	243	257		GFP1:485,513 Read#25
C	711	754	698	245	1154	1129	1184	298	720	722	733		GFP1:485,513 Read#25
D	260	278	274	727	231	253	252	758	253	260	270		GFP1:485,513 Read#25
E	3072	3135	3062	280	733	777	753	250	741	729	775		GFP1:485,513 Read#25
F	274	228	323	714	286	250	258	773	227	248	221		GFP1:485,513 Read#25
G	3156	3235	3148	292	711	757	732	242	738	768	788		GFP1:485,513 Read#25
H													GFP1:485,513 Read#25

GFP1:485,513
Kinetic read 26 (2:05:31)
	1	2	3	4	5	6	7	8	9	10	11	12
A	713	734	739	302	1071	1110	1205	262	711	719	764		GFP1:485,513 Read#26
B	309	231	284	710	273	289	306	695	264	233	275		GFP1:485,513 Read#26
C	754	775	715	233	1144	1214	1169	238	750	711	706		GFP1:485,513 Read#26
D	301	290	283	749	266	258	254	747	265	246	209		GFP1:485,513 Read#26
E	3193	3217	3241	277	722	717	747	260	761	751	789		GFP1:485,513 Read#26
F	274	218	297	705	279	243	289	719	246	228	220		GFP1:485,513 Read#26
G	3237	3209	3185	257	726	720	743	217	736	778	759		GFP1:485,513 Read#26
H													GFP1:485,513 Read#26

GFP1:485,513
Kinetic read 27 (2:10:31)
	1	2	3	4	5	6	7	8	9	10	11	12
A	722	717	747	295	1133	1160	1192	257	719	726	705		GFP1:485,513 Read#27
B	289	309	261	711	242	313	330	749	314	293	254		GFP1:485,513 Read#27
C	770	716	745	317	1157	1201	1262	262	725	759	788		GFP1:485,513 Read#27
D	263	286	277	739	297	250	280	734	247	226	236		GFP1:485,513 Read#27
E	3271	3386	3462	279	759	756	717	282	777	745	767		GFP1:485,513 Read#27
F	283	274	268	741	264	230	324	678	229	266	234		GFP1:485,513 Read#27
G	3397	3414	3300	258	760	764	758	264	776	781	783		GFP1:485,513 Read#27
H													GFP1:485,513 Read#27

GFP1:485,513
Kinetic read 28 (2:15:31)
	1	2	3	4	5	6	7	8	9	10	11	12
A	737	726	766	251	1133	1112	1212	249	747	750	721		GFP1:485,513 Read#28
B	318	261	277	665	286	304	327	717	289	263	267		GFP1:485,513 Read#28
C	775	750	753	229	1225	1246	1235	263	738	761	758		GFP1:485,513 Read#28
D	243	286	229	757	287	285	249	760	247	240	271		GFP1:485,513 Read#28
E	3355	3565	3453	270	715	720	735	301	773	788	747		GFP1:485,513 Read#28
F	299	253	234	736	279	215	305	691	253	271	239		GFP1:485,513 Read#28
G	3573	3503	3443	248	736	746	785	260	754	756	759		GFP1:485,513 Read#28
H													GFP1:485,513 Read#28

GFP1:485,513
Kinetic read 29 (2:20:31)
	1	2	3	4	5	6	7	8	9	10	11	12
A	797	687	704	276	1210	1175	1235	234	760	687	744		GFP1:485,513 Read#29
B	279	309	293	732	302	291	283	740	291	273	236		GFP1:485,513 Read#29
C	751	758	759	228	1266	1250	1251	256	744	709	734		GFP1:485,513 Read#29
D	262	268	243	762	254	270	274	709	257	283	278		GFP1:485,513 Read#29
E	3535	3585	3621	285	786	774	771	275	736	791	750		GFP1:485,513 Read#29
F	238	229	251	699	281	251	284	712	244	253	232		GFP1:485,513 Read#29
G	3686	3668	3609	224	746	724	740	269	726	768	729		GFP1:485,513 Read#29
H													GFP1:485,513 Read#29

GFP1:485,513
Kinetic read 30 (2:25:31)
	1	2	3	4	5	6	7	8	9	10	11	12
A	787	740	748	281	1198	1161	1225	233	740	724	713		GFP1:485,513 Read#30
B	276	280	278	688	283	247	275	725	255	267	276		GFP1:485,513 Read#30
C	729	792	802	256	1228	1257	1264	256	724	724	755		GFP1:485,513 Read#30
D	283	243	266	766	285	261	261	643	242	263	273		GFP1:485,513 Read#30
E	3654	3733	3860	270	752	738	714	289	752	771	755		GFP1:485,513 Read#30
F	271	225	261	765	241	219	283	691	231	226	245		GFP1:485,513 Read#30
G	3839	3755	3636	256	734	742	781	221	747	780	765		GFP1:485,513 Read#30
H													GFP1:485,513 Read#30

GFP1:485,513
Kinetic read 31 (2:30:31)
	1	2	3	4	5	6	7	8	9	10	11	12
A	805	736	740	321	1275	1241	1252	239	727	726	745		GFP1:485,513 Read#31
B	300	308	268	689	294	294	308	700	276	272	234		GFP1:485,513 Read#31
C	768	755	739	201	1249	1270	1345	280	739	757	770		GFP1:485,513 Read#31
D	257	264	269	757	280	225	238	709	308	228	259		GFP1:485,513 Read#31
E	3705	3951	3968	261	745	722	749	253	780	774	719		GFP1:485,513 Read#31
F	254	282	288	805	288	269	288	766	246	248	244		GFP1:485,513 Read#31
G	3969	3860	3732	283	735	760	782	261	761	771	822		GFP1:485,513 Read#31
H													GFP1:485,513 Read#31

GFP1:485,513
Kinetic read 32 (2:35:31)
	1	2	3	4	5	6	7	8	9	10	11	12
A	727	701	738	278	1242	1231	1294	248	702	759	725		GFP1:485,513 Read#32
B	267	258	280	782	254	270	262	713	303	281	252		GFP1:485,513 Read#32
C	718	750	777	250	1298	1358	1331	293	724	718	729		GFP1:485,513 Read#32
D	309	274	276	734	252	245	278	712	266	272	268		GFP1:485,513 Read#32
E	3868	4083	4137	268	739	750	755	258	760	795	815		GFP1:485,513 Read#32
F	301	250	266	744	283	232	292	653	249	260	218		GFP1:485,513 Read#32
G	4045	4138	4024	281	720	777	727	238	785	824	758		GFP1:485,513 Read#32
H													GFP1:485,513 Read#32

GFP1:485,513
Kinetic read 33 (2:40:31)
	1	2	3	4	5	6	7	8	9	10	11	12
A	734	707	737	289	1227	1301	1316	224	771	700	740		GFP1:485,513 Read#33
B	304	318	282	693	314	285	277	707	296	288	300		GFP1:485,513 Read#33
C	776	791	729	266	1258	1377	1384	241	767	725	767		GFP1:485,513 Read#33
D	276	281	278	759	246	251	261	692	263	217	264		GFP1:485,513 Read#33
E	3889	4084	4271	272	741	755	765	279	741	769	762		GFP1:485,513 Read#33
F	271	229	257	769	245	249	280	739	264	248	238		GFP1:485,513 Read#33
G	4102	4193	4088	275	741	713	772	249	765	779	808		GFP1:485,513 Read#33
H													GFP1:485,513 Read#33

GFP1:485,513
Kinetic read 34 (2:45:31)
	1	2	3	4	5	6	7	8	9	10	11	12
A	680	736	759	283	1349	1294	1351	245	738	729	715		GFP1:485,513 Read#34
B	303	268	297	734	265	233	310	708	279	276	277		GFP1:485,513 Read#34
C	711	685	774	278	1372	1380	1395	296	746	810	715		GFP1:485,513 Read#34
D	274	288	231	713	248	230	238	714	281	267	289		GFP1:485,513 Read#34
E	4169	4495	4395	262	789	732	748	312	763	783	767		GFP1:485,513 Read#34
F	245	207	246	694	248	240	276	736	251	238	222		GFP1:485,513 Read#34
G	4376	4304	4311	237	750	777	729	243	805	818	787		GFP1:485,513 Read#34
H													GFP1:485,513 Read#34

GFP1:485,513
Kinetic read 35 (2:50:31)
	1	2	3	4	5	6	7	8	9	10	11	12
A	791	765	761	324	1352	1320	1401	262	786	722	741		GFP1:485,513 Read#35
B	321	265	282	721	297	260	285	719	287	276	249		GFP1:485,513 Read#35
C	755	772	779	250	1359	1389	1488	270	743	771	769		GFP1:485,513 Read#35
D	316	259	265	734	252	257	267	702	264	254	269		GFP1:485,513 Read#35
E	4227	4490	4545	258	774	752	746	237	762	734	766		GFP1:485,513 Read#35
F	282	236	257	683	234	216	257	704	253	265	225		GFP1:485,513 Read#35
G	4467	4577	4377	306	728	769	755	238	789	803	875		GFP1:485,513 Read#35
H													GFP1:485,513 Read#35

GFP1:485,513
Kinetic read 36 (2:55:31)
	1	2	3	4	5	6	7	8	9	10	11	12
A	796	756	742	256	1305	1356	1418	241	774	775	721		GFP1:485,513 Read#36
B	264	315	277	718	328	279	284	707	292	262	254		GFP1:485,513 Read#36
C	748	716	755	207	1408	1466	1495	235	783	729	755		GFP1:485,513 Read#36
D	309	266	272	701	284	285	269	741	263	233	299		GFP1:485,513 Read#36
E	4433	4657	4668	262	794	733	751	234	797	792	774		GFP1:485,513 Read#36
F	271	225	281	747	250	237	284	736	245	239	200		GFP1:485,513 Read#36
G	4689	4711	4570	256	780	747	804	288	802	830	773		GFP1:485,513 Read#36
H													GFP1:485,513 Read#36

GFP1:485,513
Kinetic read 37 (3:00:31)
	1	2	3	4	5	6	7	8	9	10	11	12
A	783	757	744	301	1412	1428	1470	241	715	768	719		GFP1:485,513 Read#37
B	301	287	280	711	293	306	309	736	278	264	306		GFP1:485,513 Read#37
C	797	784	744	207	1456	1523	1528	217	761	825	779		GFP1:485,513 Read#37
D	228	243	261	717	285	276	260	687	243	267	241		GFP1:485,513 Read#37
E	4557	4806	4843	271	765	739	742	257	745	783	746		GFP1:485,513 Read#37
F	208	229	266	689	247	229	253	708	242	232	210		GFP1:485,513 Read#37
G	4816	4921	4768	261	763	741	736	255	796	788	844		GFP1:485,513 Read#37
H													GFP1:485,513 Read#37

GFP1:485,513
Kinetic read 38 (3:05:31)
	1	2	3	4	5	6	7	8	9	10	11	12
A	761	773	785	275	1456	1407	1536	241	756	700	713		GFP1:485,513 Read#38
B	314	279	243	689	260	265	292	689	262	245	253		GFP1:485,513 Read#38
C	763	828	789	229	1499	1502	1525	281	787	780	762		GFP1:485,513 Read#38
D	244	312	266	675	298	265	254	753	246	250	233		GFP1:485,513 Read#38
E	4815	5146	5102	253	763	778	761	257	798	796	739		GFP1:485,513 Read#38
F	263	208	285	706	249	256	278	689	255	226	216		GFP1:485,513 Read#38
G	4994	4995	4829	256	792	749	803	243	823	867	778		GFP1:485,513 Read#38
H													GFP1:485,513 Read#38

GFP1:485,513
Kinetic read 39 (3:10:31)
	1	2	3	4	5	6	7	8	9	10	11	12
A	803	769	742	289	1418	1469	1543	268	746	759	759		GFP1:485,513 Read#39
B	293	300	269	724	260	264	300	740	306	255	271		GFP1:485,513 Read#39
C	791	776	785	247	1463	1546	1582	267	794	799	752		GFP1:485,513 Read#39
D	253	268	255	732	294	273	271	712	236	263	283		GFP1:485,513 Read#39
E	5056	5297	5322	277	776	720	769	260	803	845	800		GFP1:485,513 Read#39
F	239	246	249	723	266	226	304	724	248	262	226		GFP1:485,513 Read#39
G	5186	5070	5092	253	762	767	807	272	839	803	833		GFP1:485,513 Read#39
H													GFP1:485,513 Read#39

GFP1:485,513
Kinetic read 40 (3:15:31)
	1	2	3	4	5	6	7	8	9	10	11	12
A	785	723	809	246	1436	1470	1617	262	770	775	742		GFP1:485,513 Read#40
B	300	290	246	746	301	302	279	727	269	274	264		GFP1:485,513 Read#40
C	812	777	761	201	1489	1542	1669	265	764	786	771		GFP1:485,513 Read#40
D	246	269	275	748	272	262	282	695	257	231	243		GFP1:485,513 Read#40
E	5089	5470	5582	272	823	748	732	285	786	789	743		GFP1:485,513 Read#40
F	292	227	267	703	256	240	278	700	226	272	258		GFP1:485,513 Read#40
G	5268	5387	5221	247	802	792	792	244	855	826	852		GFP1:485,513 Read#40
H													GFP1:485,513 Read#40

GFP1:485,513
Kinetic read 41 (3:20:31)
	1	2	3	4	5	6	7	8	9	10	11	12
A	795	742	774	298	1496	1463	1577	242	779	794	785		GFP1:485,513 Read#41
B	311	277	249	722	283	254	262	714	300	269	277		GFP1:485,513 Read#41
C	758	810	783	270	1589	1564	1632	288	788	819	749		GFP1:485,513 Read#41
D	229	305	271	738	247	264	242	706	236	244	289		GFP1:485,513 Read#41
E	5395	5597	5736	273	740	734	753	248	819	851	812		GFP1:485,513 Read#41
F	261	208	283	698	272	245	293	708	273	206	239		GFP1:485,513 Read#41
G	5562	5585	5445	253	732	773	783	204	794	855	837		GFP1:485,513 Read#41
H													GFP1:485,513 Read#41

GFP1:485,513
Kinetic read 42 (3:25:31)
	1	2	3	4	5	6	7	8	9	10	11	12
A	771	750	750	319	1518	1525	1641	236	703	766	756		GFP1:485,513 Read#42
B	318	276	281	724	303	278	338	701	305	274	246		GFP1:485,513 Read#42
C	750	808	816	221	1602	1642	1723	263	777	798	825		GFP1:485,513 Read#42
D	259	272	258	721	273	258	243	723	226	267	274		GFP1:485,513 Read#42
E	5535	5794	5915	265	767	812	782	241	828	800	797		GFP1:485,513 Read#42
F	248	233	263	725	284	243	271	740	192	218	218		GFP1:485,513 Read#42
G	5771	5715	5699	288	780	816	831	223	858	854	829		GFP1:485,513 Read#42
H													GFP1:485,513 Read#42

GFP1:485,513
Kinetic read 43 (3:30:31)
	1	2	3	4	5	6	7	8	9	10	11	12
A	756	767	780	244	1581	1578	1592	236	790	782	755		GFP1:485,513 Read#43
B	306	260	293	717	279	254	290	730	285	273	284		GFP1:485,513 Read#43
C	792	806	776	249	1700	1758	1713	247	784	842	780		GFP1:485,513 Read#43
D	280	261	260	711	262	277	276	716	257	294	260		GFP1:485,513 Read#43
E	5777	6079	5981	275	773	807	825	283	795	831	820		GFP1:485,513 Read#43
F	284	237	280	781	262	248	348	724	263	289	208		GFP1:485,513 Read#43
G	5851	6025	5829	262	815	790	765	242	848	883	770		GFP1:485,513 Read#43
H													GFP1:485,513 Read#43

GFP1:485,513
Kinetic read 44 (3:35:31)
	1	2	3	4	5	6	7	8	9	10	11	12
A	775	706	752	264	1586	1649	1722	241	747	786	794		GFP1:485,513 Read#44
B	307	287	260	734	304	294	275	735	305	234	248		GFP1:485,513 Read#44
C	799	801	822	253	1694	1787	1770	216	742	782	792		GFP1:485,513 Read#44
D	284	241	243	762	265	257	257	714	247	276	284		GFP1:485,513 Read#44
E	6106	6412	6324	266	772	785	763	286	843	807	867		GFP1:485,513 Read#44
F	266	244	282	725	240	241	288	772	250	257	240		GFP1:485,513 Read#44
G	6169	6280	6061	287	817	770	791	266	867	831	826		GFP1:485,513 Read#44
H													GFP1:485,513 Read#44

GFP1:485,513
Kinetic read 45 (3:40:31)
	1	2	3	4	5	6	7	8	9	10	11	12
A	804	735	745	234	1589	1682	1751	250	763	769	730		GFP1:485,513 Read#45
B	354	270	293	722	275	271	288	718	278	274	261		GFP1:485,513 Read#45
C	821	799	776	247	1706	1822	1826	269	767	776	800		GFP1:485,513 Read#45
D	283	253	234	716	244	248	252	726	259	247	244		GFP1:485,513 Read#45
E	6236	6491	6739	292	744	805	730	260	796	822	866		GFP1:485,513 Read#45
F	263	221	279	695	288	235	249	720	219	289	252		GFP1:485,513 Read#45
G	6185	6591	6096	295	764	776	804	261	856	898	825		GFP1:485,513 Read#45
H													GFP1:485,513 Read#45

GFP1:485,513
Kinetic read 46 (3:45:31)
	1	2	3	4	5	6	7	8	9	10	11	12
A	790	829	752	286	1638	1705	1759	237	785	788	759		GFP1:485,513 Read#46
B	260	272	293	730	274	256	269	749	305	254	255		GFP1:485,513 Read#46
C	799	850	829	277	1844	1860	1893	273	788	806	768		GFP1:485,513 Read#46
D	298	253	267	719	265	253	253	682	255	251	250		GFP1:485,513 Read#46
E	6392	6870	6842	243	813	738	776	282	824	823	839		GFP1:485,513 Read#46
F	272	220	294	732	243	228	294	696	223	263	241		GFP1:485,513 Read#46
G	6505	6740	6550	296	775	782	809	248	903	876	850		GFP1:485,513 Read#46
H													GFP1:485,513 Read#46

GFP1:485,513
Kinetic read 47 (3:50:31)
	1	2	3	4	5	6	7	8	9	10	11	12
A	784	803	787	297	1760	1736	1854	224	768	798	750		GFP1:485,513 Read#47
B	314	267	280	759	289	247	256	720	303	254	269		GFP1:485,513 Read#47
C	828	840	807	233	1812	1919	1936	252	793	805	787		GFP1:485,513 Read#47
D	248	298	265	739	260	245	288	741	256	294	274		GFP1:485,513 Read#47
E	6615	7009	7243	298	785	820	791	289	872	840	827		GFP1:485,513 Read#47
F	239	215	279	714	245	243	252	738	256	256	249		GFP1:485,513 Read#47
G	6772	6920	6734	266	811	827	816	272	918	874	895		GFP1:485,513 Read#47
H													GFP1:485,513 Read#47

GFP1:485,513
Kinetic read 48 (3:55:31)
	1	2	3	4	5	6	7	8	9	10	11	12
A	748	787	791	249	1798	1809	1905	224	788	824	783		GFP1:485,513 Read#48
B	239	254	268	707	290	267	294	704	273	288	284		GFP1:485,513 Read#48
C	757	780	782	232	1817	1946	1984	248	777	825	783		GFP1:485,513 Read#48
D	262	260	276	736	276	226	246	727	268	236	251		GFP1:485,513 Read#48
E	6977	7200	7311	256	778	761	795	256	798	813	838		GFP1:485,513 Read#48
F	287	231	252	718	264	189	272	746	234	223	238		GFP1:485,513 Read#48
G	7049	7224	6977	228	800	786	825	283	878	887	928		GFP1:485,513 Read#48
H													GFP1:485,513 Read#48

GFP1:485,513
Kinetic read 49 (4:00:31)
	1	2	3	4	5	6	7	8	9	10	11	12
A	783	800	806	293	1849	1858	1869	254	793	799	792		GFP1:485,513 Read#49
B	325	300	265	787	294	284	273	719	273	242	280		GFP1:485,513 Read#49
C	816	834	879	241	1976	2046	2048	260	808	843	788		GFP1:485,513 Read#49
D	222	265	244	739	252	230	256	737	244	262	252		GFP1:485,513 Read#49
E	7236	7548	7775	270	775	779	797	240	833	843	857		GFP1:485,513 Read#49
F	272	260	259	774	293	239	296	725	246	263	230		GFP1:485,513 Read#49
G	7395	7380	7260	282	770	766	812	282	916	915	929		GFP1:485,513 Read#49
H													GFP1:485,513 Read#49

GFP1:485,513
Kinetic read 50 (4:05:31)
	1	2	3	4	5	6	7	8	9	10	11	12
A	826	759	819	294	1858	1946	2027	225	789	779	824		GFP1:485,513 Read#50
B	267	279	279	741	301	284	289	724	302	316	296		GFP1:485,513 Read#50
C	811	871	886	251	2003	2092	2101	300	788	854	836		GFP1:485,513 Read#50
D	255	263	262	753	254	254	257	734	261	229	264		GFP1:485,513 Read#50
E	7484	7885	8037	259	811	780	813	251	855	865	837		GFP1:485,513 Read#50
F	274	221	275	745	271	242	301	738	230	271	236		GFP1:485,513 Read#50
G	7578	7559	7576	251	781	834	788	241	888	887	971		GFP1:485,513 Read#50
H													GFP1:485,513 Read#50

GFP1:485,513
Kinetic read 51 (4:10:31)
	1	2	3	4	5	6	7	8	9	10	11	12
A	803	758	765	286	1901	1897	2087	231	818	803	815		GFP1:485,513 Read#51
B	301	277	267	719	263	247	317	729	272	265	251		GFP1:485,513 Read#51
C	835	886	861	230	1974	2160	2264	248	786	851	842		GFP1:485,513 Read#51
D	246	288	277	797	265	256	257	688	246	293	282		GFP1:485,513 Read#51
E	7658	8198	8396	240	752	805	854	251	875	880	881		GFP1:485,513 Read#51
F	266	241	268	727	250	224	272	726	242	221	224		GFP1:485,513 Read#51
G	7833	7961	7784	245	804	779	788	241	914	914	972		GFP1:485,513 Read#51
H													GFP1:485,513 Read#51

GFP1:485,513
Kinetic read 52 (4:15:31)
	1	2	3	4	5	6	7	8	9	10	11	12
A	770	771	833	309	1953	2038	2086	238	785	792	822		GFP1:485,513 Read#52
B	339	274	275	732	284	287	319	724	314	265	238		GFP1:485,513 Read#52
C	857	899	851	228	2075	2187	2191	256	840	826	831		GFP1:485,513 Read#52
D	247	284	233	726	275	267	241	726	288	225	284		GFP1:485,513 Read#52
E	8047	8519	8565	251	818	824	781	261	911	878	863		GFP1:485,513 Read#52
F	286	269	254	751	276	206	272	723	244	212	236		GFP1:485,513 Read#52
G	8394	8267	8007	236	814	815	814	268	895	964	923		GFP1:485,513 Read#52
H													GFP1:485,513 Read#52

GFP1:485,513
Kinetic read 53 (4:20:31)
	1	2	3	4	5	6	7	8	9	10	11	12
A	850	811	851	314	1989	2064	2145	246	809	807	778		GFP1:485,513 Read#53
B	325	293	264	745	284	244	253	706	285	274	306		GFP1:485,513 Read#53
C	857	859	862	209	2190	2253	2296	269	803	837	846		GFP1:485,513 Read#53
D	256	276	272	732	251	267	231	708	258	298	261		GFP1:485,513 Read#53
E	8389	8743	9041	306	770	854	799	245	832	891	938		GFP1:485,513 Read#53
F	275	224	240	731	252	247	282	768	282	227	234		GFP1:485,513 Read#53
G	8398	8687	8406	268	817	794	816	249	898	999	929		GFP1:485,513 Read#53
H													GFP1:485,513 Read#53

GFP1:485,513
Kinetic read 54 (4:25:31)
	1	2	3	4	5	6	7	8	9	10	11	12
A	790	813	857	268	2065	2121	2210	243	813	868	773		GFP1:485,513 Read#54
B	288	314	260	711	281	283	285	709	271	270	304		GFP1:485,513 Read#54
C	834	844	895	209	2189	2389	2311	258	898	892	833		GFP1:485,513 Read#54
D	293	306	283	742	252	274	270	726	282	225	264		GFP1:485,513 Read#54
E	8754	9263	9463	254	787	787	785	239	944	910	942		GFP1:485,513 Read#54
F	272	267	262	735	243	202	275	764	255	252	235		GFP1:485,513 Read#54
G	8921	8810	8743	246	839	828	843	262	929	1001	926		GFP1:485,513 Read#54
H													GFP1:485,513 Read#54

GFP1:485,513
Kinetic read 55 (4:30:31)
	1	2	3	4	5	6	7	8	9	10	11	12
A	857	851	847	293	2104	2176	2355	216	822	812	829		GFP1:485,513 Read#55
B	309	275	303	733	288	316	321	729	280	261	228		GFP1:485,513 Read#55
C	854	879	939	225	2278	2463	2470	262	830	885	831		GFP1:485,513 Read#55
D	270	293	236	715	259	288	250	745	290	244	268		GFP1:485,513 Read#55
E	8912	9522	9705	288	771	828	814	265	871	913	951		GFP1:485,513 Read#55
F	258	222	311	726	253	205	263	726	231	262	223		GFP1:485,513 Read#55
G	9080	9356	9050	279	820	844	802	223	971	955	963		GFP1:485,513 Read#55
H													GFP1:485,513 Read#55

GFP1:485,513
Kinetic read 56 (4:35:31)
	1	2	3	4	5	6	7	8	9	10	11	12
A	833	808	837	307	2187	2251	2372	240	772	825	817		GFP1:485,513 Read#56
B	325	250	271	698	301	286	296	725	270	263	277		GFP1:485,513 Read#56
C	848	900	896	249	2375	2478	2531	268	849	863	858		GFP1:485,513 Read#56
D	238	263	302	724	271	238	238	712	286	243	265		GFP1:485,513 Read#56
E	9259	9848	10126	223	801	853	863	264	939	875	947		GFP1:485,513 Read#56
F	275	212	272	762	245	218	230	703	236	257	244		GFP1:485,513 Read#56
G	9440	9706	9405	238	862	826	809	232	1011	950	963		GFP1:485,513 Read#56
H													GFP1:485,513 Read#56

GFP1:485,513
Kinetic read 57 (0:00:00)
	1	2	3	4	5	6	7	8	9	10	11	12
A													GFP1:485,513 Read#57
B													GFP1:485,513 Read#57
C													GFP1:485,513 Read#57
D													GFP1:485,513 Read#57
E													GFP1:485,513 Read#57
F													GFP1:485,513 Read#57
G													GFP1:485,513 Read#57
H													GFP1:485,513 Read#57

GFP1:485,513
Kinetic read 58 (0:00:00)
	1	2	3	4	5	6	7	8	9	10	11	12
A													GFP1:485,513 Read#58
B													GFP1:485,513 Read#58
C													GFP1:485,513 Read#58
D													GFP1:485,513 Read#58
E													GFP1:485,513 Read#58
F													GFP1:485,513 Read#58
G													GFP1:485,513 Read#58
H													GFP1:485,513 Read#58

GFP1:485,513
Kinetic read 59 (0:00:00)
	1	2	3	4	5	6	7	8	9	10	11	12
A													GFP1:485,513 Read#59
B													GFP1:485,513 Read#59
C													GFP1:485,513 Read#59
D													GFP1:485,513 Read#59
E													GFP1:485,513 Read#59
F													GFP1:485,513 Read#59
G													GFP1:485,513 Read#59
H													GFP1:485,513 Read#59

GFP1:485,513
Kinetic read 60 (0:00:00)
	1	2	3	4	5	6	7	8	9	10	11	12
A													GFP1:485,513 Read#60
B													GFP1:485,513 Read#60
C													GFP1:485,513 Read#60
D													GFP1:485,513 Read#60
E													GFP1:485,513 Read#60
F													GFP1:485,513 Read#60
G													GFP1:485,513 Read#60
H													GFP1:485,513 Read#60

GFP1:485,513
Kinetic read 61 (0:00:00)
	1	2	3	4	5	6	7	8	9	10	11	12
A													GFP1:485,513 Read#61
B													GFP1:485,513 Read#61
C													GFP1:485,513 Read#61
D													GFP1:485,513 Read#61
E													GFP1:485,513 Read#61
F													GFP1:485,513 Read#61
G													GFP1:485,513 Read#61
H													GFP1:485,513 Read#61

GFP1:485,513
Kinetic read 62 (0:00:00)
	1	2	3	4	5	6	7	8	9	10	11	12
A													GFP1:485,513 Read#62
B													GFP1:485,513 Read#62
C													GFP1:485,513 Read#62
D													GFP1:485,513 Read#62
E													GFP1:485,513 Read#62
F													GFP1:485,513 Read#62
G													GFP1:485,513 Read#62
H													GFP1:485,513 Read#62

GFP1:485,513
Kinetic read 63 (0:00:00)
	1	2	3	4	5	6	7	8	9	10	11	12
A													GFP1:485,513 Read#63
B													GFP1:485,513 Read#63
C													GFP1:485,513 Read#63
D													GFP1:485,513 Read#63
E													GFP1:485,513 Read#63
F													GFP1:485,513 Read#63
G													GFP1:485,513 Read#63
H													GFP1:485,513 Read#63

GFP1:485,513
Kinetic read 64 (0:00:00)
	1	2	3	4	5	6	7	8	9	10	11	12
A													GFP1:485,513 Read#64
B													GFP1:485,513 Read#64
C													GFP1:485,513 Read#64
D													GFP1:485,513 Read#64
E													GFP1:485,513 Read#64
F													GFP1:485,513 Read#64
G													GFP1:485,513 Read#64
H													GFP1:485,513 Read#64

GFP1:485,513
Kinetic read 65 (0:00:00)
	1	2	3	4	5	6	7	8	9	10	11	12
A													GFP1:485,513 Read#65
B													GFP1:485,513 Read#65
C													GFP1:485,513 Read#65
D													GFP1:485,513 Read#65
E													GFP1:485,513 Read#65
F													GFP1:485,513 Read#65
G													GFP1:485,513 Read#65
H													GFP1:485,513 Read#65

GFP1:485,513
Kinetic read 66 (0:00:00)
	1	2	3	4	5	6	7	8	9	10	11	12
A													GFP1:485,513 Read#66
B													GFP1:485,513 Read#66
C													GFP1:485,513 Read#66
D													GFP1:485,513 Read#66
E													GFP1:485,513 Read#66
F													GFP1:485,513 Read#66
G													GFP1:485,513 Read#66
H													GFP1:485,513 Read#66

GFP1:485,513
Kinetic read 67 (0:00:00)
	1	2	3	4	5	6	7	8	9	10	11	12
A													GFP1:485,513 Read#67
B													GFP1:485,513 Read#67
C													GFP1:485,513 Read#67
D													GFP1:485,513 Read#67
E													GFP1:485,513 Read#67
F													GFP1:485,513 Read#67
G													GFP1:485,513 Read#67
H													GFP1:485,513 Read#67

GFP1:485,513
Kinetic read 68 (0:00:00)
	1	2	3	4	5	6	7	8	9	10	11	12
A													GFP1:485,513 Read#68
B													GFP1:485,513 Read#68
C													GFP1:485,513 Read#68
D													GFP1:485,513 Read#68
E													GFP1:485,513 Read#68
F													GFP1:485,513 Read#68
G													GFP1:485,513 Read#68
H													GFP1:485,513 Read#68

GFP1:485,513
Kinetic read 69 (0:00:00)
	1	2	3	4	5	6	7	8	9	10	11	12
A													GFP1:485,513 Read#69
B													GFP1:485,513 Read#69
C													GFP1:485,513 Read#69
D													GFP1:485,513 Read#69
E													GFP1:485,513 Read#69
F													GFP1:485,513 Read#69
G													GFP1:485,513 Read#69
H													GFP1:485,513 Read#69

GFP1:485,513
Kinetic read 70 (0:00:00)
	1	2	3	4	5	6	7	8	9	10	11	12
A													GFP1:485,513 Read#70
B													GFP1:485,513 Read#70
C													GFP1:485,513 Read#70
D													GFP1:485,513 Read#70
E													GFP1:485,513 Read#70
F													GFP1:485,513 Read#70
G													GFP1:485,513 Read#70
H													GFP1:485,513 Read#70

GFP1:485,513
Kinetic read 71 (0:00:00)
	1	2	3	4	5	6	7	8	9	10	11	12
A													GFP1:485,513 Read#71
B													GFP1:485,513 Read#71
C													GFP1:485,513 Read#71
D													GFP1:485,513 Read#71
E													GFP1:485,513 Read#71
F													GFP1:485,513 Read#71
G													GFP1:485,513 Read#71
H													GFP1:485,513 Read#71

GFP1:485,513
Kinetic read 72 (0:00:00)
	1	2	3	4	5	6	7	8	9	10	11	12
A													GFP1:485,513 Read#72
B													GFP1:485,513 Read#72
C													GFP1:485,513 Read#72
D													GFP1:485,513 Read#72
E													GFP1:485,513 Read#72
F													GFP1:485,513 Read#72
G													GFP1:485,513 Read#72
H													GFP1:485,513 Read#72

GFP1:485,513
Kinetic read 73 (0:00:00)
	1	2	3	4	5	6	7	8	9	10	11	12
A													GFP1:485,513 Read#73
B													GFP1:485,513 Read#73
C													GFP1:485,513 Read#73
D													GFP1:485,513 Read#73
E													GFP1:485,513 Read#73
F													GFP1:485,513 Read#73
G													GFP1:485,513 Read#73
H													GFP1:485,513 Read#73

GFP1:485,513
Kinetic read 74 (0:00:00)
	1	2	3	4	5	6	7	8	9	10	11	12
A													GFP1:485,513 Read#74
B													GFP1:485,513 Read#74
C													GFP1:485,513 Read#74
D													GFP1:485,513 Read#74
E													GFP1:485,513 Read#74
F													GFP1:485,513 Read#74
G													GFP1:485,513 Read#74
H													GFP1:485,513 Read#74

GFP1:485,513
Kinetic read 75 (0:00:00)
	1	2	3	4	5	6	7	8	9	10	11	12
A													GFP1:485,513 Read#75
B													GFP1:485,513 Read#75
C													GFP1:485,513 Read#75
D													GFP1:485,513 Read#75
E													GFP1:485,513 Read#75
F													GFP1:485,513 Read#75
G													GFP1:485,513 Read#75
H													GFP1:485,513 Read#75

GFP1:485,513
Kinetic read 76 (0:00:00)
	1	2	3	4	5	6	7	8	9	10	11	12
A													GFP1:485,513 Read#76
B													GFP1:485,513 Read#76
C													GFP1:485,513 Read#76
D													GFP1:485,513 Read#76
E													GFP1:485,513 Read#76
F													GFP1:485,513 Read#76
G													GFP1:485,513 Read#76
H													GFP1:485,513 Read#76

GFP1:485,513
Kinetic read 77 (0:00:00)
	1	2	3	4	5	6	7	8	9	10	11	12
A													GFP1:485,513 Read#77
B													GFP1:485,513 Read#77
C													GFP1:485,513 Read#77
D													GFP1:485,513 Read#77
E													GFP1:485,513 Read#77
F													GFP1:485,513 Read#77
G													GFP1:485,513 Read#77
H													GFP1:485,513 Read#77

GFP1:485,513
Kinetic read 78 (0:00:00)
	1	2	3	4	5	6	7	8	9	10	11	12
A													GFP1:485,513 Read#78
B													GFP1:485,513 Read#78
C													GFP1:485,513 Read#78
D													GFP1:485,513 Read#78
E													GFP1:485,513 Read#78
F													GFP1:485,513 Read#78
G													GFP1:485,513 Read#78
H													GFP1:485,513 Read#78

GFP1:485,513
Kinetic read 79 (0:00:00)
	1	2	3	4	5	6	7	8	9	10	11	12
A													GFP1:485,513 Read#79
B													GFP1:485,513 Read#79
C													GFP1:485,513 Read#79
D													GFP1:485,513 Read#79
E													GFP1:485,513 Read#79
F													GFP1:485,513 Read#79
G													GFP1:485,513 Read#79
H													GFP1:485,513 Read#79

GFP1:485,513
Kinetic read 80 (0:00:00)
	1	2	3	4	5	6	7	8	9	10	11	12
A													GFP1:485,513 Read#80
B													GFP1:485,513 Read#80
C													GFP1:485,513 Read#80
D													GFP1:485,513 Read#80
E													GFP1:485,513 Read#80
F													GFP1:485,513 Read#80
G													GFP1:485,513 Read#80
H													GFP1:485,513 Read#80

GFP1:485,513
Kinetic read 81 (0:00:00)
	1	2	3	4	5	6	7	8	9	10	11	12
A													GFP1:485,513 Read#81
B													GFP1:485,513 Read#81
C													GFP1:485,513 Read#81
D													GFP1:485,513 Read#81
E													GFP1:485,513 Read#81
F													GFP1:485,513 Read#81
G													GFP1:485,513 Read#81
H													GFP1:485,513 Read#81

GFP1:485,513
Kinetic read 82 (0:00:00)
	1	2	3	4	5	6	7	8	9	10	11	12
A													GFP1:485,513 Read#82
B													GFP1:485,513 Read#82
C													GFP1:485,513 Read#82
D													GFP1:485,513 Read#82
E													GFP1:485,513 Read#82
F													GFP1:485,513 Read#82
G													GFP1:485,513 Read#82
H													GFP1:485,513 Read#82

GFP1:485,513
Kinetic read 83 (0:00:00)
	1	2	3	4	5	6	7	8	9	10	11	12
A													GFP1:485,513 Read#83
B													GFP1:485,513 Read#83
C													GFP1:485,513 Read#83
D													GFP1:485,513 Read#83
E													GFP1:485,513 Read#83
F													GFP1:485,513 Read#83
G													GFP1:485,513 Read#83
H													GFP1:485,513 Read#83

GFP1:485,513
Kinetic read 84 (0:00:00)
	1	2	3	4	5	6	7	8	9	10	11	12
A													GFP1:485,513 Read#84
B													GFP1:485,513 Read#84
C													GFP1:485,513 Read#84
D													GFP1:485,513 Read#84
E													GFP1:485,513 Read#84
F													GFP1:485,513 Read#84
G													GFP1:485,513 Read#84
H													GFP1:485,513 Read#84

GFP1:485,513
Kinetic read 85 (0:00:00)
	1	2	3	4	5	6	7	8	9	10	11	12
A													GFP1:485,513 Read#85
B													GFP1:485,513 Read#85
C													GFP1:485,513 Read#85
D													GFP1:485,513 Read#85
E													GFP1:485,513 Read#85
F													GFP1:485,513 Read#85
G													GFP1:485,513 Read#85
H													GFP1:485,513 Read#85

GFP1:485,513
Kinetic read 86 (0:00:00)
	1	2	3	4	5	6	7	8	9	10	11	12
A													GFP1:485,513 Read#86
B													GFP1:485,513 Read#86
C													GFP1:485,513 Read#86
D													GFP1:485,513 Read#86
E													GFP1:485,513 Read#86
F													GFP1:485,513 Read#86
G													GFP1:485,513 Read#86
H													GFP1:485,513 Read#86

GFP1:485,513
Kinetic read 87 (0:00:00)
	1	2	3	4	5	6	7	8	9	10	11	12
A													GFP1:485,513 Read#87
B													GFP1:485,513 Read#87
C													GFP1:485,513 Read#87
D													GFP1:485,513 Read#87
E													GFP1:485,513 Read#87
F													GFP1:485,513 Read#87
G													GFP1:485,513 Read#87
H													GFP1:485,513 Read#87

GFP1:485,513
Kinetic read 88 (0:00:00)
	1	2	3	4	5	6	7	8	9	10	11	12
A													GFP1:485,513 Read#88
B													GFP1:485,513 Read#88
C													GFP1:485,513 Read#88
D													GFP1:485,513 Read#88
E													GFP1:485,513 Read#88
F													GFP1:485,513 Read#88
G													GFP1:485,513 Read#88
H													GFP1:485,513 Read#88

GFP1:485,513
Kinetic read 89 (0:00:00)
	1	2	3	4	5	6	7	8	9	10	11	12
A													GFP1:485,513 Read#89
B													GFP1:485,513 Read#89
C													GFP1:485,513 Read#89
D													GFP1:485,513 Read#89
E													GFP1:485,513 Read#89
F													GFP1:485,513 Read#89
G													GFP1:485,513 Read#89
H													GFP1:485,513 Read#89

GFP1:485,513
Kinetic read 90 (0:00:00)
	1	2	3	4	5	6	7	8	9	10	11	12
A													GFP1:485,513 Read#90
B													GFP1:485,513 Read#90
C													GFP1:485,513 Read#90
D													GFP1:485,513 Read#90
E													GFP1:485,513 Read#90
F													GFP1:485,513 Read#90
G													GFP1:485,513 Read#90
H													GFP1:485,513 Read#90

GFP1:485,513
Kinetic read 91 (0:00:00)
	1	2	3	4	5	6	7	8	9	10	11	12
A													GFP1:485,513 Read#91
B													GFP1:485,513 Read#91
C													GFP1:485,513 Read#91
D													GFP1:485,513 Read#91
E													GFP1:485,513 Read#91
F													GFP1:485,513 Read#91
G													GFP1:485,513 Read#91
H													GFP1:485,513 Read#91

GFP1:485,513
Kinetic read 92 (0:00:00)
	1	2	3	4	5	6	7	8	9	10	11	12
A													GFP1:485,513 Read#92
B													GFP1:485,513 Read#92
C													GFP1:485,513 Read#92
D													GFP1:485,513 Read#92
E													GFP1:485,513 Read#92
F													GFP1:485,513 Read#92
G													GFP1:485,513 Read#92
H													GFP1:485,513 Read#92

GFP1:485,513
Kinetic read 93 (0:00:00)
	1	2	3	4	5	6	7	8	9	10	11	12
A													GFP1:485,513 Read#93
B													GFP1:485,513 Read#93
C													GFP1:485,513 Read#93
D													GFP1:485,513 Read#93
E													GFP1:485,513 Read#93
F													GFP1:485,513 Read#93
G													GFP1:485,513 Read#93
H													GFP1:485,513 Read#93

GFP1:485,513
Kinetic read 94 (0:00:00)
	1	2	3	4	5	6	7	8	9	10	11	12
A													GFP1:485,513 Read#94
B													GFP1:485,513 Read#94
C													GFP1:485,513 Read#94
D													GFP1:485,513 Read#94
E													GFP1:485,513 Read#94
F													GFP1:485,513 Read#94
G													GFP1:485,513 Read#94
H													GFP1:485,513 Read#94

GFP1:485,513
Kinetic read 95 (0:00:00)
	1	2	3	4	5	6	7	8	9	10	11	12
A													GFP1:485,513 Read#95
B													GFP1:485,513 Read#95
C													GFP1:485,513 Read#95
D													GFP1:485,513 Read#95
E													GFP1:485,513 Read#95
F													GFP1:485,513 Read#95
G													GFP1:485,513 Read#95
H													GFP1:485,513 Read#95

GFP1:485,513
Kinetic read 96 (0:00:00)
	1	2	3	4	5	6	7	8	9	10	11	12
A													GFP1:485,513 Read#96
B													GFP1:485,513 Read#96
C													GFP1:485,513 Read#96
D													GFP1:485,513 Read#96
E													GFP1:485,513 Read#96
F													GFP1:485,513 Read#96
G													GFP1:485,513 Read#96
H													GFP1:485,513 Read#96

GFP1:485,513
Kinetic read 97 (0:00:00)
	1	2	3	4	5	6	7	8	9	10	11	12
A													GFP1:485,513 Read#97
B													GFP1:485,513 Read#97
C													GFP1:485,513 Read#97
D													GFP1:485,513 Read#97
E													GFP1:485,513 Read#97
F													GFP1:485,513 Read#97
G													GFP1:485,513 Read#97
H													GFP1:485,513 Read#97

GFP1:485,513
Kinetic read 98 (0:00:00)
	1	2	3	4	5	6	7	8	9	10	11	12
A													GFP1:485,513 Read#98
B													GFP1:485,513 Read#98
C													GFP1:485,513 Read#98
D													GFP1:485,513 Read#98
E													GFP1:485,513 Read#98
F													GFP1:485,513 Read#98
G													GFP1:485,513 Read#98
H													GFP1:485,513 Read#98

GFP1:485,513
Kinetic read 99 (0:00:00)
	1	2	3	4	5	6	7	8	9	10	11	12
A													GFP1:485,513 Read#99
B													GFP1:485,513 Read#99
C													GFP1:485,513 Read#99
D													GFP1:485,513 Read#99
E													GFP1:485,513 Read#99
F													GFP1:485,513 Read#99
G													GFP1:485,513 Read#99
H													GFP1:485,513 Read#99

GFP1:485,513
Kinetic read 100 (0:00:00)
	1	2	3	4	5	6	7	8	9	10	11	12
A													GFP1:485,513 Read#100
B													GFP1:485,513 Read#100
C													GFP1:485,513 Read#100
D													GFP1:485,513 Read#100
E													GFP1:485,513 Read#100
F													GFP1:485,513 Read#100
G													GFP1:485,513 Read#100
H													GFP1:485,513 Read#100

GFP1:485,513
Kinetic read 101 (0:00:00)
	1	2	3	4	5	6	7	8	9	10	11	12
A													GFP1:485,513 Read#101
B													GFP1:485,513 Read#101
C													GFP1:485,513 Read#101
D													GFP1:485,513 Read#101
E													GFP1:485,513 Read#101
F													GFP1:485,513 Read#101
G													GFP1:485,513 Read#101
H													GFP1:485,513 Read#101

GFP1:485,513
Kinetic read 102 (0:00:00)
	1	2	3	4	5	6	7	8	9	10	11	12
A													GFP1:485,513 Read#102
B													GFP1:485,513 Read#102
C													GFP1:485,513 Read#102
D													GFP1:485,513 Read#102
E													GFP1:485,513 Read#102
F													GFP1:485,513 Read#102
G													GFP1:485,513 Read#102
H													GFP1:485,513 Read#102

GFP1:485,513
Kinetic read 103 (0:00:00)
	1	2	3	4	5	6	7	8	9	10	11	12
A													GFP1:485,513 Read#103
B													GFP1:485,513 Read#103
C													GFP1:485,513 Read#103
D													GFP1:485,513 Read#103
E													GFP1:485,513 Read#103
F													GFP1:485,513 Read#103
G													GFP1:485,513 Read#103
H													GFP1:485,513 Read#103

GFP1:485,513
Kinetic read 104 (0:00:00)
	1	2	3	4	5	6	7	8	9	10	11	12
A													GFP1:485,513 Read#104
B													GFP1:485,513 Read#104
C													GFP1:485,513 Read#104
D													GFP1:485,513 Read#104
E													GFP1:485,513 Read#104
F													GFP1:485,513 Read#104
G													GFP1:485,513 Read#104
H													GFP1:485,513 Read#104

GFP1:485,513
Kinetic read 105 (0:00:00)
	1	2	3	4	5	6	7	8	9	10	11	12
A													GFP1:485,513 Read#105
B													GFP1:485,513 Read#105
C													GFP1:485,513 Read#105
D													GFP1:485,513 Read#105
E													GFP1:485,513 Read#105
F													GFP1:485,513 Read#105
G													GFP1:485,513 Read#105
H													GFP1:485,513 Read#105

GFP1:485,513
Kinetic read 106 (0:00:00)
	1	2	3	4	5	6	7	8	9	10	11	12
A													GFP1:485,513 Read#106
B													GFP1:485,513 Read#106
C													GFP1:485,513 Read#106
D													GFP1:485,513 Read#106
E													GFP1:485,513 Read#106
F													GFP1:485,513 Read#106
G													GFP1:485,513 Read#106
H													GFP1:485,513 Read#106

GFP1:485,513
Kinetic read 107 (0:00:00)
	1	2	3	4	5	6	7	8	9	10	11	12
A													GFP1:485,513 Read#107
B													GFP1:485,513 Read#107
C													GFP1:485,513 Read#107
D													GFP1:485,513 Read#107
E													GFP1:485,513 Read#107
F													GFP1:485,513 Read#107
G													GFP1:485,513 Read#107
H													GFP1:485,513 Read#107

GFP1:485,513
Kinetic read 108 (0:00:00)
	1	2	3	4	5	6	7	8	9	10	11	12
A													GFP1:485,513 Read#108
B													GFP1:485,513 Read#108
C													GFP1:485,513 Read#108
D													GFP1:485,513 Read#108
E													GFP1:485,513 Read#108
F													GFP1:485,513 Read#108
G													GFP1:485,513 Read#108
H													GFP1:485,513 Read#108

GFP1:485,513
Kinetic read 109 (0:00:00)
	1	2	3	4	5	6	7	8	9	10	11	12
A													GFP1:485,513 Read#109
B													GFP1:485,513 Read#109
C													GFP1:485,513 Read#109
D													GFP1:485,513 Read#109
E													GFP1:485,513 Read#109
F													GFP1:485,513 Read#109
G													GFP1:485,513 Read#109
H													GFP1:485,513 Read#109

GFP1:485,513
Kinetic read 110 (0:00:00)
	1	2	3	4	5	6	7	8	9	10	11	12
A													GFP1:485,513 Read#110
B													GFP1:485,513 Read#110
C													GFP1:485,513 Read#110
D													GFP1:485,513 Read#110
E													GFP1:485,513 Read#110
F													GFP1:485,513 Read#110
G													GFP1:485,513 Read#110
H													GFP1:485,513 Read#110

GFP1:485,513
Kinetic read 111 (0:00:00)
	1	2	3	4	5	6	7	8	9	10	11	12
A													GFP1:485,513 Read#111
B													GFP1:485,513 Read#111
C													GFP1:485,513 Read#111
D													GFP1:485,513 Read#111
E													GFP1:485,513 Read#111
F													GFP1:485,513 Read#111
G													GFP1:485,513 Read#111
H													GFP1:485,513 Read#111

GFP1:485,513
Kinetic read 112 (0:00:00)
	1	2	3	4	5	6	7	8	9	10	11	12
A													GFP1:485,513 Read#112
B													GFP1:485,513 Read#112
C													GFP1:485,513 Read#112
D													GFP1:485,513 Read#112
E													GFP1:485,513 Read#112
F													GFP1:485,513 Read#112
G													GFP1:485,513 Read#112
H													GFP1:485,513 Read#112

GFP1:485,513
Kinetic read 113 (0:00:00)
	1	2	3	4	5	6	7	8	9	10	11	12
A													GFP1:485,513 Read#113
B													GFP1:485,513 Read#113
C													GFP1:485,513 Read#113
D													GFP1:485,513 Read#113
E													GFP1:485,513 Read#113
F													GFP1:485,513 Read#113
G													GFP1:485,513 Read#113
H													GFP1:485,513 Read#113

GFP1:485,513
Kinetic read 114 (0:00:00)
	1	2	3	4	5	6	7	8	9	10	11	12
A													GFP1:485,513 Read#114
B													GFP1:485,513 Read#114
C													GFP1:485,513 Read#114
D													GFP1:485,513 Read#114
E													GFP1:485,513 Read#114
F													GFP1:485,513 Read#114
G													GFP1:485,513 Read#114
H													GFP1:485,513 Read#114

GFP1:485,513
Kinetic read 115 (0:00:00)
	1	2	3	4	5	6	7	8	9	10	11	12
A													GFP1:485,513 Read#115
B													GFP1:485,513 Read#115
C													GFP1:485,513 Read#115
D													GFP1:485,513 Read#115
E													GFP1:485,513 Read#115
F													GFP1:485,513 Read#115
G													GFP1:485,513 Read#115
H													GFP1:485,513 Read#115

GFP1:485,513
Kinetic read 116 (0:00:00)
	1	2	3	4	5	6	7	8	9	10	11	12
A													GFP1:485,513 Read#116
B													GFP1:485,513 Read#116
C													GFP1:485,513 Read#116
D													GFP1:485,513 Read#116
E													GFP1:485,513 Read#116
F													GFP1:485,513 Read#116
G													GFP1:485,513 Read#116
H													GFP1:485,513 Read#116

GFP1:485,513
Kinetic read 117 (0:00:00)
	1	2	3	4	5	6	7	8	9	10	11	12
A													GFP1:485,513 Read#117
B													GFP1:485,513 Read#117
C													GFP1:485,513 Read#117
D													GFP1:485,513 Read#117
E													GFP1:485,513 Read#117
F													GFP1:485,513 Read#117
G													GFP1:485,513 Read#117
H													GFP1:485,513 Read#117

GFP1:485,513
Kinetic read 118 (0:00:00)
	1	2	3	4	5	6	7	8	9	10	11	12
A													GFP1:485,513 Read#118
B													GFP1:485,513 Read#118
C													GFP1:485,513 Read#118
D													GFP1:485,513 Read#118
E													GFP1:485,513 Read#118
F													GFP1:485,513 Read#118
G													GFP1:485,513 Read#118
H													GFP1:485,513 Read#118

GFP1:485,513
Kinetic read 119 (0:00:00)
	1	2	3	4	5	6	7	8	9	10	11	12
A													GFP1:485,513 Read#119
B													GFP1:485,513 Read#119
C													GFP1:485,513 Read#119
D													GFP1:485,513 Read#119
E													GFP1:485,513 Read#119
F													GFP1:485,513 Read#119
G													GFP1:485,513 Read#119
H													GFP1:485,513 Read#119

GFP1:485,513
Kinetic read 120 (0:00:00)
	1	2	3	4	5	6	7	8	9	10	11	12
A													GFP1:485,513 Read#120
B													GFP1:485,513 Read#120
C													GFP1:485,513 Read#120
D													GFP1:485,513 Read#120
E													GFP1:485,513 Read#120
F													GFP1:485,513 Read#120
G													GFP1:485,513 Read#120
H													GFP1:485,513 Read#120

GFP1:485,513
Kinetic read 121 (0:00:00)
	1	2	3	4	5	6	7	8	9	10	11	12
A													GFP1:485,513 Read#121
B													GFP1:485,513 Read#121
C													GFP1:485,513 Read#121
D													GFP1:485,513 Read#121
E													GFP1:485,513 Read#121
F													GFP1:485,513 Read#121
G													GFP1:485,513 Read#121
H													GFP1:485,513 Read#121

GFP1:485,513
Kinetic read 122 (0:00:00)
	1	2	3	4	5	6	7	8	9	10	11	12
A													GFP1:485,513 Read#122
B													GFP1:485,513 Read#122
C													GFP1:485,513 Read#122
D													GFP1:485,513 Read#122
E													GFP1:485,513 Read#122
F													GFP1:485,513 Read#122
G													GFP1:485,513 Read#122
H													GFP1:485,513 Read#122

GFP1:485,513
Kinetic read 123 (0:00:00)
	1	2	3	4	5	6	7	8	9	10	11	12
A													GFP1:485,513 Read#123
B													GFP1:485,513 Read#123
C													GFP1:485,513 Read#123
D													GFP1:485,513 Read#123
E													GFP1:485,513 Read#123
F													GFP1:485,513 Read#123
G													GFP1:485,513 Read#123
H													GFP1:485,513 Read#123

GFP1:485,513
Kinetic read 124 (0:00:00)
	1	2	3	4	5	6	7	8	9	10	11	12
A													GFP1:485,513 Read#124
B													GFP1:485,513 Read#124
C													GFP1:485,513 Read#124
D													GFP1:485,513 Read#124
E													GFP1:485,513 Read#124
F													GFP1:485,513 Read#124
G													GFP1:485,513 Read#124
H													GFP1:485,513 Read#124

GFP1:485,513
Kinetic read 125 (0:00:00)
	1	2	3	4	5	6	7	8	9	10	11	12
A													GFP1:485,513 Read#125
B													GFP1:485,513 Read#125
C													GFP1:485,513 Read#125
D													GFP1:485,513 Read#125
E													GFP1:485,513 Read#125
F													GFP1:485,513 Read#125
G													GFP1:485,513 Read#125
H													GFP1:485,513 Read#125

GFP1:485,513
Kinetic read 126 (0:00:00)
	1	2	3	4	5	6	7	8	9	10	11	12
A													GFP1:485,513 Read#126
B													GFP1:485,513 Read#126
C													GFP1:485,513 Read#126
D													GFP1:485,513 Read#126
E													GFP1:485,513 Read#126
F													GFP1:485,513 Read#126
G													GFP1:485,513 Read#126
H													GFP1:485,513 Read#126

GFP1:485,513
Kinetic read 127 (0:00:00)
	1	2	3	4	5	6	7	8	9	10	11	12
A													GFP1:485,513 Read#127
B													GFP1:485,513 Read#127
C													GFP1:485,513 Read#127
D													GFP1:485,513 Read#127
E													GFP1:485,513 Read#127
F													GFP1:485,513 Read#127
G													GFP1:485,513 Read#127
H													GFP1:485,513 Read#127

GFP1:485,513
Kinetic read 128 (0:00:00)
	1	2	3	4	5	6	7	8	9	10	11	12
A													GFP1:485,513 Read#128
B													GFP1:485,513 Read#128
C													GFP1:485,513 Read#128
D													GFP1:485,513 Read#128
E													GFP1:485,513 Read#128
F													GFP1:485,513 Read#128
G													GFP1:485,513 Read#128
H													GFP1:485,513 Read#128

GFP1:485,513
Kinetic read 129 (0:00:00)
	1	2	3	4	5	6	7	8	9	10	11	12
A													GFP1:485,513 Read#129
B													GFP1:485,513 Read#129
C													GFP1:485,513 Read#129
D													GFP1:485,513 Read#129
E													GFP1:485,513 Read#129
F													GFP1:485,513 Read#129
G													GFP1:485,513 Read#129
H													GFP1:485,513 Read#129

GFP1:485,513
Kinetic read 130 (0:00:00)
	1	2	3	4	5	6	7	8	9	10	11	12
A													GFP1:485,513 Read#130
B													GFP1:485,513 Read#130
C													GFP1:485,513 Read#130
D													GFP1:485,513 Read#130
E													GFP1:485,513 Read#130
F													GFP1:485,513 Read#130
G													GFP1:485,513 Read#130
H													GFP1:485,513 Read#130

GFP1:485,513
Kinetic read 131 (0:00:00)
	1	2	3	4	5	6	7	8	9	10	11	12
A													GFP1:485,513 Read#131
B													GFP1:485,513 Read#131
C													GFP1:485,513 Read#131
D													GFP1:485,513 Read#131
E													GFP1:485,513 Read#131
F													GFP1:485,513 Read#131
G													GFP1:485,513 Read#131
H													GFP1:485,513 Read#131

GFP1:485,513
Kinetic read 132 (0:00:00)
	1	2	3	4	5	6	7	8	9	10	11	12
A													GFP1:485,513 Read#132
B													GFP1:485,513 Read#132
C													GFP1:485,513 Read#132
D													GFP1:485,513 Read#132
E													GFP1:485,513 Read#132
F													GFP1:485,513 Read#132
G													GFP1:485,513 Read#132
H													GFP1:485,513 Read#132

GFP1:485,513
Kinetic read 133 (0:00:00)
	1	2	3	4	5	6	7	8	9	10	11	12
A													GFP1:485,513 Read#133
B													GFP1:485,513 Read#133
C													GFP1:485,513 Read#133
D													GFP1:485,513 Read#133
E													GFP1:485,513 Read#133
F													GFP1:485,513 Read#133
G													GFP1:485,513 Read#133
H													GFP1:485,513 Read#133

GFP1:485,513
Kinetic read 134 (0:00:00)
	1	2	3	4	5	6	7	8	9	10	11	12
A													GFP1:485,513 Read#134
B													GFP1:485,513 Read#134
C													GFP1:485,513 Read#134
D													GFP1:485,513 Read#134
E													GFP1:485,513 Read#134
F													GFP1:485,513 Read#134
G													GFP1:485,513 Read#134
H													GFP1:485,513 Read#134

GFP1:485,513
Kinetic read 135 (0:00:00)
	1	2	3	4	5	6	7	8	9	10	11	12
A													GFP1:485,513 Read#135
B													GFP1:485,513 Read#135
C													GFP1:485,513 Read#135
D													GFP1:485,513 Read#135
E													GFP1:485,513 Read#135
F													GFP1:485,513 Read#135
G													GFP1:485,513 Read#135
H													GFP1:485,513 Read#135

GFP1:485,513
Kinetic read 136 (0:00:00)
	1	2	3	4	5	6	7	8	9	10	11	12
A													GFP1:485,513 Read#136
B													GFP1:485,513 Read#136
C													GFP1:485,513 Read#136
D													GFP1:485,513 Read#136
E													GFP1:485,513 Read#136
F													GFP1:485,513 Read#136
G													GFP1:485,513 Read#136
H													GFP1:485,513 Read#136

GFP1:485,513
Kinetic read 137 (0:00:00)
	1	2	3	4	5	6	7	8	9	10	11	12
A													GFP1:485,513 Read#137
B													GFP1:485,513 Read#137
C													GFP1:485,513 Read#137
D													GFP1:485,513 Read#137
E													GFP1:485,513 Read#137
F													GFP1:485,513 Read#137
G													GFP1:485,513 Read#137
H													GFP1:485,513 Read#137

GFP1:485,513
Kinetic read 138 (0:00:00)
	1	2	3	4	5	6	7	8	9	10	11	12
A													GFP1:485,513 Read#138
B													GFP1:485,513 Read#138
C													GFP1:485,513 Read#138
D													GFP1:485,513 Read#138
E													GFP1:485,513 Read#138
F													GFP1:485,513 Read#138
G													GFP1:485,513 Read#138
H													GFP1:485,513 Read#138

GFP1:485,513
Kinetic read 139 (0:00:00)
	1	2	3	4	5	6	7	8	9	10	11	12
A													GFP1:485,513 Read#139
B													GFP1:485,513 Read#139
C													GFP1:485,513 Read#139
D													GFP1:485,513 Read#139
E													GFP1:485,513 Read#139
F													GFP1:485,513 Read#139
G													GFP1:485,513 Read#139
H													GFP1:485,513 Read#139

GFP1:485,513
Kinetic read 140 (0:00:00)
	1	2	3	4	5	6	7	8	9	10	11	12
A													GFP1:485,513 Read#140
B													GFP1:485,513 Read#140
C													GFP1:485,513 Read#140
D													GFP1:485,513 Read#140
E													GFP1:485,513 Read#140
F													GFP1:485,513 Read#140
G													GFP1:485,513 Read#140
H													GFP1:485,513 Read#140

GFP1:485,513
Kinetic read 141 (0:00:00)
	1	2	3	4	5	6	7	8	9	10	11	12
A													GFP1:485,513 Read#141
B													GFP1:485,513 Read#141
C													GFP1:485,513 Read#141
D													GFP1:485,513 Read#141
E													GFP1:485,513 Read#141
F													GFP1:485,513 Read#141
G													GFP1:485,513 Read#141
H													GFP1:485,513 Read#141

GFP1:485,513
Kinetic read 142 (0:00:00)
	1	2	3	4	5	6	7	8	9	10	11	12
A													GFP1:485,513 Read#142
B													GFP1:485,513 Read#142
C													GFP1:485,513 Read#142
D													GFP1:485,513 Read#142
E													GFP1:485,513 Read#142
F													GFP1:485,513 Read#142
G													GFP1:485,513 Read#142
H													GFP1:485,513 Read#142

GFP1:485,513
Kinetic read 143 (0:00:00)
	1	2	3	4	5	6	7	8	9	10	11	12
A													GFP1:485,513 Read#143
B													GFP1:485,513 Read#143
C													GFP1:485,513 Read#143
D													GFP1:485,513 Read#143
E													GFP1:485,513 Read#143
F													GFP1:485,513 Read#143
G													GFP1:485,513 Read#143
H													GFP1:485,513 Read#143

GFP1:485,513
Kinetic read 144 (0:00:00)
	1	2	3	4	5	6	7	8	9	10	11	12
A													GFP1:485,513 Read#144
B													GFP1:485,513 Read#144
C													GFP1:485,513 Read#144
D													GFP1:485,513 Read#144
E													GFP1:485,513 Read#144
F													GFP1:485,513 Read#144
G													GFP1:485,513 Read#144
H													GFP1:485,513 Read#144

GFP1:485,513
Kinetic read 145 (0:00:00)
	1	2	3	4	5	6	7	8	9	10	11	12
A													GFP1:485,513 Read#145
B													GFP1:485,513 Read#145
C													GFP1:485,513 Read#145
D													GFP1:485,513 Read#145
E													GFP1:485,513 Read#145
F													GFP1:485,513 Read#145
G													GFP1:485,513 Read#145
H													GFP1:485,513 Read#145

RFP1:520,545
Kinetic read 1 (0:02:09)
	1	2	3	4	5	6	7	8	9	10	11	12
A	618	550	643	328	560	646	607	266	547	654	556		RFP1:520,545 Read#1
B	339	354	286	576	317	340	288	524	345	281	254		RFP1:520,545 Read#1
C	625	623	593	271	577	647	591	293	534	657	584		RFP1:520,545 Read#1
D	303	346	294	606	326	284	346	550	331	293	309		RFP1:520,545 Read#1
E	858	787	846	285	601	572	573	295	552	549	581		RFP1:520,545 Read#1
F	320	269	340	579	330	269	309	568	257	278	254		RFP1:520,545 Read#1
G	879	796	808	323	566	577	580	297	524	556	683		RFP1:520,545 Read#1
H													RFP1:520,545 Read#1

RFP1:520,545
Kinetic read 2 (0:07:09)
	1	2	3	4	5	6	7	8	9	10	11	12
A	582	548	611	324	571	630	566	263	567	550	557		RFP1:520,545 Read#2
B	361	321	339	587	327	305	306	591	281	263	282		RFP1:520,545 Read#2
C	577	616	585	287	596	627	668	326	579	581	568		RFP1:520,545 Read#2
D	307	296	284	565	293	259	283	620	350	259	286		RFP1:520,545 Read#2
E	735	823	793	289	634	566	588	280	639	581	593		RFP1:520,545 Read#2
F	278	331	330	601	357	271	337	607	299	260	284		RFP1:520,545 Read#2
G	848	811	773	328	595	614	547	297	563	548	600		RFP1:520,545 Read#2
H													RFP1:520,545 Read#2

RFP1:520,545
Kinetic read 3 (0:12:09)
	1	2	3	4	5	6	7	8	9	10	11	12
A	635	541	579	315	582	630	619	279	588	561	565		RFP1:520,545 Read#3
B	319	294	304	548	322	297	315	581	342	311	277		RFP1:520,545 Read#3
C	602	565	567	301	613	627	603	268	546	555	531		RFP1:520,545 Read#3
D	295	294	318	614	291	272	325	577	301	285	241		RFP1:520,545 Read#3
E	791	768	736	311	563	582	585	288	594	565	593		RFP1:520,545 Read#3
F	289	255	303	582	254	272	326	602	298	290	235		RFP1:520,545 Read#3
G	813	765	742	325	596	596	665	299	568	583	540		RFP1:520,545 Read#3
H													RFP1:520,545 Read#3

RFP1:520,545
Kinetic read 4 (0:17:09)
	1	2	3	4	5	6	7	8	9	10	11	12
A	654	574	566	319	631	612	630	232	612	608	560		RFP1:520,545 Read#4
B	349	303	371	589	317	305	338	570	294	281	308		RFP1:520,545 Read#4
C	616	585	606	281	619	620	600	300	566	538	557		RFP1:520,545 Read#4
D	303	298	295	576	290	300	287	593	303	314	281		RFP1:520,545 Read#4
E	861	821	842	288	553	635	574	279	605	590	603		RFP1:520,545 Read#4
F	307	289	387	599	320	293	359	596	307	347	276		RFP1:520,545 Read#4
G	862	858	761	325	567	548	553	265	576	602	523		RFP1:520,545 Read#4
H													RFP1:520,545 Read#4

RFP1:520,545
Kinetic read 5 (0:22:09)
	1	2	3	4	5	6	7	8	9	10	11	12
A	609	574	602	281	633	592	609	300	570	608	617		RFP1:520,545 Read#5
B	336	256	303	578	326	309	395	587	347	333	298		RFP1:520,545 Read#5
C	635	653	593	249	626	652	647	313	546	617	592		RFP1:520,545 Read#5
D	324	310	296	603	325	272	277	566	311	284	319		RFP1:520,545 Read#5
E	846	821	842	281	620	608	609	300	607	550	591		RFP1:520,545 Read#5
F	269	277	279	562	314	271	334	599	306	286	266		RFP1:520,545 Read#5
G	914	789	856	306	534	596	610	292	568	630	626		RFP1:520,545 Read#5
H													RFP1:520,545 Read#5

RFP1:520,545
Kinetic read 6 (0:27:09)
	1	2	3	4	5	6	7	8	9	10	11	12
A	563	603	623	337	648	575	656	260	634	597	577		RFP1:520,545 Read#6
B	367	338	341	547	355	308	317	586	259	303	285		RFP1:520,545 Read#6
C	618	585	553	324	653	617	654	280	641	709	593		RFP1:520,545 Read#6
D	293	320	264	572	338	304	334	632	276	245	286		RFP1:520,545 Read#6
E	844	834	951	295	614	605	594	265	544	612	578		RFP1:520,545 Read#6
F	290	252	335	573	256	331	315	637	266	300	231		RFP1:520,545 Read#6
G	827	868	869	270	556	614	596	300	601	579	625		RFP1:520,545 Read#6
H													RFP1:520,545 Read#6

RFP1:520,545
Kinetic read 7 (0:32:09)
	1	2	3	4	5	6	7	8	9	10	11	12
A	618	581	627	330	564	638	641	284	577	608	584		RFP1:520,545 Read#7
B	319	323	318	545	345	310	323	562	346	334	266		RFP1:520,545 Read#7
C	591	563	601	256	665	634	697	289	563	575	571		RFP1:520,545 Read#7
D	316	302	329	610	307	261	267	618	294	304	345		RFP1:520,545 Read#7
E	876	861	815	275	546	553	579	322	675	582	650		RFP1:520,545 Read#7
F	273	264	318	580	245	241	312	577	321	261	291		RFP1:520,545 Read#7
G	866	887	831	260	565	649	590	255	604	595	570		RFP1:520,545 Read#7
H													RFP1:520,545 Read#7

RFP1:520,545
Kinetic read 8 (0:37:09)
	1	2	3	4	5	6	7	8	9	10	11	12
A	630	553	646	363	590	687	702	277	583	595	553		RFP1:520,545 Read#8
B	373	372	333	587	339	294	266	595	378	271	282		RFP1:520,545 Read#8
C	615	595	565	251	639	610	641	319	611	616	612		RFP1:520,545 Read#8
D	253	316	319	627	283	278	326	589	274	255	353		RFP1:520,545 Read#8
E	855	919	932	275	585	611	600	329	578	617	578		RFP1:520,545 Read#8
F	317	288	326	564	286	275	341	595	282	301	298		RFP1:520,545 Read#8
G	923	867	886	268	618	607	571	376	617	646	624		RFP1:520,545 Read#8
H													RFP1:520,545 Read#8

RFP1:520,545
Kinetic read 9 (0:42:09)
	1	2	3	4	5	6	7	8	9	10	11	12
A	608	598	608	343	658	674	640	320	593	645	580		RFP1:520,545 Read#9
B	368	336	297	572	309	320	378	594	313	283	323		RFP1:520,545 Read#9
C	548	615	684	297	648	650	628	269	668	618	578		RFP1:520,545 Read#9
D	287	293	300	653	331	257	259	592	250	272	312		RFP1:520,545 Read#9
E	889	884	944	323	610	616	645	317	647	651	638		RFP1:520,545 Read#9
F	288	297	288	642	330	244	333	582	284	294	271		RFP1:520,545 Read#9
G	931	830	901	255	573	637	616	293	576	623	567		RFP1:520,545 Read#9
H													RFP1:520,545 Read#9

RFP1:520,545
Kinetic read 10 (0:47:09)
	1	2	3	4	5	6	7	8	9	10	11	12
A	638	577	610	303	616	672	669	323	604	606	587		RFP1:520,545 Read#10
B	326	285	289	583	341	288	325	558	330	321	298		RFP1:520,545 Read#10
C	633	668	609	228	694	617	680	318	606	614	580		RFP1:520,545 Read#10
D	286	306	324	610	333	300	268	572	339	348	264		RFP1:520,545 Read#10
E	943	910	862	276	589	592	592	334	599	644	614		RFP1:520,545 Read#10
F	350	249	284	567	293	271	335	581	298	321	271		RFP1:520,545 Read#10
G	978	923	889	314	605	543	578	293	638	646	646		RFP1:520,545 Read#10
H													RFP1:520,545 Read#10

RFP1:520,545
Kinetic read 11 (0:52:09)
	1	2	3	4	5	6	7	8	9	10	11	12
A	605	581	618	293	707	652	713	309	658	625	604		RFP1:520,545 Read#11
B	305	347	320	580	296	326	300	597	330	325	342		RFP1:520,545 Read#11
C	613	708	614	277	700	648	697	290	602	605	591		RFP1:520,545 Read#11
D	306	310	287	559	318	288	337	554	236	319	314		RFP1:520,545 Read#11
E	968	944	937	286	608	620	642	312	667	638	654		RFP1:520,545 Read#11
F	275	285	298	608	239	294	317	547	281	262	225		RFP1:520,545 Read#11
G	961	916	918	305	589	616	608	248	634	606	643		RFP1:520,545 Read#11
H													RFP1:520,545 Read#11

RFP1:520,545
Kinetic read 12 (0:57:09)
	1	2	3	4	5	6	7	8	9	10	11	12
A	600	560	626	306	630	623	661	245	658	657	604		RFP1:520,545 Read#12
B	300	310	306	612	346	267	270	568	324	285	307		RFP1:520,545 Read#12
C	646	613	599	294	698	698	702	282	593	583	624		RFP1:520,545 Read#12
D	299	311	306	582	330	262	312	582	271	256	304		RFP1:520,545 Read#12
E	942	982	940	380	587	603	606	251	614	569	642		RFP1:520,545 Read#12
F	314	189	311	512	277	251	305	637	289	305	288		RFP1:520,545 Read#12
G	951	1001	903	264	600	593	679	272	689	660	647		RFP1:520,545 Read#12
H													RFP1:520,545 Read#12

RFP1:520,545
Kinetic read 13 (1:02:09)
	1	2	3	4	5	6	7	8	9	10	11	12
A	623	605	655	312	616	667	710	260	614	643	634		RFP1:520,545 Read#13
B	339	333	309	604	355	263	287	549	307	302	314		RFP1:520,545 Read#13
C	605	651	577	269	704	677	712	321	624	623	605		RFP1:520,545 Read#13
D	317	294	244	582	265	326	289	560	275	294	299		RFP1:520,545 Read#13
E	1009	973	935	286	579	583	618	292	681	700	642		RFP1:520,545 Read#13
F	279	250	337	608	266	204	313	577	281	281	260		RFP1:520,545 Read#13
G	1013	955	994	309	628	601	584	312	672	693	699		RFP1:520,545 Read#13
H													RFP1:520,545 Read#13

RFP1:520,545
Kinetic read 14 (1:07:09)
	1	2	3	4	5	6	7	8	9	10	11	12
A	600	608	652	343	670	644	660	273	642	655	575		RFP1:520,545 Read#14
B	359	309	269	554	315	291	337	613	314	328	269		RFP1:520,545 Read#14
C	683	612	626	258	689	662	695	298	608	704	643		RFP1:520,545 Read#14
D	349	275	332	596	307	278	280	561	325	316	292		RFP1:520,545 Read#14
E	1024	1055	1115	274	635	633	583	292	634	605	640		RFP1:520,545 Read#14
F	330	298	299	637	308	268	269	539	284	270	252		RFP1:520,545 Read#14
G	1033	1013	1066	308	616	630	630	317	716	789	746		RFP1:520,545 Read#14
H													RFP1:520,545 Read#14

RFP1:520,545
Kinetic read 15 (1:12:09)
	1	2	3	4	5	6	7	8	9	10	11	12
A	647	590	594	359	618	716	688	304	595	600	619		RFP1:520,545 Read#15
B	350	301	333	576	297	290	291	551	302	332	270		RFP1:520,545 Read#15
C	604	663	606	277	721	730	745	300	653	671	640		RFP1:520,545 Read#15
D	286	312	370	606	259	298	261	611	276	325	284		RFP1:520,545 Read#15
E	1009	1055	1053	339	622	570	619	284	689	641	722		RFP1:520,545 Read#15
F	319	272	335	584	262	254	340	534	288	304	278		RFP1:520,545 Read#15
G	1085	1058	1044	256	648	633	578	292	715	758	718		RFP1:520,545 Read#15
H													RFP1:520,545 Read#15

RFP1:520,545
Kinetic read 16 (1:17:09)
	1	2	3	4	5	6	7	8	9	10	11	12
A	636	551	628	351	679	698	725	286	626	632	655		RFP1:520,545 Read#16
B	334	271	295	575	378	367	307	590	322	285	334		RFP1:520,545 Read#16
C	648	608	681	270	724	792	757	301	624	690	678		RFP1:520,545 Read#16
D	284	353	301	628	304	257	243	604	332	266	325		RFP1:520,545 Read#16
E	1079	1108	1094	305	652	648	578	328	635	737	718		RFP1:520,545 Read#16
F	323	266	273	557	282	253	327	580	331	244	195		RFP1:520,545 Read#16
G	1126	1135	1137	277	657	591	615	264	738	724	701		RFP1:520,545 Read#16
H													RFP1:520,545 Read#16

RFP1:520,545
Kinetic read 17 (1:22:09)
	1	2	3	4	5	6	7	8	9	10	11	12
A	625	594	674	342	654	707	661	338	589	672	640		RFP1:520,545 Read#17
B	337	307	359	585	286	321	337	620	334	309	298		RFP1:520,545 Read#17
C	670	641	624	262	746	738	832	271	621	706	644		RFP1:520,545 Read#17
D	251	356	268	507	369	301	331	563	299	273	287		RFP1:520,545 Read#17
E	1020	1033	1140	320	631	631	608	304	708	741	704		RFP1:520,545 Read#17
F	336	259	291	544	319	276	340	570	252	281	283		RFP1:520,545 Read#17
G	1174	1175	1104	300	661	681	657	332	736	748	749		RFP1:520,545 Read#17
H													RFP1:520,545 Read#17

RFP1:520,545
Kinetic read 18 (1:27:09)
	1	2	3	4	5	6	7	8	9	10	11	12
A	659	656	681	278	692	658	759	255	683	656	651		RFP1:520,545 Read#18
B	272	275	270	582	328	322	347	573	333	269	304		RFP1:520,545 Read#18
C	669	689	643	270	757	784	737	267	647	592	690		RFP1:520,545 Read#18
D	319	241	284	570	312	296	296	643	267	316	279		RFP1:520,545 Read#18
E	1083	1164	1218	312	651	639	581	301	700	692	740		RFP1:520,545 Read#18
F	322	262	297	604	289	281	346	612	262	305	252		RFP1:520,545 Read#18
G	1186	1167	1126	258	647	664	671	294	745	739	757		RFP1:520,545 Read#18
H													RFP1:520,545 Read#18

RFP1:520,545
Kinetic read 19 (1:32:09)
	1	2	3	4	5	6	7	8	9	10	11	12
A	692	672	695	326	729	759	780	261	680	671	650		RFP1:520,545 Read#19
B	327	327	328	586	374	373	308	678	322	326	296		RFP1:520,545 Read#19
C	672	711	709	255	771	827	827	306	661	733	702		RFP1:520,545 Read#19
D	326	297	300	588	306	335	348	608	268	276	337		RFP1:520,545 Read#19
E	1234	1247	1215	305	628	649	611	271	704	707	682		RFP1:520,545 Read#19
F	296	256	296	624	302	227	344	572	227	253	229		RFP1:520,545 Read#19
G	1241	1235	1197	251	620	668	628	308	795	756	739		RFP1:520,545 Read#19
H													RFP1:520,545 Read#19

RFP1:520,545
Kinetic read 20 (1:37:09)
	1	2	3	4	5	6	7	8	9	10	11	12
A	708	661	616	283	707	784	756	240	604	691	644		RFP1:520,545 Read#20
B	315	301	358	566	343	284	362	550	326	291	335		RFP1:520,545 Read#20
C	670	693	692	231	741	843	852	289	649	687	658		RFP1:520,545 Read#20
D	296	293	288	600	324	245	256	607	305	258	277		RFP1:520,545 Read#20
E	1184	1168	1205	271	626	627	634	282	719	724	737		RFP1:520,545 Read#20
F	303	228	288	560	297	288	339	582	278	368	250		RFP1:520,545 Read#20
G	1272	1211	1253	285	677	649	662	301	789	820	789		RFP1:520,545 Read#20
H													RFP1:520,545 Read#20

RFP1:520,545
Kinetic read 21 (1:42:09)
	1	2	3	4	5	6	7	8	9	10	11	12
A	689	564	615	282	691	765	839	228	702	647	655		RFP1:520,545 Read#21
B	334	308	311	575	328	327	341	504	289	302	342		RFP1:520,545 Read#21
C	636	669	680	278	807	878	824	324	763	743	667		RFP1:520,545 Read#21
D	316	276	281	551	253	315	267	539	265	295	254		RFP1:520,545 Read#21
E	1144	1227	1264	296	617	653	720	253	825	783	778		RFP1:520,545 Read#21
F	292	281	280	640	272	280	300	568	242	291	265		RFP1:520,545 Read#21
G	1307	1270	1228	296	695	627	661	299	838	825	854		RFP1:520,545 Read#21
H													RFP1:520,545 Read#21

RFP1:520,545
Kinetic read 22 (1:47:09)
	1	2	3	4	5	6	7	8	9	10	11	12
A	714	637	640	288	757	764	779	295	652	656	695		RFP1:520,545 Read#22
B	329	362	268	607	330	376	375	566	341	286	326		RFP1:520,545 Read#22
C	692	696	759	262	810	873	831	265	707	777	721		RFP1:520,545 Read#22
D	350	319	326	567	305	285	262	590	311	308	307		RFP1:520,545 Read#22
E	1299	1270	1296	264	708	643	660	282	845	787	811		RFP1:520,545 Read#22
F	286	291	241	586	289	270	321	598	254	280	239		RFP1:520,545 Read#22
G	1304	1407	1299	270	650	578	728	269	865	860	878		RFP1:520,545 Read#22
H													RFP1:520,545 Read#22

RFP1:520,545
Kinetic read 23 (1:52:09)
	1	2	3	4	5	6	7	8	9	10	11	12
A	740	670	706	309	791	842	814	318	649	679	755		RFP1:520,545 Read#23
B	317	343	232	586	327	310	354	532	334	286	312		RFP1:520,545 Read#23
C	690	684	698	276	900	898	877	344	748	697	757		RFP1:520,545 Read#23
D	301	278	307	523	294	325	304	578	310	317	306		RFP1:520,545 Read#23
E	1304	1309	1365	305	619	644	675	300	813	770	840		RFP1:520,545 Read#23
F	276	290	296	617	284	294	363	549	264	294	283		RFP1:520,545 Read#23
G	1418	1392	1353	280	654	632	631	319	897	882	805		RFP1:520,545 Read#23
H													RFP1:520,545 Read#23

RFP1:520,545
Kinetic read 24 (1:57:09)
	1	2	3	4	5	6	7	8	9	10	11	12
A	675	638	661	281	712	852	876	252	701	678	649		RFP1:520,545 Read#24
B	270	280	304	608	318	299	359	555	299	306	280		RFP1:520,545 Read#24
C	706	715	767	283	830	911	940	278	768	690	782		RFP1:520,545 Read#24
D	308	299	287	561	300	281	332	565	275	307	271		RFP1:520,545 Read#24
E	1401	1339	1375	271	676	728	671	333	792	795	801		RFP1:520,545 Read#24
F	273	260	287	599	310	262	310	555	284	277	268		RFP1:520,545 Read#24
G	1444	1440	1517	314	715	667	693	325	860	899	921		RFP1:520,545 Read#24
H													RFP1:520,545 Read#24

RFP1:520,545
Kinetic read 25 (2:02:09)
	1	2	3	4	5	6	7	8	9	10	11	12
A	765	681	708	297	799	824	908	285	702	757	663		RFP1:520,545 Read#25
B	415	310	360	583	275	306	327	615	322	339	288		RFP1:520,545 Read#25
C	724	776	827	270	959	992	946	326	756	757	775		RFP1:520,545 Read#25
D	332	293	236	550	306	329	310	569	299	302	323		RFP1:520,545 Read#25
E	1339	1412	1440	248	684	647	631	284	852	906	877		RFP1:520,545 Read#25
F	323	237	312	660	307	292	276	593	261	305	304		RFP1:520,545 Read#25
G	1496	1455	1491	315	721	697	703	256	946	953	870		RFP1:520,545 Read#25
H													RFP1:520,545 Read#25

RFP1:520,545
Kinetic read 26 (2:07:09)
	1	2	3	4	5	6	7	8	9	10	11	12
A	711	707	650	324	820	818	875	269	672	707	686		RFP1:520,545 Read#26
B	349	355	329	609	313	292	350	533	352	355	353		RFP1:520,545 Read#26
C	686	809	827	282	982	996	984	284	758	802	792		RFP1:520,545 Read#26
D	296	277	260	616	308	279	276	581	252	280	277		RFP1:520,545 Read#26
E	1428	1452	1486	351	725	666	737	326	846	831	897		RFP1:520,545 Read#26
F	315	289	303	631	268	255	340	551	283	283	234		RFP1:520,545 Read#26
G	1518	1541	1496	271	670	681	750	242	983	967	946		RFP1:520,545 Read#26
H													RFP1:520,545 Read#26

RFP1:520,545
Kinetic read 27 (2:12:09)
	1	2	3	4	5	6	7	8	9	10	11	12
A	764	738	725	356	862	816	895	286	687	740	704		RFP1:520,545 Read#27
B	355	314	272	598	343	296	344	603	313	321	283		RFP1:520,545 Read#27
C	825	804	805	227	1009	955	1048	317	792	743	788		RFP1:520,545 Read#27
D	290	309	251	571	233	289	318	613	309	285	254		RFP1:520,545 Read#27
E	1443	1482	1549	307	671	709	731	276	896	951	942		RFP1:520,545 Read#27
F	303	242	281	606	261	268	303	555	287	311	254		RFP1:520,545 Read#27
G	1598	1674	1581	349	673	697	713	295	1011	1049	963		RFP1:520,545 Read#27
H													RFP1:520,545 Read#27

RFP1:520,545
Kinetic read 28 (2:17:09)
	1	2	3	4	5	6	7	8	9	10	11	12
A	712	671	770	294	923	874	895	257	723	709	663		RFP1:520,545 Read#28
B	351	322	342	625	340	373	295	582	282	321	323		RFP1:520,545 Read#28
C	791	849	825	338	1081	996	1021	276	783	846	839		RFP1:520,545 Read#28
D	301	296	243	626	288	299	324	532	295	260	324		RFP1:520,545 Read#28
E	1500	1474	1564	283	706	670	694	363	914	940	933		RFP1:520,545 Read#28
F	313	307	344	587	332	259	247	590	251	258	266		RFP1:520,545 Read#28
G	1632	1654	1559	315	755	693	830	349	1046	978	1021		RFP1:520,545 Read#28
H													RFP1:520,545 Read#28

RFP1:520,545
Kinetic read 29 (2:22:09)
	1	2	3	4	5	6	7	8	9	10	11	12
A	738	712	763	315	901	962	1002	307	759	791	792		RFP1:520,545 Read#29
B	332	333	346	523	359	332	343	577	316	290	276		RFP1:520,545 Read#29
C	859	850	816	275	1049	1073	1093	270	825	820	854		RFP1:520,545 Read#29
D	289	307	285	591	283	337	330	527	264	281	305		RFP1:520,545 Read#29
E	1511	1541	1625	280	643	669	744	261	936	996	938		RFP1:520,545 Read#29
F	319	249	267	560	282	249	300	583	306	295	267		RFP1:520,545 Read#29
G	1611	1731	1713	300	725	720	735	290	1068	1072	1074		RFP1:520,545 Read#29
H													RFP1:520,545 Read#29

RFP1:520,545
Kinetic read 30 (2:27:09)
	1	2	3	4	5	6	7	8	9	10	11	12
A	809	698	828	281	923	871	976	285	748	766	717		RFP1:520,545 Read#30
B	312	316	304	563	391	342	338	527	299	324	291		RFP1:520,545 Read#30
C	755	861	838	279	1091	1143	1137	255	843	855	859		RFP1:520,545 Read#30
D	287	316	262	587	311	247	302	579	248	282	273		RFP1:520,545 Read#30
E	1587	1698	1615	316	705	712	761	277	989	944	965		RFP1:520,545 Read#30
F	295	294	330	581	312	256	316	578	252	294	256		RFP1:520,545 Read#30
G	1803	1836	1783	281	791	677	740	300	1104	1094	1084		RFP1:520,545 Read#30
H													RFP1:520,545 Read#30

RFP1:520,545
Kinetic read 31 (2:32:09)
	1	2	3	4	5	6	7	8	9	10	11	12
A	784	745	789	308	988	942	981	260	772	770	754		RFP1:520,545 Read#31
B	382	346	291	533	321	305	293	521	298	313	257		RFP1:520,545 Read#31
C	800	870	910	305	1110	1154	1159	285	846	869	830		RFP1:520,545 Read#31
D	289	296	309	614	259	294	286	648	266	271	346		RFP1:520,545 Read#31
E	1628	1716	1713	310	723	709	759	260	948	990	1001		RFP1:520,545 Read#31
F	264	318	297	609	313	284	328	626	274	300	246		RFP1:520,545 Read#31
G	1816	1841	1820	258	768	805	764	267	1163	1083	1225		RFP1:520,545 Read#31
H													RFP1:520,545 Read#31

RFP1:520,545
Kinetic read 32 (2:37:09)
	1	2	3	4	5	6	7	8	9	10	11	12
A	762	786	814	355	900	944	1059	297	639	807	832		RFP1:520,545 Read#32
B	345	339	310	551	300	303	361	596	268	326	327		RFP1:520,545 Read#32
C	817	946	943	282	1119	1166	1217	263	874	836	856		RFP1:520,545 Read#32
D	295	334	315	592	320	289	310	599	241	298	310		RFP1:520,545 Read#32
E	1741	1749	1830	242	735	788	694	272	984	1055	1040		RFP1:520,545 Read#32
F	274	276	272	618	306	264	324	589	271	309	220		RFP1:520,545 Read#32
G	1900	1851	1811	284	716	792	749	304	1264	1231	1189		RFP1:520,545 Read#32
H													RFP1:520,545 Read#32

RFP1:520,545
Kinetic read 33 (2:42:09)
	1	2	3	4	5	6	7	8	9	10	11	12
A	791	812	814	276	974	1032	1104	291	697	817	810		RFP1:520,545 Read#33
B	348	259	336	597	349	290	342	641	295	269	276		RFP1:520,545 Read#33
C	875	886	927	309	1225	1218	1198	301	887	919	874		RFP1:520,545 Read#33
D	287	293	326	552	252	288	288	528	290	264	262		RFP1:520,545 Read#33
E	1692	1835	1816	308	770	711	791	300	993	1028	1097		RFP1:520,545 Read#33
F	300	218	306	602	249	265	339	632	272	289	264		RFP1:520,545 Read#33
G	2015	2017	1854	310	728	763	778	277	1187	1259	1283		RFP1:520,545 Read#33
H													RFP1:520,545 Read#33

RFP1:520,545
Kinetic read 34 (2:47:09)
	1	2	3	4	5	6	7	8	9	10	11	12
A	763	791	917	305	1033	1044	1126	300	766	840	863		RFP1:520,545 Read#34
B	325	311	304	609	282	331	264	505	301	296	316		RFP1:520,545 Read#34
C	890	986	1007	264	1270	1237	1336	286	978	1029	885		RFP1:520,545 Read#34
D	375	272	259	582	275	285	307	617	307	291	255		RFP1:520,545 Read#34
E	1881	1932	2003	264	741	663	791	270	1057	1101	1179		RFP1:520,545 Read#34
F	292	305	291	588	287	349	308	607	276	293	258		RFP1:520,545 Read#34
G	2057	1997	2024	261	854	751	842	303	1278	1307	1371		RFP1:520,545 Read#34
H													RFP1:520,545 Read#34

RFP1:520,545
Kinetic read 35 (2:52:09)
	1	2	3	4	5	6	7	8	9	10	11	12
A	856	901	829	315	985	1050	1153	267	798	797	797		RFP1:520,545 Read#35
B	295	308	287	577	304	270	295	533	296	319	298		RFP1:520,545 Read#35
C	897	1035	1010	244	1354	1388	1407	283	964	936	990		RFP1:520,545 Read#35
D	316	352	307	581	285	313	311	581	308	276	299		RFP1:520,545 Read#35
E	1906	1959	1979	273	744	765	724	337	1170	1069	1196		RFP1:520,545 Read#35
F	283	299	290	557	260	247	310	655	276	309	210		RFP1:520,545 Read#35
G	2078	2103	2071	280	862	778	789	304	1322	1372	1315		RFP1:520,545 Read#35
H													RFP1:520,545 Read#35

RFP1:520,545
Kinetic read 36 (2:57:09)
	1	2	3	4	5	6	7	8	9	10	11	12
A	883	827	877	307	1043	1124	1172	306	812	851	815		RFP1:520,545 Read#36
B	322	311	307	609	285	249	312	574	356	336	314		RFP1:520,545 Read#36
C	917	991	1000	313	1329	1364	1329	301	982	992	976		RFP1:520,545 Read#36
D	321	293	258	585	319	310	270	556	242	234	273		RFP1:520,545 Read#36
E	1908	2075	1962	330	728	783	729	323	1058	1165	1202		RFP1:520,545 Read#36
F	321	235	303	593	242	278	297	510	277	326	234		RFP1:520,545 Read#36
G	2110	2046	2217	332	856	830	831	231	1335	1372	1356		RFP1:520,545 Read#36
H													RFP1:520,545 Read#36

RFP1:520,545
Kinetic read 37 (3:02:09)
	1	2	3	4	5	6	7	8	9	10	11	12
A	938	871	963	372	1134	1138	1257	295	780	865	860		RFP1:520,545 Read#37
B	371	283	324	546	302	256	294	545	343	315	260		RFP1:520,545 Read#37
C	1021	1138	1143	293	1428	1464	1464	304	1000	994	1014		RFP1:520,545 Read#37
D	297	257	255	580	283	303	272	551	277	298	290		RFP1:520,545 Read#37
E	2084	2198	2079	300	777	776	812	262	1118	1179	1173		RFP1:520,545 Read#37
F	284	315	345	574	303	259	333	614	226	329	299		RFP1:520,545 Read#37
G	2255	2327	2169	275	851	850	840	319	1342	1505	1385		RFP1:520,545 Read#37
H													RFP1:520,545 Read#37

RFP1:520,545
Kinetic read 38 (3:07:09)
	1	2	3	4	5	6	7	8	9	10	11	12
A	852	942	928	305	1161	1183	1237	260	888	909	878		RFP1:520,545 Read#38
B	343	309	300	564	297	313	303	577	312	332	270		RFP1:520,545 Read#38
C	935	1037	1133	266	1463	1372	1574	285	1054	1035	1072		RFP1:520,545 Read#38
D	290	310	317	539	275	265	276	602	280	269	275		RFP1:520,545 Read#38
E	2167	2309	2290	284	760	744	806	303	1180	1200	1279		RFP1:520,545 Read#38
F	299	241	317	567	274	279	264	607	288	320	241		RFP1:520,545 Read#38
G	2421	2402	2354	307	858	824	906	304	1530	1439	1548		RFP1:520,545 Read#38
H													RFP1:520,545 Read#38

RFP1:520,545
Kinetic read 39 (3:12:09)
	1	2	3	4	5	6	7	8	9	10	11	12
A	859	976	888	300	1168	1164	1369	302	892	953	945		RFP1:520,545 Read#39
B	320	334	280	549	303	322	313	515	342	301	296		RFP1:520,545 Read#39
C	1039	1095	1161	296	1482	1564	1559	275	1090	1040	1027		RFP1:520,545 Read#39
D	257	325	286	658	330	259	260	547	315	301	300		RFP1:520,545 Read#39
E	2046	2198	2426	279	706	864	760	248	1324	1309	1256		RFP1:520,545 Read#39
F	328	254	305	599	339	259	308	613	297	254	248		RFP1:520,545 Read#39
G	2417	2386	2353	345	855	889	832	305	1474	1552	1590		RFP1:520,545 Read#39
H													RFP1:520,545 Read#39

RFP1:520,545
Kinetic read 40 (3:17:09)
	1	2	3	4	5	6	7	8	9	10	11	12
A	1036	930	993	314	1164	1276	1333	259	886	850	915		RFP1:520,545 Read#40
B	359	334	319	533	334	354	347	620	300	278	328		RFP1:520,545 Read#40
C	1005	1160	1216	310	1554	1545	1563	314	1143	1054	1067		RFP1:520,545 Read#40
D	333	282	235	617	297	268	281	581	294	257	276		RFP1:520,545 Read#40
E	2270	2333	2359	261	782	719	846	260	1221	1340	1345		RFP1:520,545 Read#40
F	293	275	260	571	335	260	306	609	293	277	210		RFP1:520,545 Read#40
G	2474	2576	2468	325	843	870	912	320	1531	1578	1550		RFP1:520,545 Read#40
H													RFP1:520,545 Read#40

RFP1:520,545
Kinetic read 41 (3:22:09)
	1	2	3	4	5	6	7	8	9	10	11	12
A	954	1023	1020	280	1222	1287	1328	288	849	931	935		RFP1:520,545 Read#41
B	340	324	315	595	304	306	339	591	302	257	352		RFP1:520,545 Read#41
C	1030	1164	1150	271	1625	1646	1678	301	1083	1103	1109		RFP1:520,545 Read#41
D	297	257	287	612	341	295	252	585	327	269	299		RFP1:520,545 Read#41
E	2291	2412	2456	325	816	775	877	301	1306	1374	1401		RFP1:520,545 Read#41
F	330	265	287	554	352	291	280	578	279	267	275		RFP1:520,545 Read#41
G	2610	2599	2633	297	914	803	961	340	1615	1641	1731		RFP1:520,545 Read#41
H													RFP1:520,545 Read#41

RFP1:520,545
Kinetic read 42 (3:27:09)
	1	2	3	4	5	6	7	8	9	10	11	12
A	884	965	1018	330	1313	1289	1408	336	800	954	1039		RFP1:520,545 Read#42
B	358	346	327	592	335	287	349	549	280	310	332		RFP1:520,545 Read#42
C	1072	1280	1282	255	1689	1720	1754	338	1196	1238	1151		RFP1:520,545 Read#42
D	297	288	263	570	316	304	280	546	299	287	312		RFP1:520,545 Read#42
E	2397	2520	2562	331	801	806	852	288	1291	1318	1433		RFP1:520,545 Read#42
F	296	262	311	645	336	337	334	537	299	320	285		RFP1:520,545 Read#42
G	2727	2819	2703	269	963	882	951	256	1742	1682	1717		RFP1:520,545 Read#42
H													RFP1:520,545 Read#42

RFP1:520,545
Kinetic read 43 (3:32:09)
	1	2	3	4	5	6	7	8	9	10	11	12
A	1021	987	1038	332	1321	1384	1484	277	902	1046	982		RFP1:520,545 Read#43
B	346	319	281	589	382	279	288	579	319	263	323		RFP1:520,545 Read#43
C	1076	1282	1288	293	1735	1753	1799	339	1252	1174	1171		RFP1:520,545 Read#43
D	329	313	280	638	329	362	270	555	297	298	328		RFP1:520,545 Read#43
E	2601	2486	2644	287	799	827	858	344	1376	1397	1463		RFP1:520,545 Read#43
F	323	266	293	627	279	252	246	618	269	253	234		RFP1:520,545 Read#43
G	2814	2815	2747	318	922	882	1012	300	1801	1754	1785		RFP1:520,545 Read#43
H													RFP1:520,545 Read#43

RFP1:520,545
Kinetic read 44 (3:37:09)
	1	2	3	4	5	6	7	8	9	10	11	12
A	1035	1102	1109	286	1305	1393	1454	250	937	1017	1028		RFP1:520,545 Read#44
B	338	280	338	592	356	352	323	584	339	291	321		RFP1:520,545 Read#44
C	1163	1315	1362	303	1776	1859	1934	325	1227	1213	1173		RFP1:520,545 Read#44
D	339	339	200	607	297	302	309	558	289	263	311		RFP1:520,545 Read#44
E	2648	2655	2765	313	881	844	820	279	1481	1462	1596		RFP1:520,545 Read#44
F	272	213	285	637	239	210	248	533	249	339	269		RFP1:520,545 Read#44
G	2913	2973	2894	270	930	956	979	382	1813	1838	1772		RFP1:520,545 Read#44
H													RFP1:520,545 Read#44

RFP1:520,545
Kinetic read 45 (3:42:09)
	1	2	3	4	5	6	7	8	9	10	11	12
A	1088	1091	1055	273	1389	1426	1536	278	968	1079	1073		RFP1:520,545 Read#45
B	315	265	333	516	334	296	373	514	348	302	328		RFP1:520,545 Read#45
C	1172	1306	1353	314	1864	1850	1932	282	1189	1277	1252		RFP1:520,545 Read#45
D	289	327	279	641	313	326	322	577	288	251	354		RFP1:520,545 Read#45
E	2653	2770	2860	220	868	891	899	323	1454	1448	1608		RFP1:520,545 Read#45
F	284	261	278	607	259	259	289	574	271	306	277		RFP1:520,545 Read#45
G	2871	3052	2941	266	954	951	1007	236	1787	1895	1873		RFP1:520,545 Read#45
H													RFP1:520,545 Read#45

RFP1:520,545
Kinetic read 46 (3:47:09)
	1	2	3	4	5	6	7	8	9	10	11	12
A	1081	1130	1079	313	1418	1460	1610	270	936	1072	1041		RFP1:520,545 Read#46
B	314	301	270	528	335	292	346	516	291	319	270		RFP1:520,545 Read#46
C	1184	1461	1447	341	1919	2052	2043	289	1303	1312	1277		RFP1:520,545 Read#46
D	302	306	306	578	283	325	299	530	305	289	307		RFP1:520,545 Read#46
E	2650	2859	2917	358	861	878	902	275	1541	1600	1715		RFP1:520,545 Read#46
F	263	273	301	521	265	237	343	528	309	278	183		RFP1:520,545 Read#46
G	3080	3223	3064	304	993	985	978	289	2044	1986	1947		RFP1:520,545 Read#46
H													RFP1:520,545 Read#46

RFP1:520,545
Kinetic read 47 (3:52:09)
	1	2	3	4	5	6	7	8	9	10	11	12
A	1149	1127	1174	280	1470	1456	1696	286	887	1084	1046		RFP1:520,545 Read#47
B	321	368	326	566	320	343	295	595	289	297	301		RFP1:520,545 Read#47
C	1217	1420	1470	290	1946	1960	2142	254	1322	1351	1298		RFP1:520,545 Read#47
D	287	304	259	607	329	270	318	549	313	307	326		RFP1:520,545 Read#47
E	2776	3092	2946	296	894	829	864	313	1577	1622	1733		RFP1:520,545 Read#47
F	324	230	336	600	324	235	290	556	296	305	245		RFP1:520,545 Read#47
G	3185	3230	3075	314	1039	971	997	311	2038	2059	1976		RFP1:520,545 Read#47
H													RFP1:520,545 Read#47

RFP1:520,545
Kinetic read 48 (3:57:09)
	1	2	3	4	5	6	7	8	9	10	11	12
A	1183	1214	1161	344	1605	1578	1759	302	987	1087	1131		RFP1:520,545 Read#48
B	295	316	324	567	382	341	333	558	323	276	350		RFP1:520,545 Read#48
C	1302	1462	1521	252	2001	2155	2090	283	1466	1376	1321		RFP1:520,545 Read#48
D	345	326	282	583	314	251	329	582	299	260	299		RFP1:520,545 Read#48
E	2802	3100	3103	296	852	885	900	289	1551	1699	1746		RFP1:520,545 Read#48
F	293	236	301	590	297	276	322	619	253	302	224		RFP1:520,545 Read#48
G	3186	3316	3197	283	1030	997	1067	247	2079	2068	2106		RFP1:520,545 Read#48
H													RFP1:520,545 Read#48

RFP1:520,545
Kinetic read 49 (4:02:09)
	1	2	3	4	5	6	7	8	9	10	11	12
A	1141	1226	1196	284	1598	1586	1726	265	945	1135	1167		RFP1:520,545 Read#49
B	312	361	310	566	319	291	303	598	350	323	355		RFP1:520,545 Read#49
C	1330	1565	1593	242	2050	2186	2299	289	1464	1382	1393		RFP1:520,545 Read#49
D	305	291	286	601	312	287	300	594	269	265	284		RFP1:520,545 Read#49
E	2993	3298	3329	264	884	856	981	287	1687	1771	1793		RFP1:520,545 Read#49
F	245	244	331	555	265	258	301	552	272	358	232		RFP1:520,545 Read#49
G	3361	3399	3374	283	1007	1008	1060	307	2149	2216	2207		RFP1:520,545 Read#49
H													RFP1:520,545 Read#49

RFP1:520,545
Kinetic read 50 (4:07:09)
	1	2	3	4	5	6	7	8	9	10	11	12
A	1152	1242	1257	293	1569	1562	1755	251	1013	1200	1158		RFP1:520,545 Read#50
B	340	314	332	562	333	336	298	539	336	278	286		RFP1:520,545 Read#50
C	1366	1536	1651	332	2240	2274	2388	295	1464	1375	1405		RFP1:520,545 Read#50
D	344	314	274	563	269	299	272	530	215	293	299		RFP1:520,545 Read#50
E	3275	3192	3366	345	898	952	974	280	1759	1803	1866		RFP1:520,545 Read#50
F	300	310	245	618	344	287	299	579	224	250	266		RFP1:520,545 Read#50
G	3570	3775	3525	245	1005	988	1129	286	2307	2253	2172		RFP1:520,545 Read#50
H													RFP1:520,545 Read#50

RFP1:520,545
Kinetic read 51 (4:12:09)
	1	2	3	4	5	6	7	8	9	10	11	12
A	1244	1255	1327	273	1655	1758	1956	216	1103	1198	1144		RFP1:520,545 Read#51
B	276	331	301	579	311	318	349	591	354	340	297		RFP1:520,545 Read#51
C	1424	1643	1633	267	2133	2419	2260	313	1500	1459	1471		RFP1:520,545 Read#51
D	296	355	269	644	288	276	283	528	257	259	267		RFP1:520,545 Read#51
E	3207	3399	3554	296	868	872	1044	262	1855	1875	1964		RFP1:520,545 Read#51
F	334	239	315	650	261	222	274	552	228	282	248		RFP1:520,545 Read#51
G	3614	3852	3684	307	1049	1020	1164	355	2322	2304	2389		RFP1:520,545 Read#51
H													RFP1:520,545 Read#51

RFP1:520,545
Kinetic read 52 (4:17:09)
	1	2	3	4	5	6	7	8	9	10	11	12
A	1320	1332	1232	299	1637	1706	1950	275	1027	1195	1194		RFP1:520,545 Read#52
B	339	305	340	559	325	304	323	559	308	348	326		RFP1:520,545 Read#52
C	1501	1626	1788	332	2272	2421	2512	287	1498	1458	1495		RFP1:520,545 Read#52
D	276	291	251	598	257	291	330	567	233	269	292		RFP1:520,545 Read#52
E	3469	3645	3741	303	970	996	992	336	1820	1871	2009		RFP1:520,545 Read#52
F	313	288	267	613	316	248	288	579	256	274	224		RFP1:520,545 Read#52
G	3863	3975	3700	321	1052	1016	1134	323	2429	2342	2391		RFP1:520,545 Read#52
H													RFP1:520,545 Read#52

RFP1:520,545
Kinetic read 53 (4:22:09)
	1	2	3	4	5	6	7	8	9	10	11	12
A	1356	1366	1337	276	1811	1805	1951	281	1089	1178	1248		RFP1:520,545 Read#53
B	330	273	359	591	301	331	331	615	300	301	332		RFP1:520,545 Read#53
C	1491	1823	1820	260	2399	2478	2516	268	1557	1654	1504		RFP1:520,545 Read#53
D	253	285	312	569	283	277	299	550	262	306	334		RFP1:520,545 Read#53
E	3483	3698	3827	296	934	981	958	323	1927	1948	2085		RFP1:520,545 Read#53
F	257	253	307	606	274	244	295	608	235	293	272		RFP1:520,545 Read#53
G	3814	4088	3831	316	1140	1120	1157	278	2542	2436	2483		RFP1:520,545 Read#53
H													RFP1:520,545 Read#53

RFP1:520,545
Kinetic read 54 (4:27:09)
	1	2	3	4	5	6	7	8	9	10	11	12
A	1356	1438	1309	319	1885	1894	2101	271	1144	1240	1238		RFP1:520,545 Read#54
B	339	297	307	516	348	386	254	576	327	260	306		RFP1:520,545 Read#54
C	1569	1737	1900	310	2539	2677	2675	230	1628	1620	1529		RFP1:520,545 Read#54
D	277	300	310	640	261	295	344	587	247	265	306		RFP1:520,545 Read#54
E	3602	3912	3918	294	934	1008	979	311	2033	1960	2111		RFP1:520,545 Read#54
F	288	280	278	535	237	223	305	578	281	295	256		RFP1:520,545 Read#54
G	4152	4207	4138	347	1126	1108	1223	309	2620	2583	2593		RFP1:520,545 Read#54
H													RFP1:520,545 Read#54

RFP1:520,545
Kinetic read 55 (4:32:09)
	1	2	3	4	5	6	7	8	9	10	11	12
A	1426	1380	1429	320	1857	1992	2177	252	1148	1268	1239		RFP1:520,545 Read#55
B	312	277	344	570	331	354	335	597	295	268	304		RFP1:520,545 Read#55
C	1539	1802	1879	294	2540	2768	2771	339	1666	1706	1605		RFP1:520,545 Read#55
D	266	295	305	618	285	308	274	573	269	242	327		RFP1:520,545 Read#55
E	3833	3938	4187	342	1073	999	1013	279	1925	2100	2179		RFP1:520,545 Read#55
F	347	240	287	572	289	266	333	614	239	289	232		RFP1:520,545 Read#55
G	4237	4424	4118	266	1189	1188	1242	301	2723	2623	2694		RFP1:520,545 Read#55
H													RFP1:520,545 Read#55

RFP1:520,545
Kinetic read 56 (4:37:09)
	1	2	3	4	5	6	7	8	9	10	11	12
A	1460	1378	1445	303	2013	2064	2247	213	1187	1387	1327		RFP1:520,545 Read#56
B	342	333	317	581	316	303	276	636	369	276	317		RFP1:520,545 Read#56
C	1588	1800	1995	278	2752	2897	2896	287	1747	1737	1697		RFP1:520,545 Read#56
D	320	341	250	538	245	281	259	608	314	243	332		RFP1:520,545 Read#56
E	3958	4091	4243	315	1025	1045	1039	251	2071	2203	2290		RFP1:520,545 Read#56
F	250	249	308	636	259	256	337	611	274	266	288		RFP1:520,545 Read#56
G	4361	4355	4330	306	1144	1143	1261	289	2806	2764	2733		RFP1:520,545 Read#56
H													RFP1:520,545 Read#56

RFP1:520,545
Kinetic read 57 (0:00:00)
	1	2	3	4	5	6	7	8	9	10	11	12
A													RFP1:520,545 Read#57
B													RFP1:520,545 Read#57
C													RFP1:520,545 Read#57
D													RFP1:520,545 Read#57
E													RFP1:520,545 Read#57
F													RFP1:520,545 Read#57
G													RFP1:520,545 Read#57
H													RFP1:520,545 Read#57

RFP1:520,545
Kinetic read 58 (0:00:00)
	1	2	3	4	5	6	7	8	9	10	11	12
A													RFP1:520,545 Read#58
B													RFP1:520,545 Read#58
C													RFP1:520,545 Read#58
D													RFP1:520,545 Read#58
E													RFP1:520,545 Read#58
F													RFP1:520,545 Read#58
G													RFP1:520,545 Read#58
H													RFP1:520,545 Read#58

RFP1:520,545
Kinetic read 59 (0:00:00)
	1	2	3	4	5	6	7	8	9	10	11	12
A													RFP1:520,545 Read#59
B													RFP1:520,545 Read#59
C													RFP1:520,545 Read#59
D													RFP1:520,545 Read#59
E													RFP1:520,545 Read#59
F													RFP1:520,545 Read#59
G													RFP1:520,545 Read#59
H													RFP1:520,545 Read#59

RFP1:520,545
Kinetic read 60 (0:00:00)
	1	2	3	4	5	6	7	8	9	10	11	12
A													RFP1:520,545 Read#60
B													RFP1:520,545 Read#60
C													RFP1:520,545 Read#60
D													RFP1:520,545 Read#60
E													RFP1:520,545 Read#60
F													RFP1:520,545 Read#60
G													RFP1:520,545 Read#60
H													RFP1:520,545 Read#60

RFP1:520,545
Kinetic read 61 (0:00:00)
	1	2	3	4	5	6	7	8	9	10	11	12
A													RFP1:520,545 Read#61
B													RFP1:520,545 Read#61
C													RFP1:520,545 Read#61
D													RFP1:520,545 Read#61
E													RFP1:520,545 Read#61
F													RFP1:520,545 Read#61
G													RFP1:520,545 Read#61
H													RFP1:520,545 Read#61

RFP1:520,545
Kinetic read 62 (0:00:00)
	1	2	3	4	5	6	7	8	9	10	11	12
A													RFP1:520,545 Read#62
B													RFP1:520,545 Read#62
C													RFP1:520,545 Read#62
D													RFP1:520,545 Read#62
E													RFP1:520,545 Read#62
F													RFP1:520,545 Read#62
G													RFP1:520,545 Read#62
H													RFP1:520,545 Read#62

RFP1:520,545
Kinetic read 63 (0:00:00)
	1	2	3	4	5	6	7	8	9	10	11	12
A													RFP1:520,545 Read#63
B													RFP1:520,545 Read#63
C													RFP1:520,545 Read#63
D													RFP1:520,545 Read#63
E													RFP1:520,545 Read#63
F													RFP1:520,545 Read#63
G													RFP1:520,545 Read#63
H													RFP1:520,545 Read#63

RFP1:520,545
Kinetic read 64 (0:00:00)
	1	2	3	4	5	6	7	8	9	10	11	12
A													RFP1:520,545 Read#64
B													RFP1:520,545 Read#64
C													RFP1:520,545 Read#64
D													RFP1:520,545 Read#64
E													RFP1:520,545 Read#64
F													RFP1:520,545 Read#64
G													RFP1:520,545 Read#64
H													RFP1:520,545 Read#64

RFP1:520,545
Kinetic read 65 (0:00:00)
	1	2	3	4	5	6	7	8	9	10	11	12
A													RFP1:520,545 Read#65
B													RFP1:520,545 Read#65
C													RFP1:520,545 Read#65
D													RFP1:520,545 Read#65
E													RFP1:520,545 Read#65
F													RFP1:520,545 Read#65
G													RFP1:520,545 Read#65
H													RFP1:520,545 Read#65

RFP1:520,545
Kinetic read 66 (0:00:00)
	1	2	3	4	5	6	7	8	9	10	11	12
A													RFP1:520,545 Read#66
B													RFP1:520,545 Read#66
C													RFP1:520,545 Read#66
D													RFP1:520,545 Read#66
E													RFP1:520,545 Read#66
F													RFP1:520,545 Read#66
G													RFP1:520,545 Read#66
H													RFP1:520,545 Read#66

RFP1:520,545
Kinetic read 67 (0:00:00)
	1	2	3	4	5	6	7	8	9	10	11	12
A													RFP1:520,545 Read#67
B													RFP1:520,545 Read#67
C													RFP1:520,545 Read#67
D													RFP1:520,545 Read#67
E													RFP1:520,545 Read#67
F													RFP1:520,545 Read#67
G													RFP1:520,545 Read#67
H													RFP1:520,545 Read#67

RFP1:520,545
Kinetic read 68 (0:00:00)
	1	2	3	4	5	6	7	8	9	10	11	12
A													RFP1:520,545 Read#68
B													RFP1:520,545 Read#68
C													RFP1:520,545 Read#68
D													RFP1:520,545 Read#68
E													RFP1:520,545 Read#68
F													RFP1:520,545 Read#68
G													RFP1:520,545 Read#68
H													RFP1:520,545 Read#68

RFP1:520,545
Kinetic read 69 (0:00:00)
	1	2	3	4	5	6	7	8	9	10	11	12
A													RFP1:520,545 Read#69
B													RFP1:520,545 Read#69
C													RFP1:520,545 Read#69
D													RFP1:520,545 Read#69
E													RFP1:520,545 Read#69
F													RFP1:520,545 Read#69
G													RFP1:520,545 Read#69
H													RFP1:520,545 Read#69

RFP1:520,545
Kinetic read 70 (0:00:00)
	1	2	3	4	5	6	7	8	9	10	11	12
A													RFP1:520,545 Read#70
B													RFP1:520,545 Read#70
C													RFP1:520,545 Read#70
D													RFP1:520,545 Read#70
E													RFP1:520,545 Read#70
F													RFP1:520,545 Read#70
G													RFP1:520,545 Read#70
H													RFP1:520,545 Read#70

RFP1:520,545
Kinetic read 71 (0:00:00)
	1	2	3	4	5	6	7	8	9	10	11	12
A													RFP1:520,545 Read#71
B													RFP1:520,545 Read#71
C													RFP1:520,545 Read#71
D													RFP1:520,545 Read#71
E													RFP1:520,545 Read#71
F													RFP1:520,545 Read#71
G													RFP1:520,545 Read#71
H													RFP1:520,545 Read#71

RFP1:520,545
Kinetic read 72 (0:00:00)
	1	2	3	4	5	6	7	8	9	10	11	12
A													RFP1:520,545 Read#72
B													RFP1:520,545 Read#72
C													RFP1:520,545 Read#72
D													RFP1:520,545 Read#72
E													RFP1:520,545 Read#72
F													RFP1:520,545 Read#72
G													RFP1:520,545 Read#72
H													RFP1:520,545 Read#72

RFP1:520,545
Kinetic read 73 (0:00:00)
	1	2	3	4	5	6	7	8	9	10	11	12
A													RFP1:520,545 Read#73
B													RFP1:520,545 Read#73
C													RFP1:520,545 Read#73
D													RFP1:520,545 Read#73
E													RFP1:520,545 Read#73
F													RFP1:520,545 Read#73
G													RFP1:520,545 Read#73
H													RFP1:520,545 Read#73

RFP1:520,545
Kinetic read 74 (0:00:00)
	1	2	3	4	5	6	7	8	9	10	11	12
A													RFP1:520,545 Read#74
B													RFP1:520,545 Read#74
C													RFP1:520,545 Read#74
D													RFP1:520,545 Read#74
E													RFP1:520,545 Read#74
F													RFP1:520,545 Read#74
G													RFP1:520,545 Read#74
H													RFP1:520,545 Read#74

RFP1:520,545
Kinetic read 75 (0:00:00)
	1	2	3	4	5	6	7	8	9	10	11	12
A													RFP1:520,545 Read#75
B													RFP1:520,545 Read#75
C													RFP1:520,545 Read#75
D													RFP1:520,545 Read#75
E													RFP1:520,545 Read#75
F													RFP1:520,545 Read#75
G													RFP1:520,545 Read#75
H													RFP1:520,545 Read#75

RFP1:520,545
Kinetic read 76 (0:00:00)
	1	2	3	4	5	6	7	8	9	10	11	12
A													RFP1:520,545 Read#76
B													RFP1:520,545 Read#76
C													RFP1:520,545 Read#76
D													RFP1:520,545 Read#76
E													RFP1:520,545 Read#76
F													RFP1:520,545 Read#76
G													RFP1:520,545 Read#76
H													RFP1:520,545 Read#76

RFP1:520,545
Kinetic read 77 (0:00:00)
	1	2	3	4	5	6	7	8	9	10	11	12
A													RFP1:520,545 Read#77
B													RFP1:520,545 Read#77
C													RFP1:520,545 Read#77
D													RFP1:520,545 Read#77
E													RFP1:520,545 Read#77
F													RFP1:520,545 Read#77
G													RFP1:520,545 Read#77
H													RFP1:520,545 Read#77

RFP1:520,545
Kinetic read 78 (0:00:00)
	1	2	3	4	5	6	7	8	9	10	11	12
A													RFP1:520,545 Read#78
B													RFP1:520,545 Read#78
C													RFP1:520,545 Read#78
D													RFP1:520,545 Read#78
E													RFP1:520,545 Read#78
F													RFP1:520,545 Read#78
G													RFP1:520,545 Read#78
H													RFP1:520,545 Read#78

RFP1:520,545
Kinetic read 79 (0:00:00)
	1	2	3	4	5	6	7	8	9	10	11	12
A													RFP1:520,545 Read#79
B													RFP1:520,545 Read#79
C													RFP1:520,545 Read#79
D													RFP1:520,545 Read#79
E													RFP1:520,545 Read#79
F													RFP1:520,545 Read#79
G													RFP1:520,545 Read#79
H													RFP1:520,545 Read#79

RFP1:520,545
Kinetic read 80 (0:00:00)
	1	2	3	4	5	6	7	8	9	10	11	12
A													RFP1:520,545 Read#80
B													RFP1:520,545 Read#80
C													RFP1:520,545 Read#80
D													RFP1:520,545 Read#80
E													RFP1:520,545 Read#80
F													RFP1:520,545 Read#80
G													RFP1:520,545 Read#80
H													RFP1:520,545 Read#80

RFP1:520,545
Kinetic read 81 (0:00:00)
	1	2	3	4	5	6	7	8	9	10	11	12
A													RFP1:520,545 Read#81
B													RFP1:520,545 Read#81
C													RFP1:520,545 Read#81
D													RFP1:520,545 Read#81
E													RFP1:520,545 Read#81
F													RFP1:520,545 Read#81
G													RFP1:520,545 Read#81
H													RFP1:520,545 Read#81

RFP1:520,545
Kinetic read 82 (0:00:00)
	1	2	3	4	5	6	7	8	9	10	11	12
A													RFP1:520,545 Read#82
B													RFP1:520,545 Read#82
C													RFP1:520,545 Read#82
D													RFP1:520,545 Read#82
E													RFP1:520,545 Read#82
F													RFP1:520,545 Read#82
G													RFP1:520,545 Read#82
H													RFP1:520,545 Read#82

RFP1:520,545
Kinetic read 83 (0:00:00)
	1	2	3	4	5	6	7	8	9	10	11	12
A													RFP1:520,545 Read#83
B													RFP1:520,545 Read#83
C													RFP1:520,545 Read#83
D													RFP1:520,545 Read#83
E													RFP1:520,545 Read#83
F													RFP1:520,545 Read#83
G													RFP1:520,545 Read#83
H													RFP1:520,545 Read#83

RFP1:520,545
Kinetic read 84 (0:00:00)
	1	2	3	4	5	6	7	8	9	10	11	12
A													RFP1:520,545 Read#84
B													RFP1:520,545 Read#84
C													RFP1:520,545 Read#84
D													RFP1:520,545 Read#84
E													RFP1:520,545 Read#84
F													RFP1:520,545 Read#84
G													RFP1:520,545 Read#84
H													RFP1:520,545 Read#84

RFP1:520,545
Kinetic read 85 (0:00:00)
	1	2	3	4	5	6	7	8	9	10	11	12
A													RFP1:520,545 Read#85
B													RFP1:520,545 Read#85
C													RFP1:520,545 Read#85
D													RFP1:520,545 Read#85
E													RFP1:520,545 Read#85
F													RFP1:520,545 Read#85
G													RFP1:520,545 Read#85
H													RFP1:520,545 Read#85

RFP1:520,545
Kinetic read 86 (0:00:00)
	1	2	3	4	5	6	7	8	9	10	11	12
A													RFP1:520,545 Read#86
B													RFP1:520,545 Read#86
C													RFP1:520,545 Read#86
D													RFP1:520,545 Read#86
E													RFP1:520,545 Read#86
F													RFP1:520,545 Read#86
G													RFP1:520,545 Read#86
H													RFP1:520,545 Read#86

RFP1:520,545
Kinetic read 87 (0:00:00)
	1	2	3	4	5	6	7	8	9	10	11	12
A													RFP1:520,545 Read#87
B													RFP1:520,545 Read#87
C													RFP1:520,545 Read#87
D													RFP1:520,545 Read#87
E													RFP1:520,545 Read#87
F													RFP1:520,545 Read#87
G													RFP1:520,545 Read#87
H													RFP1:520,545 Read#87

RFP1:520,545
Kinetic read 88 (0:00:00)
	1	2	3	4	5	6	7	8	9	10	11	12
A													RFP1:520,545 Read#88
B													RFP1:520,545 Read#88
C													RFP1:520,545 Read#88
D													RFP1:520,545 Read#88
E													RFP1:520,545 Read#88
F													RFP1:520,545 Read#88
G													RFP1:520,545 Read#88
H													RFP1:520,545 Read#88

RFP1:520,545
Kinetic read 89 (0:00:00)
	1	2	3	4	5	6	7	8	9	10	11	12
A													RFP1:520,545 Read#89
B													RFP1:520,545 Read#89
C													RFP1:520,545 Read#89
D													RFP1:520,545 Read#89
E													RFP1:520,545 Read#89
F													RFP1:520,545 Read#89
G													RFP1:520,545 Read#89
H													RFP1:520,545 Read#89

RFP1:520,545
Kinetic read 90 (0:00:00)
	1	2	3	4	5	6	7	8	9	10	11	12
A													RFP1:520,545 Read#90
B													RFP1:520,545 Read#90
C													RFP1:520,545 Read#90
D													RFP1:520,545 Read#90
E													RFP1:520,545 Read#90
F													RFP1:520,545 Read#90
G													RFP1:520,545 Read#90
H													RFP1:520,545 Read#90

RFP1:520,545
Kinetic read 91 (0:00:00)
	1	2	3	4	5	6	7	8	9	10	11	12
A													RFP1:520,545 Read#91
B													RFP1:520,545 Read#91
C													RFP1:520,545 Read#91
D													RFP1:520,545 Read#91
E													RFP1:520,545 Read#91
F													RFP1:520,545 Read#91
G													RFP1:520,545 Read#91
H													RFP1:520,545 Read#91

RFP1:520,545
Kinetic read 92 (0:00:00)
	1	2	3	4	5	6	7	8	9	10	11	12
A													RFP1:520,545 Read#92
B													RFP1:520,545 Read#92
C													RFP1:520,545 Read#92
D													RFP1:520,545 Read#92
E													RFP1:520,545 Read#92
F													RFP1:520,545 Read#92
G													RFP1:520,545 Read#92
H													RFP1:520,545 Read#92

RFP1:520,545
Kinetic read 93 (0:00:00)
	1	2	3	4	5	6	7	8	9	10	11	12
A													RFP1:520,545 Read#93
B													RFP1:520,545 Read#93
C													RFP1:520,545 Read#93
D													RFP1:520,545 Read#93
E													RFP1:520,545 Read#93
F													RFP1:520,545 Read#93
G													RFP1:520,545 Read#93
H													RFP1:520,545 Read#93

RFP1:520,545
Kinetic read 94 (0:00:00)
	1	2	3	4	5	6	7	8	9	10	11	12
A													RFP1:520,545 Read#94
B													RFP1:520,545 Read#94
C													RFP1:520,545 Read#94
D													RFP1:520,545 Read#94
E													RFP1:520,545 Read#94
F													RFP1:520,545 Read#94
G													RFP1:520,545 Read#94
H													RFP1:520,545 Read#94

RFP1:520,545
Kinetic read 95 (0:00:00)
	1	2	3	4	5	6	7	8	9	10	11	12
A													RFP1:520,545 Read#95
B													RFP1:520,545 Read#95
C													RFP1:520,545 Read#95
D													RFP1:520,545 Read#95
E													RFP1:520,545 Read#95
F													RFP1:520,545 Read#95
G													RFP1:520,545 Read#95
H													RFP1:520,545 Read#95

RFP1:520,545
Kinetic read 96 (0:00:00)
	1	2	3	4	5	6	7	8	9	10	11	12
A													RFP1:520,545 Read#96
B													RFP1:520,545 Read#96
C													RFP1:520,545 Read#96
D													RFP1:520,545 Read#96
E													RFP1:520,545 Read#96
F													RFP1:520,545 Read#96
G													RFP1:520,545 Read#96
H													RFP1:520,545 Read#96

RFP1:520,545
Kinetic read 97 (0:00:00)
	1	2	3	4	5	6	7	8	9	10	11	12
A													RFP1:520,545 Read#97
B													RFP1:520,545 Read#97
C													RFP1:520,545 Read#97
D													RFP1:520,545 Read#97
E													RFP1:520,545 Read#97
F													RFP1:520,545 Read#97
G													RFP1:520,545 Read#97
H													RFP1:520,545 Read#97

RFP1:520,545
Kinetic read 98 (0:00:00)
	1	2	3	4	5	6	7	8	9	10	11	12
A													RFP1:520,545 Read#98
B													RFP1:520,545 Read#98
C													RFP1:520,545 Read#98
D													RFP1:520,545 Read#98
E													RFP1:520,545 Read#98
F													RFP1:520,545 Read#98
G													RFP1:520,545 Read#98
H													RFP1:520,545 Read#98

RFP1:520,545
Kinetic read 99 (0:00:00)
	1	2	3	4	5	6	7	8	9	10	11	12
A													RFP1:520,545 Read#99
B													RFP1:520,545 Read#99
C													RFP1:520,545 Read#99
D													RFP1:520,545 Read#99
E													RFP1:520,545 Read#99
F													RFP1:520,545 Read#99
G													RFP1:520,545 Read#99
H													RFP1:520,545 Read#99

RFP1:520,545
Kinetic read 100 (0:00:00)
	1	2	3	4	5	6	7	8	9	10	11	12
A													RFP1:520,545 Read#100
B													RFP1:520,545 Read#100
C													RFP1:520,545 Read#100
D													RFP1:520,545 Read#100
E													RFP1:520,545 Read#100
F													RFP1:520,545 Read#100
G													RFP1:520,545 Read#100
H													RFP1:520,545 Read#100

RFP1:520,545
Kinetic read 101 (0:00:00)
	1	2	3	4	5	6	7	8	9	10	11	12
A													RFP1:520,545 Read#101
B													RFP1:520,545 Read#101
C													RFP1:520,545 Read#101
D													RFP1:520,545 Read#101
E													RFP1:520,545 Read#101
F													RFP1:520,545 Read#101
G													RFP1:520,545 Read#101
H													RFP1:520,545 Read#101

RFP1:520,545
Kinetic read 102 (0:00:00)
	1	2	3	4	5	6	7	8	9	10	11	12
A													RFP1:520,545 Read#102
B													RFP1:520,545 Read#102
C													RFP1:520,545 Read#102
D													RFP1:520,545 Read#102
E													RFP1:520,545 Read#102
F													RFP1:520,545 Read#102
G													RFP1:520,545 Read#102
H													RFP1:520,545 Read#102

RFP1:520,545
Kinetic read 103 (0:00:00)
	1	2	3	4	5	6	7	8	9	10	11	12
A													RFP1:520,545 Read#103
B													RFP1:520,545 Read#103
C													RFP1:520,545 Read#103
D													RFP1:520,545 Read#103
E													RFP1:520,545 Read#103
F													RFP1:520,545 Read#103
G													RFP1:520,545 Read#103
H													RFP1:520,545 Read#103

RFP1:520,545
Kinetic read 104 (0:00:00)
	1	2	3	4	5	6	7	8	9	10	11	12
A													RFP1:520,545 Read#104
B													RFP1:520,545 Read#104
C													RFP1:520,545 Read#104
D													RFP1:520,545 Read#104
E													RFP1:520,545 Read#104
F													RFP1:520,545 Read#104
G													RFP1:520,545 Read#104
H													RFP1:520,545 Read#104

RFP1:520,545
Kinetic read 105 (0:00:00)
	1	2	3	4	5	6	7	8	9	10	11	12
A													RFP1:520,545 Read#105
B													RFP1:520,545 Read#105
C													RFP1:520,545 Read#105
D													RFP1:520,545 Read#105
E													RFP1:520,545 Read#105
F													RFP1:520,545 Read#105
G													RFP1:520,545 Read#105
H													RFP1:520,545 Read#105

RFP1:520,545
Kinetic read 106 (0:00:00)
	1	2	3	4	5	6	7	8	9	10	11	12
A													RFP1:520,545 Read#106
B													RFP1:520,545 Read#106
C													RFP1:520,545 Read#106
D													RFP1:520,545 Read#106
E													RFP1:520,545 Read#106
F													RFP1:520,545 Read#106
G													RFP1:520,545 Read#106
H													RFP1:520,545 Read#106

RFP1:520,545
Kinetic read 107 (0:00:00)
	1	2	3	4	5	6	7	8	9	10	11	12
A													RFP1:520,545 Read#107
B													RFP1:520,545 Read#107
C													RFP1:520,545 Read#107
D													RFP1:520,545 Read#107
E													RFP1:520,545 Read#107
F													RFP1:520,545 Read#107
G													RFP1:520,545 Read#107
H													RFP1:520,545 Read#107

RFP1:520,545
Kinetic read 108 (0:00:00)
	1	2	3	4	5	6	7	8	9	10	11	12
A													RFP1:520,545 Read#108
B													RFP1:520,545 Read#108
C													RFP1:520,545 Read#108
D													RFP1:520,545 Read#108
E													RFP1:520,545 Read#108
F													RFP1:520,545 Read#108
G													RFP1:520,545 Read#108
H													RFP1:520,545 Read#108

RFP1:520,545
Kinetic read 109 (0:00:00)
	1	2	3	4	5	6	7	8	9	10	11	12
A													RFP1:520,545 Read#109
B													RFP1:520,545 Read#109
C													RFP1:520,545 Read#109
D													RFP1:520,545 Read#109
E													RFP1:520,545 Read#109
F													RFP1:520,545 Read#109
G													RFP1:520,545 Read#109
H													RFP1:520,545 Read#109

RFP1:520,545
Kinetic read 110 (0:00:00)
	1	2	3	4	5	6	7	8	9	10	11	12
A													RFP1:520,545 Read#110
B													RFP1:520,545 Read#110
C													RFP1:520,545 Read#110
D													RFP1:520,545 Read#110
E													RFP1:520,545 Read#110
F													RFP1:520,545 Read#110
G													RFP1:520,545 Read#110
H													RFP1:520,545 Read#110

RFP1:520,545
Kinetic read 111 (0:00:00)
	1	2	3	4	5	6	7	8	9	10	11	12
A													RFP1:520,545 Read#111
B													RFP1:520,545 Read#111
C													RFP1:520,545 Read#111
D													RFP1:520,545 Read#111
E													RFP1:520,545 Read#111
F													RFP1:520,545 Read#111
G													RFP1:520,545 Read#111
H													RFP1:520,545 Read#111

RFP1:520,545
Kinetic read 112 (0:00:00)
	1	2	3	4	5	6	7	8	9	10	11	12
A													RFP1:520,545 Read#112
B													RFP1:520,545 Read#112
C													RFP1:520,545 Read#112
D													RFP1:520,545 Read#112
E													RFP1:520,545 Read#112
F													RFP1:520,545 Read#112
G													RFP1:520,545 Read#112
H													RFP1:520,545 Read#112

RFP1:520,545
Kinetic read 113 (0:00:00)
	1	2	3	4	5	6	7	8	9	10	11	12
A													RFP1:520,545 Read#113
B													RFP1:520,545 Read#113
C													RFP1:520,545 Read#113
D													RFP1:520,545 Read#113
E													RFP1:520,545 Read#113
F													RFP1:520,545 Read#113
G													RFP1:520,545 Read#113
H													RFP1:520,545 Read#113

RFP1:520,545
Kinetic read 114 (0:00:00)
	1	2	3	4	5	6	7	8	9	10	11	12
A													RFP1:520,545 Read#114
B													RFP1:520,545 Read#114
C													RFP1:520,545 Read#114
D													RFP1:520,545 Read#114
E													RFP1:520,545 Read#114
F													RFP1:520,545 Read#114
G													RFP1:520,545 Read#114
H													RFP1:520,545 Read#114

RFP1:520,545
Kinetic read 115 (0:00:00)
	1	2	3	4	5	6	7	8	9	10	11	12
A													RFP1:520,545 Read#115
B													RFP1:520,545 Read#115
C													RFP1:520,545 Read#115
D													RFP1:520,545 Read#115
E													RFP1:520,545 Read#115
F													RFP1:520,545 Read#115
G													RFP1:520,545 Read#115
H													RFP1:520,545 Read#115

RFP1:520,545
Kinetic read 116 (0:00:00)
	1	2	3	4	5	6	7	8	9	10	11	12
A													RFP1:520,545 Read#116
B													RFP1:520,545 Read#116
C													RFP1:520,545 Read#116
D													RFP1:520,545 Read#116
E													RFP1:520,545 Read#116
F													RFP1:520,545 Read#116
G													RFP1:520,545 Read#116
H													RFP1:520,545 Read#116

RFP1:520,545
Kinetic read 117 (0:00:00)
	1	2	3	4	5	6	7	8	9	10	11	12
A													RFP1:520,545 Read#117
B													RFP1:520,545 Read#117
C													RFP1:520,545 Read#117
D													RFP1:520,545 Read#117
E													RFP1:520,545 Read#117
F													RFP1:520,545 Read#117
G													RFP1:520,545 Read#117
H													RFP1:520,545 Read#117

RFP1:520,545
Kinetic read 118 (0:00:00)
	1	2	3	4	5	6	7	8	9	10	11	12
A													RFP1:520,545 Read#118
B													RFP1:520,545 Read#118
C													RFP1:520,545 Read#118
D													RFP1:520,545 Read#118
E													RFP1:520,545 Read#118
F													RFP1:520,545 Read#118
G													RFP1:520,545 Read#118
H													RFP1:520,545 Read#118

RFP1:520,545
Kinetic read 119 (0:00:00)
	1	2	3	4	5	6	7	8	9	10	11	12
A													RFP1:520,545 Read#119
B													RFP1:520,545 Read#119
C													RFP1:520,545 Read#119
D													RFP1:520,545 Read#119
E													RFP1:520,545 Read#119
F													RFP1:520,545 Read#119
G													RFP1:520,545 Read#119
H													RFP1:520,545 Read#119

RFP1:520,545
Kinetic read 120 (0:00:00)
	1	2	3	4	5	6	7	8	9	10	11	12
A													RFP1:520,545 Read#120
B													RFP1:520,545 Read#120
C													RFP1:520,545 Read#120
D													RFP1:520,545 Read#120
E													RFP1:520,545 Read#120
F													RFP1:520,545 Read#120
G													RFP1:520,545 Read#120
H													RFP1:520,545 Read#120

RFP1:520,545
Kinetic read 121 (0:00:00)
	1	2	3	4	5	6	7	8	9	10	11	12
A													RFP1:520,545 Read#121
B													RFP1:520,545 Read#121
C													RFP1:520,545 Read#121
D													RFP1:520,545 Read#121
E													RFP1:520,545 Read#121
F													RFP1:520,545 Read#121
G													RFP1:520,545 Read#121
H													RFP1:520,545 Read#121

RFP1:520,545
Kinetic read 122 (0:00:00)
	1	2	3	4	5	6	7	8	9	10	11	12
A													RFP1:520,545 Read#122
B													RFP1:520,545 Read#122
C													RFP1:520,545 Read#122
D													RFP1:520,545 Read#122
E													RFP1:520,545 Read#122
F													RFP1:520,545 Read#122
G													RFP1:520,545 Read#122
H													RFP1:520,545 Read#122

RFP1:520,545
Kinetic read 123 (0:00:00)
	1	2	3	4	5	6	7	8	9	10	11	12
A													RFP1:520,545 Read#123
B													RFP1:520,545 Read#123
C													RFP1:520,545 Read#123
D													RFP1:520,545 Read#123
E													RFP1:520,545 Read#123
F													RFP1:520,545 Read#123
G													RFP1:520,545 Read#123
H													RFP1:520,545 Read#123

RFP1:520,545
Kinetic read 124 (0:00:00)
	1	2	3	4	5	6	7	8	9	10	11	12
A													RFP1:520,545 Read#124
B													RFP1:520,545 Read#124
C													RFP1:520,545 Read#124
D													RFP1:520,545 Read#124
E													RFP1:520,545 Read#124
F													RFP1:520,545 Read#124
G													RFP1:520,545 Read#124
H													RFP1:520,545 Read#124

RFP1:520,545
Kinetic read 125 (0:00:00)
	1	2	3	4	5	6	7	8	9	10	11	12
A													RFP1:520,545 Read#125
B													RFP1:520,545 Read#125
C													RFP1:520,545 Read#125
D													RFP1:520,545 Read#125
E													RFP1:520,545 Read#125
F													RFP1:520,545 Read#125
G													RFP1:520,545 Read#125
H													RFP1:520,545 Read#125

RFP1:520,545
Kinetic read 126 (0:00:00)
	1	2	3	4	5	6	7	8	9	10	11	12
A													RFP1:520,545 Read#126
B													RFP1:520,545 Read#126
C													RFP1:520,545 Read#126
D													RFP1:520,545 Read#126
E													RFP1:520,545 Read#126
F													RFP1:520,545 Read#126
G													RFP1:520,545 Read#126
H													RFP1:520,545 Read#126

RFP1:520,545
Kinetic read 127 (0:00:00)
	1	2	3	4	5	6	7	8	9	10	11	12
A													RFP1:520,545 Read#127
B													RFP1:520,545 Read#127
C													RFP1:520,545 Read#127
D													RFP1:520,545 Read#127
E													RFP1:520,545 Read#127
F													RFP1:520,545 Read#127
G													RFP1:520,545 Read#127
H													RFP1:520,545 Read#127

RFP1:520,545
Kinetic read 128 (0:00:00)
	1	2	3	4	5	6	7	8	9	10	11	12
A													RFP1:520,545 Read#128
B													RFP1:520,545 Read#128
C													RFP1:520,545 Read#128
D													RFP1:520,545 Read#128
E													RFP1:520,545 Read#128
F													RFP1:520,545 Read#128
G													RFP1:520,545 Read#128
H													RFP1:520,545 Read#128

RFP1:520,545
Kinetic read 129 (0:00:00)
	1	2	3	4	5	6	7	8	9	10	11	12
A													RFP1:520,545 Read#129
B													RFP1:520,545 Read#129
C													RFP1:520,545 Read#129
D													RFP1:520,545 Read#129
E													RFP1:520,545 Read#129
F													RFP1:520,545 Read#129
G													RFP1:520,545 Read#129
H													RFP1:520,545 Read#129

RFP1:520,545
Kinetic read 130 (0:00:00)
	1	2	3	4	5	6	7	8	9	10	11	12
A													RFP1:520,545 Read#130
B													RFP1:520,545 Read#130
C													RFP1:520,545 Read#130
D													RFP1:520,545 Read#130
E													RFP1:520,545 Read#130
F													RFP1:520,545 Read#130
G													RFP1:520,545 Read#130
H													RFP1:520,545 Read#130

RFP1:520,545
Kinetic read 131 (0:00:00)
	1	2	3	4	5	6	7	8	9	10	11	12
A													RFP1:520,545 Read#131
B													RFP1:520,545 Read#131
C													RFP1:520,545 Read#131
D													RFP1:520,545 Read#131
E													RFP1:520,545 Read#131
F													RFP1:520,545 Read#131
G													RFP1:520,545 Read#131
H													RFP1:520,545 Read#131

RFP1:520,545
Kinetic read 132 (0:00:00)
	1	2	3	4	5	6	7	8	9	10	11	12
A													RFP1:520,545 Read#132
B													RFP1:520,545 Read#132
C													RFP1:520,545 Read#132
D													RFP1:520,545 Read#132
E													RFP1:520,545 Read#132
F													RFP1:520,545 Read#132
G													RFP1:520,545 Read#132
H													RFP1:520,545 Read#132

RFP1:520,545
Kinetic read 133 (0:00:00)
	1	2	3	4	5	6	7	8	9	10	11	12
A													RFP1:520,545 Read#133
B													RFP1:520,545 Read#133
C													RFP1:520,545 Read#133
D													RFP1:520,545 Read#133
E													RFP1:520,545 Read#133
F													RFP1:520,545 Read#133
G													RFP1:520,545 Read#133
H													RFP1:520,545 Read#133

RFP1:520,545
Kinetic read 134 (0:00:00)
	1	2	3	4	5	6	7	8	9	10	11	12
A													RFP1:520,545 Read#134
B													RFP1:520,545 Read#134
C													RFP1:520,545 Read#134
D													RFP1:520,545 Read#134
E													RFP1:520,545 Read#134
F													RFP1:520,545 Read#134
G													RFP1:520,545 Read#134
H													RFP1:520,545 Read#134

RFP1:520,545
Kinetic read 135 (0:00:00)
	1	2	3	4	5	6	7	8	9	10	11	12
A													RFP1:520,545 Read#135
B													RFP1:520,545 Read#135
C													RFP1:520,545 Read#135
D													RFP1:520,545 Read#135
E													RFP1:520,545 Read#135
F													RFP1:520,545 Read#135
G													RFP1:520,545 Read#135
H													RFP1:520,545 Read#135

RFP1:520,545
Kinetic read 136 (0:00:00)
	1	2	3	4	5	6	7	8	9	10	11	12
A													RFP1:520,545 Read#136
B													RFP1:520,545 Read#136
C													RFP1:520,545 Read#136
D													RFP1:520,545 Read#136
E													RFP1:520,545 Read#136
F													RFP1:520,545 Read#136
G													RFP1:520,545 Read#136
H													RFP1:520,545 Read#136

RFP1:520,545
Kinetic read 137 (0:00:00)
	1	2	3	4	5	6	7	8	9	10	11	12
A													RFP1:520,545 Read#137
B													RFP1:520,545 Read#137
C													RFP1:520,545 Read#137
D													RFP1:520,545 Read#137
E													RFP1:520,545 Read#137
F													RFP1:520,545 Read#137
G													RFP1:520,545 Read#137
H													RFP1:520,545 Read#137

RFP1:520,545
Kinetic read 138 (0:00:00)
	1	2	3	4	5	6	7	8	9	10	11	12
A													RFP1:520,545 Read#138
B													RFP1:520,545 Read#138
C													RFP1:520,545 Read#138
D													RFP1:520,545 Read#138
E													RFP1:520,545 Read#138
F													RFP1:520,545 Read#138
G													RFP1:520,545 Read#138
H													RFP1:520,545 Read#138

RFP1:520,545
Kinetic read 139 (0:00:00)
	1	2	3	4	5	6	7	8	9	10	11	12
A													RFP1:520,545 Read#139
B													RFP1:520,545 Read#139
C													RFP1:520,545 Read#139
D													RFP1:520,545 Read#139
E													RFP1:520,545 Read#139
F													RFP1:520,545 Read#139
G													RFP1:520,545 Read#139
H													RFP1:520,545 Read#139

RFP1:520,545
Kinetic read 140 (0:00:00)
	1	2	3	4	5	6	7	8	9	10	11	12
A													RFP1:520,545 Read#140
B													RFP1:520,545 Read#140
C													RFP1:520,545 Read#140
D													RFP1:520,545 Read#140
E													RFP1:520,545 Read#140
F													RFP1:520,545 Read#140
G													RFP1:520,545 Read#140
H													RFP1:520,545 Read#140

RFP1:520,545
Kinetic read 141 (0:00:00)
	1	2	3	4	5	6	7	8	9	10	11	12
A													RFP1:520,545 Read#141
B													RFP1:520,545 Read#141
C													RFP1:520,545 Read#141
D													RFP1:520,545 Read#141
E													RFP1:520,545 Read#141
F													RFP1:520,545 Read#141
G													RFP1:520,545 Read#141
H													RFP1:520,545 Read#141

RFP1:520,545
Kinetic read 142 (0:00:00)
	1	2	3	4	5	6	7	8	9	10	11	12
A													RFP1:520,545 Read#142
B													RFP1:520,545 Read#142
C													RFP1:520,545 Read#142
D													RFP1:520,545 Read#142
E													RFP1:520,545 Read#142
F													RFP1:520,545 Read#142
G													RFP1:520,545 Read#142
H													RFP1:520,545 Read#142

RFP1:520,545
Kinetic read 143 (0:00:00)
	1	2	3	4	5	6	7	8	9	10	11	12
A													RFP1:520,545 Read#143
B													RFP1:520,545 Read#143
C													RFP1:520,545 Read#143
D													RFP1:520,545 Read#143
E													RFP1:520,545 Read#143
F													RFP1:520,545 Read#143
G													RFP1:520,545 Read#143
H													RFP1:520,545 Read#143

RFP1:520,545
Kinetic read 144 (0:00:00)
	1	2	3	4	5	6	7	8	9	10	11	12
A													RFP1:520,545 Read#144
B													RFP1:520,545 Read#144
C													RFP1:520,545 Read#144
D													RFP1:520,545 Read#144
E													RFP1:520,545 Read#144
F													RFP1:520,545 Read#144
G													RFP1:520,545 Read#144
H													RFP1:520,545 Read#144

RFP1:520,545
Kinetic read 145 (0:00:00)
	1	2	3	4	5	6	7	8	9	10	11	12
A													RFP1:520,545 Read#145
B													RFP1:520,545 Read#145
C													RFP1:520,545 Read#145
D													RFP1:520,545 Read#145
E													RFP1:520,545 Read#145
F													RFP1:520,545 Read#145
G													RFP1:520,545 Read#145
H													RFP1:520,545 Read#145

GFP1:400,460
Kinetic read 1 (0:01:05)
	1	2	3	4	5	6	7	8	9	10	11	12
A	3136	3194	3180	747	3059	3044	3084	647	3010	3016	3024		GFP1:400,460 Read#1
B	815	763	768	3108	837	764	810	3037	775	862	660		GFP1:400,460 Read#1
C	3130	3186	3122	674	3045	3107	3097	634	2986	3043	3063		GFP1:400,460 Read#1
D	757	743	712	3142	702	706	685	3114	685	669	731		GFP1:400,460 Read#1
E	3139	3118	3087	733	3090	3080	3109	728	3029	3083	3144		GFP1:400,460 Read#1
F	757	639	712	3093	715	596	749	3096	603	693	569		GFP1:400,460 Read#1
G	3200	3158	3104	679	3134	3111	3065	689	3001	3052	3077		GFP1:400,460 Read#1
H													GFP1:400,460 Read#1

GFP1:400,460
Kinetic read 2 (0:06:05)
	1	2	3	4	5	6	7	8	9	10	11	12
A	3107	3030	3146	790	3002	2964	3108	600	2994	2961	3044		GFP1:400,460 Read#2
B	812	707	747	3062	785	723	822	2993	756	848	695		GFP1:400,460 Read#2
C	3157	3216	3111	613	3110	3052	3075	678	3061	3097	3031		GFP1:400,460 Read#2
D	764	752	735	3169	679	640	659	3107	718	672	716		GFP1:400,460 Read#2
E	3179	3180	3034	751	3081	3165	3212	690	2984	3009	3079		GFP1:400,460 Read#2
F	761	657	748	3190	701	666	774	3133	677	644	545		GFP1:400,460 Read#2
G	3165	3121	3089	699	3020	3041	3051	648	3044	3036	3029		GFP1:400,460 Read#2
H													GFP1:400,460 Read#2

GFP1:400,460
Kinetic read 3 (0:11:05)
	1	2	3	4	5	6	7	8	9	10	11	12
A	3129	3078	3154	756	3019	3073	3092	629	3002	3098	3004		GFP1:400,460 Read#3
B	859	767	749	3053	793	802	801	3098	732	863	673		GFP1:400,460 Read#3
C	3192	3130	3135	650	3162	3088	3040	710	3045	3086	2980		GFP1:400,460 Read#3
D	752	736	721	3110	683	702	721	3115	649	634	724		GFP1:400,460 Read#3
E	3094	3145	3095	735	3085	3094	3118	688	3042	3038	3033		GFP1:400,460 Read#3
F	771	672	738	3214	714	608	759	3110	619	708	619		GFP1:400,460 Read#3
G	3182	3075	3104	720	3069	3061	3072	704	3030	3015	3011		GFP1:400,460 Read#3
H													GFP1:400,460 Read#3

GFP1:400,460
Kinetic read 4 (0:16:05)
	1	2	3	4	5	6	7	8	9	10	11	12
A	3126	3064	3199	733	3087	3079	3137	672	3008	3011	2989		GFP1:400,460 Read#4
B	837	754	730	3064	791	711	789	3056	730	882	679		GFP1:400,460 Read#4
C	3132	3217	3147	690	3050	3024	3093	666	2991	3178	3044		GFP1:400,460 Read#4
D	736	740	672	3134	700	688	694	3095	670	646	741		GFP1:400,460 Read#4
E	3147	3158	3067	656	3053	3148	3176	705	3058	2998	3048		GFP1:400,460 Read#4
F	714	635	779	3149	668	633	737	3080	632	647	572		GFP1:400,460 Read#4
G	3249	3127	3102	740	3065	3095	3084	676	3052	3047	2974		GFP1:400,460 Read#4
H													GFP1:400,460 Read#4

GFP1:400,460
Kinetic read 5 (0:21:05)
	1	2	3	4	5	6	7	8	9	10	11	12
A	3088	3058	3146	716	2983	2988	3152	605	3071	2993	2969		GFP1:400,460 Read#5
B	828	745	785	3047	810	732	745	3043	784	881	695		GFP1:400,460 Read#5
C	3157	3137	3172	643	3020	3067	3081	666	3069	2987	3011		GFP1:400,460 Read#5
D	710	727	706	3095	650	704	656	3071	684	646	694		GFP1:400,460 Read#5
E	3197	3132	3091	716	2998	3069	3113	696	3048	3084	3006		GFP1:400,460 Read#5
F	700	619	737	3134	694	649	756	3123	659	719	547		GFP1:400,460 Read#5
G	3179	3061	3095	688	3101	3000	3021	655	3071	3013	2981		GFP1:400,460 Read#5
H													GFP1:400,460 Read#5

GFP1:400,460
Kinetic read 6 (0:26:05)
	1	2	3	4	5	6	7	8	9	10	11	12
A	3153	3033	3143	783	3014	3011	3067	602	3053	3068	2981		GFP1:400,460 Read#6
B	847	791	745	3017	794	734	768	3059	795	883	686		GFP1:400,460 Read#6
C	3225	3108	3120	625	3076	3088	3065	605	2975	2998	3112		GFP1:400,460 Read#6
D	747	731	680	3104	720	658	710	3108	659	674	688		GFP1:400,460 Read#6
E	3173	3095	3069	703	3069	3095	3113	642	3013	3033	3078		GFP1:400,460 Read#6
F	727	660	705	3080	699	606	687	3100	674	633	587		GFP1:400,460 Read#6
G	3155	3084	3082	714	3060	3080	3055	699	2971	3036	2982		GFP1:400,460 Read#6
H													GFP1:400,460 Read#6

GFP1:400,460
Kinetic read 7 (0:31:05)
	1	2	3	4	5	6	7	8	9	10	11	12
A	3120	3087	3079	733	3018	3026	3056	596	2982	3087	3082		GFP1:400,460 Read#7
B	798	743	744	3046	831	754	797	3064	746	862	748		GFP1:400,460 Read#7
C	3150	3134	3145	644	2968	3064	3110	672	3012	3047	3004		GFP1:400,460 Read#7
D	737	732	693	3126	735	639	690	3028	694	681	696		GFP1:400,460 Read#7
E	3081	3096	3061	710	3081	3064	3084	662	3024	3013	3039		GFP1:400,460 Read#7
F	763	641	739	3175	672	586	754	3058	619	618	559		GFP1:400,460 Read#7
G	3137	3018	3129	729	3083	3082	3072	665	2936	3017	3004		GFP1:400,460 Read#7
H													GFP1:400,460 Read#7

GFP1:400,460
Kinetic read 8 (0:36:05)
	1	2	3	4	5	6	7	8	9	10	11	12
A	3168	3101	3121	751	3014	2981	3074	639	2983	2941	2947		GFP1:400,460 Read#8
B	841	761	704	3033	791	738	806	3010	781	882	708		GFP1:400,460 Read#8
C	3172	3193	3137	670	3071	3061	3046	704	2984	2991	3033		GFP1:400,460 Read#8
D	758	772	711	3073	692	673	668	3065	723	678	741		GFP1:400,460 Read#8
E	3146	3086	3055	738	3051	3014	3007	650	3081	3008	3001		GFP1:400,460 Read#8
F	690	652	753	3112	703	628	722	3152	686	724	589		GFP1:400,460 Read#8
G	3124	3028	3083	730	3101	3018	3041	649	3015	3096	2950		GFP1:400,460 Read#8
H													GFP1:400,460 Read#8

GFP1:400,460
Kinetic read 9 (0:41:05)
	1	2	3	4	5	6	7	8	9	10	11	12
A	3153	3077	3171	727	3025	3028	3088	637	3049	3068	2952		GFP1:400,460 Read#9
B	840	779	773	3046	779	787	753	3068	743	829	717		GFP1:400,460 Read#9
C	3151	3203	3171	626	3005	3023	3052	691	2960	3078	3064		GFP1:400,460 Read#9
D	709	747	710	3085	681	685	712	3128	662	650	678		GFP1:400,460 Read#9
E	3091	3101	3057	757	3044	3070	3043	708	3031	3031	3034		GFP1:400,460 Read#9
F	744	662	737	3111	674	604	738	3099	641	674	569		GFP1:400,460 Read#9
G	3147	3039	3128	705	3115	3068	3065	694	3055	3008	2989		GFP1:400,460 Read#9
H													GFP1:400,460 Read#9

GFP1:400,460
Kinetic read 10 (0:46:05)
	1	2	3	4	5	6	7	8	9	10	11	12
A	3184	3121	3100	764	3035	2974	3064	680	3036	2961	2980		GFP1:400,460 Read#10
B	861	766	762	3014	765	728	797	3018	778	860	653		GFP1:400,460 Read#10
C	3150	3222	3105	620	3068	3025	3124	657	2982	3056	3001		GFP1:400,460 Read#10
D	710	745	685	3143	696	687	632	2965	683	662	697		GFP1:400,460 Read#10
E	3144	3130	3047	719	3051	3079	3171	658	3041	2949	3053		GFP1:400,460 Read#10
F	734	662	734	3078	682	624	690	3060	631	664	541		GFP1:400,460 Read#10
G	3136	3077	3003	702	3088	3032	3075	706	2991	3021	2941		GFP1:400,460 Read#10
H													GFP1:400,460 Read#10

GFP1:400,460
Kinetic read 11 (0:51:05)
	1	2	3	4	5	6	7	8	9	10	11	12
A	3174	3135	3121	720	3044	3070	3044	689	3079	2974	2993		GFP1:400,460 Read#11
B	866	745	730	3063	780	764	771	3048	763	877	691		GFP1:400,460 Read#11
C	3202	3156	3213	706	3041	3059	3119	633	3011	2988	2992		GFP1:400,460 Read#11
D	706	737	715	3105	713	651	681	3035	674	648	668		GFP1:400,460 Read#11
E	3073	3095	3070	700	3051	3122	3106	635	3049	2985	2946		GFP1:400,460 Read#11
F	709	662	724	3079	708	630	746	3068	651	657	579		GFP1:400,460 Read#11
G	3070	3066	3110	733	3048	3066	3063	641	2966	3044	3016		GFP1:400,460 Read#11
H													GFP1:400,460 Read#11

GFP1:400,460
Kinetic read 12 (0:56:05)
	1	2	3	4	5	6	7	8	9	10	11	12
A	3070	3166	3085	722	3067	2961	3070	608	3030	3039	2982		GFP1:400,460 Read#12
B	824	779	747	3092	783	770	786	3008	788	867	668		GFP1:400,460 Read#12
C	3086	3201	3118	643	3067	3083	3091	727	3027	3077	2970		GFP1:400,460 Read#12
D	768	756	696	3113	667	731	694	3023	708	638	697		GFP1:400,460 Read#12
E	3151	3155	3065	758	3065	3093	3047	656	2992	2984	3058		GFP1:400,460 Read#12
F	777	664	715	3060	686	638	742	3079	634	685	628		GFP1:400,460 Read#12
G	3176	3058	3071	719	3060	3080	3015	667	3051	3032	3066		GFP1:400,460 Read#12
H													GFP1:400,460 Read#12

GFP1:400,460
Kinetic read 13 (1:01:05)
	1	2	3	4	5	6	7	8	9	10	11	12
A	3028	3169	3148	715	2978	3066	3074	645	3026	2980	3012		GFP1:400,460 Read#13
B	831	772	740	3039	821	714	802	3028	724	845	669		GFP1:400,460 Read#13
C	3150	3203	3168	663	3004	3047	3072	670	2989	3064	3045		GFP1:400,460 Read#13
D	717	783	711	3104	676	629	677	3097	666	689	715		GFP1:400,460 Read#13
E	3071	3132	3010	715	3055	3078	3082	667	3055	3040	3042		GFP1:400,460 Read#13
F	707	632	717	3096	708	637	758	3084	617	654	592		GFP1:400,460 Read#13
G	3095	2985	3049	689	3087	3003	3017	700	2971	3016	3054		GFP1:400,460 Read#13
H													GFP1:400,460 Read#13

GFP1:400,460
Kinetic read 14 (1:06:05)
	1	2	3	4	5	6	7	8	9	10	11	12
A	3120	3140	3175	774	3057	3009	3105	626	3054	3032	2966		GFP1:400,460 Read#14
B	811	743	734	3078	784	761	781	3029	745	857	646		GFP1:400,460 Read#14
C	3117	3170	3087	651	3020	3013	3073	662	2917	2970	3046		GFP1:400,460 Read#14
D	734	688	706	3126	718	677	646	3050	663	664	654		GFP1:400,460 Read#14
E	3098	3091	3079	725	2988	3075	3102	673	3047	3036	3109		GFP1:400,460 Read#14
F	707	639	731	3115	653	609	734	3044	665	664	598		GFP1:400,460 Read#14
G	3181	3025	3066	701	3057	3071	3023	681	2947	3028	2991		GFP1:400,460 Read#14
H													GFP1:400,460 Read#14

GFP1:400,460
Kinetic read 15 (1:11:05)
	1	2	3	4	5	6	7	8	9	10	11	12
A	3133	3130	3192	758	3024	2988	3045	663	3039	3006	3010		GFP1:400,460 Read#15
B	890	768	760	3040	764	767	783	2998	744	848	677		GFP1:400,460 Read#15
C	3176	3216	3096	646	3034	3074	3131	681	2907	3018	3001		GFP1:400,460 Read#15
D	716	729	696	3071	700	665	699	3012	689	680	722		GFP1:400,460 Read#15
E	3111	3190	3064	708	3052	3018	2977	740	3011	3029	3058		GFP1:400,460 Read#15
F	756	637	746	3154	707	617	725	3022	621	634	565		GFP1:400,460 Read#15
G	3131	3061	3097	729	3031	3014	3060	684	2920	2994	2991		GFP1:400,460 Read#15
H													GFP1:400,460 Read#15

GFP1:400,460
Kinetic read 16 (1:16:05)
	1	2	3	4	5	6	7	8	9	10	11	12
A	3168	3111	3190	706	2984	3009	3055	612	3024	3029	3014		GFP1:400,460 Read#16
B	845	798	757	3044	820	749	789	3043	723	850	657		GFP1:400,460 Read#16
C	3229	3184	3149	630	3019	3083	3099	682	2988	2987	3051		GFP1:400,460 Read#16
D	747	722	704	3094	724	688	646	3091	662	662	683		GFP1:400,460 Read#16
E	3203	3121	3051	700	3081	3008	3047	725	3011	2983	3119		GFP1:400,460 Read#16
F	758	647	698	3131	687	596	738	3076	596	670	570		GFP1:400,460 Read#16
G	3069	3030	3160	698	3021	3107	3061	684	3033	2992	2967		GFP1:400,460 Read#16
H													GFP1:400,460 Read#16

GFP1:400,460
Kinetic read 17 (1:21:05)
	1	2	3	4	5	6	7	8	9	10	11	12
A	3151	3149	3199	747	2935	3044	3079	627	2943	2970	3003		GFP1:400,460 Read#17
B	825	767	704	3052	743	777	797	3049	759	852	667		GFP1:400,460 Read#17
C	3229	3146	3214	666	3071	3098	3051	649	3011	3039	2987		GFP1:400,460 Read#17
D	711	761	697	3158	705	690	680	3077	629	679	760		GFP1:400,460 Read#17
E	3055	3077	3078	654	3081	3072	3089	656	3004	3023	3102		GFP1:400,460 Read#17
F	734	628	774	3088	718	612	735	3005	661	630	569		GFP1:400,460 Read#17
G	3118	3015	3105	693	3023	3001	2949	655	3006	2997	3079		GFP1:400,460 Read#17
H													GFP1:400,460 Read#17

GFP1:400,460
Kinetic read 18 (1:26:05)
	1	2	3	4	5	6	7	8	9	10	11	12
A	3156	3127	3213	727	3016	2975	3089	592	2989	3058	2936		GFP1:400,460 Read#18
B	834	736	781	3031	747	789	791	3030	754	844	692		GFP1:400,460 Read#18
C	3189	3144	3144	662	2976	3040	3077	702	2983	3055	3087		GFP1:400,460 Read#18
D	743	725	715	3090	725	664	720	3023	664	658	716		GFP1:400,460 Read#18
E	3116	3123	3005	735	3060	3082	3044	668	3022	2942	3022		GFP1:400,460 Read#18
F	712	673	685	3058	675	631	747	3036	608	702	591		GFP1:400,460 Read#18
G	3138	3057	3000	709	3087	3057	3095	667	3024	2980	3018		GFP1:400,460 Read#18
H													GFP1:400,460 Read#18

GFP1:400,460
Kinetic read 19 (1:31:05)
	1	2	3	4	5	6	7	8	9	10	11	12
A	3170	3172	3120	740	2984	3021	3066	635	2949	3071	3011		GFP1:400,460 Read#19
B	845	773	761	3080	774	757	779	3025	714	865	704		GFP1:400,460 Read#19
C	3166	3183	3214	690	3039	3070	3070	663	2967	3008	3018		GFP1:400,460 Read#19
D	717	759	707	3102	696	695	703	3067	648	679	720		GFP1:400,460 Read#19
E	3129	3079	3120	709	3037	3076	3132	697	3021	2976	3024		GFP1:400,460 Read#19
F	717	694	713	3067	686	638	723	3120	629	692	532		GFP1:400,460 Read#19
G	3111	3039	3131	665	2976	3147	3091	641	2978	3029	3043		GFP1:400,460 Read#19
H													GFP1:400,460 Read#19

GFP1:400,460
Kinetic read 20 (1:36:05)
	1	2	3	4	5	6	7	8	9	10	11	12
A	3115	3199	3224	732	2960	3006	3076	599	3012	3038	3070		GFP1:400,460 Read#20
B	818	743	716	3131	782	743	782	3023	724	852	687		GFP1:400,460 Read#20
C	3211	3175	3147	637	3035	3037	3038	682	2979	2995	3038		GFP1:400,460 Read#20
D	748	732	698	3117	660	672	663	3072	674	678	694		GFP1:400,460 Read#20
E	3080	3064	3061	709	3080	3088	3097	680	2954	3030	3026		GFP1:400,460 Read#20
F	763	657	705	3084	627	594	715	3030	597	661	585		GFP1:400,460 Read#20
G	3147	3029	3090	757	2998	3062	3018	684	2997	3016	2980		GFP1:400,460 Read#20
H													GFP1:400,460 Read#20

GFP1:400,460
Kinetic read 21 (1:41:05)
	1	2	3	4	5	6	7	8	9	10	11	12
A	3142	3107	3235	781	3008	3006	3040	606	2990	3003	3009		GFP1:400,460 Read#21
B	835	740	748	3038	811	789	765	3038	785	887	738		GFP1:400,460 Read#21
C	3198	3122	3116	652	3010	2984	3044	684	2991	2990	2993		GFP1:400,460 Read#21
D	691	721	679	3055	709	698	707	3063	663	658	744		GFP1:400,460 Read#21
E	3030	3094	3104	763	3068	3042	3050	694	3025	2993	3041		GFP1:400,460 Read#21
F	711	665	697	3073	675	598	750	3130	626	659	593		GFP1:400,460 Read#21
G	3224	3056	3081	685	3061	3067	3054	669	3047	3016	2945		GFP1:400,460 Read#21
H													GFP1:400,460 Read#21

GFP1:400,460
Kinetic read 22 (1:46:05)
	1	2	3	4	5	6	7	8	9	10	11	12
A	3142	3148	3210	732	2937	2981	3059	615	2980	2926	3012		GFP1:400,460 Read#22
B	830	794	735	3014	771	760	769	3076	724	845	694		GFP1:400,460 Read#22
C	3192	3196	3142	662	2971	3086	3040	704	3065	3046	3032		GFP1:400,460 Read#22
D	741	784	682	3069	650	716	716	3035	709	702	723		GFP1:400,460 Read#22
E	3052	3148	3063	715	3069	3065	3091	644	3032	2991	3052		GFP1:400,460 Read#22
F	748	644	694	3112	659	602	683	3116	657	681	575		GFP1:400,460 Read#22
G	3114	3093	3052	731	3059	3002	3007	667	2943	2944	3021		GFP1:400,460 Read#22
H													GFP1:400,460 Read#22

GFP1:400,460
Kinetic read 23 (1:51:05)
	1	2	3	4	5	6	7	8	9	10	11	12
A	3210	3185	3172	744	3020	2992	3063	626	3058	2958	3043		GFP1:400,460 Read#23
B	841	774	762	3046	801	765	810	3072	794	861	685		GFP1:400,460 Read#23
C	3165	3268	3157	648	3006	3021	3001	696	2972	3002	3013		GFP1:400,460 Read#23
D	775	705	717	3150	661	658	676	3053	641	636	650		GFP1:400,460 Read#23
E	3054	3054	3046	688	3087	3045	3057	667	3022	3007	3037		GFP1:400,460 Read#23
F	760	633	719	3101	677	598	729	3026	654	661	570		GFP1:400,460 Read#23
G	3099	3042	3067	705	3045	3040	3040	695	3010	3029	2952		GFP1:400,460 Read#23
H													GFP1:400,460 Read#23

GFP1:400,460
Kinetic read 24 (1:56:05)
	1	2	3	4	5	6	7	8	9	10	11	12
A	3180	3148	3203	749	2957	2958	3030	598	2973	3043	2989		GFP1:400,460 Read#24
B	826	743	725	3007	761	683	809	3003	748	838	699		GFP1:400,460 Read#24
C	3180	3169	3184	674	3084	3028	3049	676	3030	2991	2973		GFP1:400,460 Read#24
D	728	751	711	3111	722	683	672	3051	681	638	725		GFP1:400,460 Read#24
E	3130	3145	3108	677	3068	3067	3112	691	3053	2985	3040		GFP1:400,460 Read#24
F	735	665	740	3080	714	603	737	3023	633	622	578		GFP1:400,460 Read#24
G	3130	3046	3105	665	3023	3042	3012	681	2948	3092	2999		GFP1:400,460 Read#24
H													GFP1:400,460 Read#24

GFP1:400,460
Kinetic read 25 (2:01:05)
	1	2	3	4	5	6	7	8	9	10	11	12
A	3206	3150	3228	774	2982	3003	3021	619	2936	3011	3074		GFP1:400,460 Read#25
B	807	726	745	3089	803	707	816	3022	784	880	700		GFP1:400,460 Read#25
C	3179	3303	3210	640	2962	3072	3110	705	3029	2986	3041		GFP1:400,460 Read#25
D	728	790	717	3112	654	699	708	3035	684	685	695		GFP1:400,460 Read#25
E	3115	3171	3057	747	3044	3027	3149	689	2979	3039	3052		GFP1:400,460 Read#25
F	749	694	721	3117	678	593	790	3055	618	698	596		GFP1:400,460 Read#25
G	3172	3045	3054	692	3032	3036	3080	659	3004	3027	2990		GFP1:400,460 Read#25
H													GFP1:400,460 Read#25

GFP1:400,460
Kinetic read 26 (2:06:05)
	1	2	3	4	5	6	7	8	9	10	11	12
A	3186	3172	3248	758	2957	2996	3006	636	2935	2952	3039		GFP1:400,460 Read#26
B	813	730	745	3030	754	762	815	3105	751	819	695		GFP1:400,460 Read#26
C	3166	3240	3168	646	2989	3046	3080	683	2959	3051	3068		GFP1:400,460 Read#26
D	717	760	709	3188	652	702	699	3051	668	639	627		GFP1:400,460 Read#26
E	3069	3102	3091	710	3035	3150	3076	636	3046	2979	3001		GFP1:400,460 Read#26
F	710	603	756	3087	679	584	725	3053	639	713	567		GFP1:400,460 Read#26
G	3166	3025	2993	714	3031	3073	3064	684	3076	2999	2977		GFP1:400,460 Read#26
H													GFP1:400,460 Read#26

GFP1:400,460
Kinetic read 27 (2:11:05)
	1	2	3	4	5	6	7	8	9	10	11	12
A	3214	3206	3277	754	2967	2999	3063	562	2998	2979	3061		GFP1:400,460 Read#27
B	794	780	734	3073	796	765	783	3042	764	875	686		GFP1:400,460 Read#27
C	3229	3173	3186	669	2994	3082	3054	646	2959	3033	3041		GFP1:400,460 Read#27
D	706	733	715	3084	710	713	658	3044	700	685	685		GFP1:400,460 Read#27
E	3151	3125	3104	693	3045	3032	3082	755	3017	3008	3025		GFP1:400,460 Read#27
F	770	649	757	3143	696	599	734	3097	619	663	616		GFP1:400,460 Read#27
G	3145	3094	3027	729	3019	3077	3012	679	2935	2996	2983		GFP1:400,460 Read#27
H													GFP1:400,460 Read#27

GFP1:400,460
Kinetic read 28 (2:16:05)
	1	2	3	4	5	6	7	8	9	10	11	12
A	3188	3184	3263	764	2942	3019	3046	589	2972	2964	3041		GFP1:400,460 Read#28
B	849	751	761	3063	823	768	784	3044	774	859	688		GFP1:400,460 Read#28
C	3210	3247	3242	641	2986	3083	3083	675	2940	3045	3045		GFP1:400,460 Read#28
D	676	732	693	3097	692	672	689	3017	661	714	702		GFP1:400,460 Read#28
E	3028	3149	3047	715	3009	3072	3027	692	3031	2935	2994		GFP1:400,460 Read#28
F	729	637	684	3100	677	576	734	3068	645	657	571		GFP1:400,460 Read#28
G	3136	3063	3072	726	3009	3113	2986	666	2968	3060	2990		GFP1:400,460 Read#28
H													GFP1:400,460 Read#28

GFP1:400,460
Kinetic read 29 (2:21:05)
	1	2	3	4	5	6	7	8	9	10	11	12
A	3248	3229	3222	742	2917	2976	3105	625	3035	2965	2976		GFP1:400,460 Read#29
B	846	777	738	3014	765	759	745	3036	789	873	720		GFP1:400,460 Read#29
C	3248	3227	3215	637	3066	3054	3012	669	2963	3047	2984		GFP1:400,460 Read#29
D	678	760	703	3086	668	690	681	3128	682	669	695		GFP1:400,460 Read#29
E	3097	3091	3115	712	3056	3103	3074	638	2979	2984	2995		GFP1:400,460 Read#29
F	728	651	695	3107	679	591	734	3042	696	740	551		GFP1:400,460 Read#29
G	3106	3014	2985	721	3054	2966	3035	668	2974	2992	3003		GFP1:400,460 Read#29
H													GFP1:400,460 Read#29

GFP1:400,460
Kinetic read 30 (2:26:05)
	1	2	3	4	5	6	7	8	9	10	11	12
A	3223	3217	3323	788	3038	3013	3064	617	3026	3030	2971		GFP1:400,460 Read#30
B	841	749	763	3026	806	756	725	3003	743	862	656		GFP1:400,460 Read#30
C	3186	3278	3294	627	3037	3034	3139	666	2961	3050	3021		GFP1:400,460 Read#30
D	694	766	686	3077	720	702	669	3067	697	635	735		GFP1:400,460 Read#30
E	3105	3079	3038	716	3038	3124	3098	686	3035	2992	3033		GFP1:400,460 Read#30
F	728	643	778	3086	675	634	724	3025	622	668	577		GFP1:400,460 Read#30
G	3126	3041	3087	720	3067	3038	3050	661	2963	3003	3017		GFP1:400,460 Read#30
H													GFP1:400,460 Read#30

GFP1:400,460
Kinetic read 31 (2:31:05)
	1	2	3	4	5	6	7	8	9	10	11	12
A	3289	3285	3281	759	3038	3024	3048	640	3007	2999	2973		GFP1:400,460 Read#31
B	850	735	747	3133	804	756	774	3038	727	831	706		GFP1:400,460 Read#31
C	3279	3304	3233	638	3023	3091	3013	663	2998	2978	3062		GFP1:400,460 Read#31
D	733	732	712	3150	668	711	685	3008	698	662	727		GFP1:400,460 Read#31
E	3129	3077	3013	741	3067	3089	3204	708	3002	3045	3075		GFP1:400,460 Read#31
F	713	672	739	3074	696	587	733	3125	632	655	590		GFP1:400,460 Read#31
G	3138	3096	3015	745	3026	3051	3067	677	3041	3029	3001		GFP1:400,460 Read#31
H													GFP1:400,460 Read#31

GFP1:400,460
Kinetic read 32 (2:36:05)
	1	2	3	4	5	6	7	8	9	10	11	12
A	3214	3231	3247	723	2930	3019	3078	619	3028	2964	3018		GFP1:400,460 Read#32
B	785	759	744	3057	817	727	838	3026	745	844	687		GFP1:400,460 Read#32
C	3253	3318	3242	598	2974	3079	3010	672	2996	3042	2999		GFP1:400,460 Read#32
D	728	722	728	3082	696	737	702	2999	663	660	700		GFP1:400,460 Read#32
E	3111	3069	2992	723	3102	3073	3120	726	2996	2968	3015		GFP1:400,460 Read#32
F	681	663	758	3057	684	631	776	3061	626	674	592		GFP1:400,460 Read#32
G	3183	3049	3061	735	3000	3018	2999	660	2989	3033	2932		GFP1:400,460 Read#32
H													GFP1:400,460 Read#32

GFP1:400,460
Kinetic read 33 (2:41:05)
	1	2	3	4	5	6	7	8	9	10	11	12
A	3287	3277	3311	774	2917	2934	3047	607	3015	3062	2991		GFP1:400,460 Read#33
B	823	753	793	3095	811	718	776	3019	777	835	694		GFP1:400,460 Read#33
C	3234	3224	3263	637	3009	3045	3043	703	2983	3031	2936		GFP1:400,460 Read#33
D	724	752	699	3079	640	709	673	3033	636	687	710		GFP1:400,460 Read#33
E	3111	3117	3070	742	3043	3068	3053	700	3021	2966	3055		GFP1:400,460 Read#33
F	763	614	743	3124	725	625	765	3103	631	656	598		GFP1:400,460 Read#33
G	3100	3079	3034	700	2992	3035	3033	689	3068	2966	3071		GFP1:400,460 Read#33
H													GFP1:400,460 Read#33

GFP1:400,460
Kinetic read 34 (2:46:05)
	1	2	3	4	5	6	7	8	9	10	11	12
A	3310	3273	3262	749	2975	3068	3027	645	2963	3007	2981		GFP1:400,460 Read#34
B	838	750	752	3086	775	761	773	3049	786	834	672		GFP1:400,460 Read#34
C	3280	3275	3332	652	2984	2955	3056	683	2976	2974	3050		GFP1:400,460 Read#34
D	732	724	679	3098	723	685	673	3020	663	661	731		GFP1:400,460 Read#34
E	3015	3077	3026	722	3142	3090	3057	659	2990	2991	3036		GFP1:400,460 Read#34
F	716	707	735	3074	723	593	681	3088	592	679	564		GFP1:400,460 Read#34
G	3137	3024	3071	680	3051	2994	3037	663	2971	3012	2994		GFP1:400,460 Read#34
H													GFP1:400,460 Read#34

GFP1:400,460
Kinetic read 35 (2:51:05)
	1	2	3	4	5	6	7	8	9	10	11	12
A	3219	3393	3352	768	3052	3036	3045	606	3012	3075	2986		GFP1:400,460 Read#35
B	844	779	726	3041	771	763	810	3127	768	851	690		GFP1:400,460 Read#35
C	3266	3396	3322	624	3036	3046	3054	692	2972	3024	3097		GFP1:400,460 Read#35
D	698	754	693	3017	706	697	684	3034	644	705	707		GFP1:400,460 Read#35
E	3165	3060	3029	714	3058	3098	3096	713	3110	3042	3005		GFP1:400,460 Read#35
F	745	672	728	3074	654	584	687	3082	614	643	567		GFP1:400,460 Read#35
G	3047	3058	3110	707	3070	2962	3020	670	2943	2966	2991		GFP1:400,460 Read#35
H													GFP1:400,460 Read#35

GFP1:400,460
Kinetic read 36 (2:56:05)
	1	2	3	4	5	6	7	8	9	10	11	12
A	3292	3270	3328	751	2960	3014	3040	615	2999	3029	2967		GFP1:400,460 Read#36
B	822	797	758	3041	755	764	890	3044	768	850	678		GFP1:400,460 Read#36
C	3260	3372	3295	690	3061	3037	3068	686	2961	3015	3013		GFP1:400,460 Read#36
D	758	725	713	3127	663	660	679	3084	634	722	698		GFP1:400,460 Read#36
E	3102	3089	3054	698	3040	3075	3127	716	2961	2976	3039		GFP1:400,460 Read#36
F	730	626	736	3080	699	638	758	3041	647	693	575		GFP1:400,460 Read#36
G	3079	3005	3051	717	3031	3075	3077	672	2986	3026	2963		GFP1:400,460 Read#36
H													GFP1:400,460 Read#36

GFP1:400,460
Kinetic read 37 (3:01:05)
	1	2	3	4	5	6	7	8	9	10	11	12
A	3387	3336	3297	743	3024	2918	3023	596	3000	3052	2996		GFP1:400,460 Read#37
B	863	724	759	3083	786	759	801	3057	769	857	678		GFP1:400,460 Read#37
C	3246	3409	3223	662	3021	3110	3018	656	3000	3028	3005		GFP1:400,460 Read#37
D	756	753	741	3064	723	668	684	3039	711	643	693		GFP1:400,460 Read#37
E	3170	3115	3065	706	3010	3082	3075	666	2999	3010	3050		GFP1:400,460 Read#37
F	741	669	721	3146	677	645	735	3063	660	650	576		GFP1:400,460 Read#37
G	3085	3035	3089	733	3044	3037	2984	687	2996	2981	2937		GFP1:400,460 Read#37
H													GFP1:400,460 Read#37

GFP1:400,460
Kinetic read 38 (3:06:05)
	1	2	3	4	5	6	7	8	9	10	11	12
A	3200	3332	3302	782	2957	2945	3026	621	2931	3012	3068		GFP1:400,460 Read#38
B	806	785	704	3041	767	719	809	3091	762	864	671		GFP1:400,460 Read#38
C	3352	3357	3340	668	2981	3013	3054	659	2939	3010	3101		GFP1:400,460 Read#38
D	768	720	727	3133	677	691	686	3081	641	656	702		GFP1:400,460 Read#38
E	3044	3059	3022	692	3116	3057	3042	678	2926	3005	3026		GFP1:400,460 Read#38
F	721	650	796	3139	729	620	755	3021	661	670	585		GFP1:400,460 Read#38
G	3090	3118	3070	717	3090	3015	3027	688	2949	2984	2952		GFP1:400,460 Read#38
H													GFP1:400,460 Read#38

GFP1:400,460
Kinetic read 39 (3:11:05)
	1	2	3	4	5	6	7	8	9	10	11	12
A	3339	3389	3264	772	2958	2976	3097	662	3049	2986	2991		GFP1:400,460 Read#39
B	833	752	810	3050	806	764	771	3018	746	846	699		GFP1:400,460 Read#39
C	3323	3332	3324	639	3035	3054	3034	665	2993	2930	3082		GFP1:400,460 Read#39
D	751	735	730	3122	667	676	682	3006	638	670	719		GFP1:400,460 Read#39
E	3094	3092	3031	744	3011	3082	3129	661	2977	3046	2967		GFP1:400,460 Read#39
F	767	661	712	3107	720	567	743	3111	614	646	601		GFP1:400,460 Read#39
G	3198	3072	3083	690	3020	3095	2996	689	2989	2965	3010		GFP1:400,460 Read#39
H													GFP1:400,460 Read#39

GFP1:400,460
Kinetic read 40 (3:16:05)
	1	2	3	4	5	6	7	8	9	10	11	12
A	3320	3382	3398	733	3040	3005	3014	654	2951	3029	2999		GFP1:400,460 Read#40
B	868	773	717	3049	815	701	787	3063	747	807	687		GFP1:400,460 Read#40
C	3283	3331	3364	648	2999	3030	3061	651	2986	3029	3008		GFP1:400,460 Read#40
D	712	770	733	3106	693	697	700	3040	677	628	728		GFP1:400,460 Read#40
E	3147	3047	3030	718	3029	3120	3056	687	2965	3000	3091		GFP1:400,460 Read#40
F	656	679	736	3065	709	600	722	3053	663	680	581		GFP1:400,460 Read#40
G	3208	3024	3082	679	3029	2970	3018	659	2957	2975	2948		GFP1:400,460 Read#40
H													GFP1:400,460 Read#40

GFP1:400,460
Kinetic read 41 (3:21:05)
	1	2	3	4	5	6	7	8	9	10	11	12
A	3376	3337	3420	761	2953	2936	3056	620	3049	3023	3077		GFP1:400,460 Read#41
B	859	758	801	3026	799	732	799	3007	744	853	683		GFP1:400,460 Read#41
C	3370	3369	3393	646	3028	3054	3076	639	2940	3035	2993		GFP1:400,460 Read#41
D	728	737	733	3104	705	670	674	3116	684	675	688		GFP1:400,460 Read#41
E	3105	3048	3135	736	2995	3048	3097	666	2938	3000	3028		GFP1:400,460 Read#41
F	755	650	724	3163	711	602	731	3088	640	678	601		GFP1:400,460 Read#41
G	3064	3003	3082	707	2984	3094	2996	677	2985	2930	2907		GFP1:400,460 Read#41
H													GFP1:400,460 Read#41

GFP1:400,460
Kinetic read 42 (3:26:05)
	1	2	3	4	5	6	7	8	9	10	11	12
A	3294	3395	3473	784	3005	2930	3033	616	3030	2985	3038		GFP1:400,460 Read#42
B	863	768	736	2994	808	690	751	3091	776	884	714		GFP1:400,460 Read#42
C	3358	3334	3421	595	3020	3010	3033	667	3035	2958	3005		GFP1:400,460 Read#42
D	719	769	679	3142	710	662	694	3029	674	664	682		GFP1:400,460 Read#42
E	3143	3080	3063	735	3012	3043	3063	663	3012	2977	3037		GFP1:400,460 Read#42
F	670	643	712	3116	685	627	740	3125	593	654	561		GFP1:400,460 Read#42
G	3046	3058	3098	761	3064	3036	3058	670	2989	3049	2986		GFP1:400,460 Read#42
H													GFP1:400,460 Read#42

GFP1:400,460
Kinetic read 43 (3:31:05)
	1	2	3	4	5	6	7	8	9	10	11	12
A	3307	3380	3451	731	2972	3012	3086	597	3023	3005	3039		GFP1:400,460 Read#43
B	826	782	737	3012	798	715	802	3069	750	836	687		GFP1:400,460 Read#43
C	3321	3397	3366	657	2935	3039	3037	632	3000	2969	2987		GFP1:400,460 Read#43
D	726	771	752	3149	666	712	642	3084	678	643	696		GFP1:400,460 Read#43
E	3038	3069	3026	704	3076	3101	3091	681	2991	2969	3008		GFP1:400,460 Read#43
F	715	619	747	3067	683	600	791	3088	624	650	576		GFP1:400,460 Read#43
G	3146	3068	2979	692	3020	3000	3042	632	3021	2992	2924		GFP1:400,460 Read#43
H													GFP1:400,460 Read#43

GFP1:400,460
Kinetic read 44 (3:36:05)
	1	2	3	4	5	6	7	8	9	10	11	12
A	3363	3395	3343	745	2973	2976	3130	615	2992	2975	3014		GFP1:400,460 Read#44
B	801	798	735	3045	756	766	779	3076	774	907	715		GFP1:400,460 Read#44
C	3443	3394	3381	654	3021	2981	3072	667	2981	3064	3000		GFP1:400,460 Read#44
D	723	718	695	3113	694	707	714	3015	663	678	706		GFP1:400,460 Read#44
E	3093	3092	3018	711	3092	3042	3052	679	2984	2954	2971		GFP1:400,460 Read#44
F	736	632	714	3058	702	594	746	3019	646	698	560		GFP1:400,460 Read#44
G	3108	3079	3109	704	3024	2943	3065	717	2973	2996	2976		GFP1:400,460 Read#44
H													GFP1:400,460 Read#44

GFP1:400,460
Kinetic read 45 (3:41:05)
	1	2	3	4	5	6	7	8	9	10	11	12
A	3361	3410	3498	759	3041	3006	2973	610	3011	2969	3119		GFP1:400,460 Read#45
B	819	727	760	2989	773	731	791	2998	792	855	683		GFP1:400,460 Read#45
C	3386	3358	3451	622	3039	2935	3092	675	2958	3024	3003		GFP1:400,460 Read#45
D	728	681	691	3125	688	668	715	3007	713	673	690		GFP1:400,460 Read#45
E	3050	3119	3034	698	3022	3119	3053	681	3007	2949	2975		GFP1:400,460 Read#45
F	704	625	694	3067	664	592	778	3047	679	668	577		GFP1:400,460 Read#45
G	3045	3017	3021	667	3041	3065	3064	647	2958	2982	2874		GFP1:400,460 Read#45
H													GFP1:400,460 Read#45

GFP1:400,460
Kinetic read 46 (3:46:05)
	1	2	3	4	5	6	7	8	9	10	11	12
A	3331	3448	3448	745	3006	2963	3058	628	2932	2977	3119		GFP1:400,460 Read#46
B	825	780	738	3042	773	793	743	3068	778	867	718		GFP1:400,460 Read#46
C	3469	3434	3481	647	2974	3039	3036	630	2930	2965	2957		GFP1:400,460 Read#46
D	721	762	739	3083	712	711	698	3031	679	660	750		GFP1:400,460 Read#46
E	3050	3116	2988	756	3031	3052	3080	697	2982	2982	3023		GFP1:400,460 Read#46
F	705	708	701	3055	675	596	737	3082	641	710	586		GFP1:400,460 Read#46
G	3039	3003	3081	768	3009	3069	3007	632	2910	2961	2887		GFP1:400,460 Read#46
H													GFP1:400,460 Read#46

GFP1:400,460
Kinetic read 47 (3:51:05)
	1	2	3	4	5	6	7	8	9	10	11	12
A	3381	3514	3501	760	2917	3007	3033	592	2972	2974	3075		GFP1:400,460 Read#47
B	815	769	759	3049	811	789	795	3073	756	862	708		GFP1:400,460 Read#47
C	3447	3503	3453	641	2988	2976	3038	662	2880	2991	3003		GFP1:400,460 Read#47
D	741	728	679	3140	721	711	662	3134	719	656	712		GFP1:400,460 Read#47
E	3032	2991	3027	733	3006	3098	3053	683	2969	3018	2997		GFP1:400,460 Read#47
F	737	664	755	3135	697	627	741	3072	611	660	608		GFP1:400,460 Read#47
G	3134	3061	3088	715	2961	2935	3008	629	2946	2967	2949		GFP1:400,460 Read#47
H													GFP1:400,460 Read#47

GFP1:400,460
Kinetic read 48 (3:56:05)
	1	2	3	4	5	6	7	8	9	10	11	12
A	3388	3456	3536	729	2946	3020	3001	614	2982	2930	3102		GFP1:400,460 Read#48
B	850	723	767	2993	785	727	799	3011	746	869	696		GFP1:400,460 Read#48
C	3430	3460	3504	660	2887	3057	3037	693	2979	3005	3011		GFP1:400,460 Read#48
D	713	758	719	3104	705	656	724	3083	689	671	681		GFP1:400,460 Read#48
E	3053	3080	3089	713	3071	3032	3012	657	2991	2934	2996		GFP1:400,460 Read#48
F	721	663	758	3086	683	616	693	3087	669	648	537		GFP1:400,460 Read#48
G	3111	3066	3047	686	3068	3066	3100	705	2930	2973	2948		GFP1:400,460 Read#48
H													GFP1:400,460 Read#48

GFP1:400,460
Kinetic read 49 (4:01:05)
	1	2	3	4	5	6	7	8	9	10	11	12
A	3441	3531	3535	743	2965	3026	3031	655	3039	2993	3064		GFP1:400,460 Read#49
B	826	755	716	3034	830	724	766	3072	775	873	708		GFP1:400,460 Read#49
C	3362	3523	3529	657	3065	3001	2985	682	2950	3075	3063		GFP1:400,460 Read#49
D	752	739	692	3180	652	687	694	3062	662	692	702		GFP1:400,460 Read#49
E	3038	3081	3061	698	3027	3081	2998	665	2981	3019	2942		GFP1:400,460 Read#49
F	776	657	723	3129	701	588	709	3001	620	626	594		GFP1:400,460 Read#49
G	3081	3039	3060	687	3050	3051	3042	657	2931	2936	2938		GFP1:400,460 Read#49
H													GFP1:400,460 Read#49

GFP1:400,460
Kinetic read 50 (4:06:05)
	1	2	3	4	5	6	7	8	9	10	11	12
A	3463	3544	3556	798	2990	2965	3000	616	2983	2972	3105		GFP1:400,460 Read#50
B	841	768	710	3136	785	739	794	3084	738	834	694		GFP1:400,460 Read#50
C	3412	3581	3513	675	3001	2976	2992	650	2934	3013	3024		GFP1:400,460 Read#50
D	728	753	670	3191	726	684	647	3014	671	706	682		GFP1:400,460 Read#50
E	3084	3101	3096	733	3066	3027	3016	696	2988	2943	3025		GFP1:400,460 Read#50
F	740	637	721	3155	663	617	767	3108	605	689	556		GFP1:400,460 Read#50
G	3121	2996	3047	717	3081	3014	3029	684	2982	2904	2928		GFP1:400,460 Read#50
H													GFP1:400,460 Read#50

GFP1:400,460
Kinetic read 51 (4:11:05)
	1	2	3	4	5	6	7	8	9	10	11	12
A	3573	3610	3526	754	3007	2952	3004	614	3008	3026	3138		GFP1:400,460 Read#51
B	832	760	750	3103	790	754	796	3056	819	809	690		GFP1:400,460 Read#51
C	3443	3542	3542	610	2966	2985	3071	654	2961	3017	2977		GFP1:400,460 Read#51
D	739	755	698	3107	698	660	717	3126	695	674	675		GFP1:400,460 Read#51
E	3084	3065	2983	724	3056	3065	3041	707	2954	2983	2960		GFP1:400,460 Read#51
F	719	640	730	3116	685	559	722	3016	632	659	547		GFP1:400,460 Read#51
G	3036	3014	2984	697	3040	3011	3039	665	2893	2929	3001		GFP1:400,460 Read#51
H													GFP1:400,460 Read#51

GFP1:400,460
Kinetic read 52 (4:16:05)
	1	2	3	4	5	6	7	8	9	10	11	12
A	3496	3560	3616	749	2977	2936	2999	628	2972	2999	3199		GFP1:400,460 Read#52
B	817	778	721	3008	762	714	786	3038	795	821	670		GFP1:400,460 Read#52
C	3536	3623	3590	622	2943	2973	3077	707	3015	3055	2942		GFP1:400,460 Read#52
D	739	734	686	3025	652	690	645	3012	621	676	705		GFP1:400,460 Read#52
E	3056	3103	3067	748	3066	2979	2983	676	3011	2922	2972		GFP1:400,460 Read#52
F	763	641	749	3159	672	641	718	3085	612	688	566		GFP1:400,460 Read#52
G	3050	3011	2983	741	3028	2973	3002	666	2965	2960	2975		GFP1:400,460 Read#52
H													GFP1:400,460 Read#52

GFP1:400,460
Kinetic read 53 (4:21:05)
	1	2	3	4	5	6	7	8	9	10	11	12
A	3548	3582	3625	750	2965	2953	2974	657	3037	3006	3195		GFP1:400,460 Read#53
B	834	774	783	3097	774	751	810	3021	748	858	689		GFP1:400,460 Read#53
C	3526	3587	3605	664	2971	2972	3055	633	2949	3059	2954		GFP1:400,460 Read#53
D	712	740	717	3102	654	692	683	3070	687	634	678		GFP1:400,460 Read#53
E	3062	3046	3074	748	3077	3093	3006	707	2871	2970	2948		GFP1:400,460 Read#53
F	729	599	752	3084	686	590	757	3067	661	672	584		GFP1:400,460 Read#53
G	3099	2997	3006	681	3007	3043	3033	673	2943	2921	2936		GFP1:400,460 Read#53
H													GFP1:400,460 Read#53

GFP1:400,460
Kinetic read 54 (4:26:05)
	1	2	3	4	5	6	7	8	9	10	11	12
A	3571	3619	3655	733	2963	2985	3054	598	3015	2969	3157		GFP1:400,460 Read#54
B	815	767	764	2996	813	761	815	3055	736	869	663		GFP1:400,460 Read#54
C	3542	3700	3671	647	2945	3079	3056	654	2929	2981	2952		GFP1:400,460 Read#54
D	741	748	689	3110	697	716	703	3079	681	691	673		GFP1:400,460 Read#54
E	3126	3045	2965	728	3041	3036	3108	701	2936	2993	3006		GFP1:400,460 Read#54
F	718	623	727	3107	684	613	764	3114	679	669	592		GFP1:400,460 Read#54
G	3134	3025	3053	675	2985	3042	3046	643	2908	2930	3003		GFP1:400,460 Read#54
H													GFP1:400,460 Read#54

GFP1:400,460
Kinetic read 55 (4:31:05)
	1	2	3	4	5	6	7	8	9	10	11	12
A	3626	3798	3667	750	2921	3023	2986	614	2998	3044	3174		GFP1:400,460 Read#55
B	858	754	706	3099	747	747	824	3102	738	900	675		GFP1:400,460 Read#55
C	3450	3664	3650	669	2995	2954	2984	683	2947	3009	3007		GFP1:400,460 Read#55
D	759	693	676	3152	700	694	675	3030	637	651	689		GFP1:400,460 Read#55
E	3126	3047	3006	777	3028	3014	3090	660	2984	2978	2995		GFP1:400,460 Read#55
F	693	665	722	3137	674	646	750	3082	665	689	554		GFP1:400,460 Read#55
G	3101	2988	3013	716	3067	3050	3045	660	3001	2912	2955		GFP1:400,460 Read#55
H													GFP1:400,460 Read#55

GFP1:400,460
Kinetic read 56 (4:36:05)
	1	2	3	4	5	6	7	8	9	10	11	12
A	3586	3778	3667	743	2978	2953	3025	615	3022	2983	3115		GFP1:400,460 Read#56
B	861	772	755	3029	783	765	794	3077	746	872	717		GFP1:400,460 Read#56
C	3615	3640	3754	634	3025	2976	2974	626	3020	3017	2930		GFP1:400,460 Read#56
D	760	761	723	3143	688	680	651	3066	721	675	689		GFP1:400,460 Read#56
E	3073	3127	3072	686	3043	3070	3055	692	3014	2927	2998		GFP1:400,460 Read#56
F	773	641	745	3105	695	588	750	3072	644	678	553		GFP1:400,460 Read#56
G	3102	3033	3051	746	3065	3004	3021	665	2904	2917	2968		GFP1:400,460 Read#56
H													GFP1:400,460 Read#56

GFP1:400,460
Kinetic read 57 (0:00:00)
	1	2	3	4	5	6	7	8	9	10	11	12
A													GFP1:400,460 Read#57
B													GFP1:400,460 Read#57
C													GFP1:400,460 Read#57
D													GFP1:400,460 Read#57
E													GFP1:400,460 Read#57
F													GFP1:400,460 Read#57
G													GFP1:400,460 Read#57
H													GFP1:400,460 Read#57

GFP1:400,460
Kinetic read 58 (0:00:00)
	1	2	3	4	5	6	7	8	9	10	11	12
A													GFP1:400,460 Read#58
B													GFP1:400,460 Read#58
C													GFP1:400,460 Read#58
D													GFP1:400,460 Read#58
E													GFP1:400,460 Read#58
F													GFP1:400,460 Read#58
G													GFP1:400,460 Read#58
H													GFP1:400,460 Read#58

GFP1:400,460
Kinetic read 59 (0:00:00)
	1	2	3	4	5	6	7	8	9	10	11	12
A													GFP1:400,460 Read#59
B													GFP1:400,460 Read#59
C													GFP1:400,460 Read#59
D													GFP1:400,460 Read#59
E													GFP1:400,460 Read#59
F													GFP1:400,460 Read#59
G													GFP1:400,460 Read#59
H													GFP1:400,460 Read#59

GFP1:400,460
Kinetic read 60 (0:00:00)
	1	2	3	4	5	6	7	8	9	10	11	12
A													GFP1:400,460 Read#60
B													GFP1:400,460 Read#60
C													GFP1:400,460 Read#60
D													GFP1:400,460 Read#60
E													GFP1:400,460 Read#60
F													GFP1:400,460 Read#60
G													GFP1:400,460 Read#60
H													GFP1:400,460 Read#60

GFP1:400,460
Kinetic read 61 (0:00:00)
	1	2	3	4	5	6	7	8	9	10	11	12
A													GFP1:400,460 Read#61
B													GFP1:400,460 Read#61
C													GFP1:400,460 Read#61
D													GFP1:400,460 Read#61
E													GFP1:400,460 Read#61
F													GFP1:400,460 Read#61
G													GFP1:400,460 Read#61
H													GFP1:400,460 Read#61

GFP1:400,460
Kinetic read 62 (0:00:00)
	1	2	3	4	5	6	7	8	9	10	11	12
A													GFP1:400,460 Read#62
B													GFP1:400,460 Read#62
C													GFP1:400,460 Read#62
D													GFP1:400,460 Read#62
E													GFP1:400,460 Read#62
F													GFP1:400,460 Read#62
G													GFP1:400,460 Read#62
H													GFP1:400,460 Read#62

GFP1:400,460
Kinetic read 63 (0:00:00)
	1	2	3	4	5	6	7	8	9	10	11	12
A													GFP1:400,460 Read#63
B													GFP1:400,460 Read#63
C													GFP1:400,460 Read#63
D													GFP1:400,460 Read#63
E													GFP1:400,460 Read#63
F													GFP1:400,460 Read#63
G													GFP1:400,460 Read#63
H													GFP1:400,460 Read#63

GFP1:400,460
Kinetic read 64 (0:00:00)
	1	2	3	4	5	6	7	8	9	10	11	12
A													GFP1:400,460 Read#64
B													GFP1:400,460 Read#64
C													GFP1:400,460 Read#64
D													GFP1:400,460 Read#64
E													GFP1:400,460 Read#64
F													GFP1:400,460 Read#64
G													GFP1:400,460 Read#64
H													GFP1:400,460 Read#64

GFP1:400,460
Kinetic read 65 (0:00:00)
	1	2	3	4	5	6	7	8	9	10	11	12
A													GFP1:400,460 Read#65
B													GFP1:400,460 Read#65
C													GFP1:400,460 Read#65
D													GFP1:400,460 Read#65
E													GFP1:400,460 Read#65
F													GFP1:400,460 Read#65
G													GFP1:400,460 Read#65
H													GFP1:400,460 Read#65

GFP1:400,460
Kinetic read 66 (0:00:00)
	1	2	3	4	5	6	7	8	9	10	11	12
A													GFP1:400,460 Read#66
B													GFP1:400,460 Read#66
C													GFP1:400,460 Read#66
D													GFP1:400,460 Read#66
E													GFP1:400,460 Read#66
F													GFP1:400,460 Read#66
G													GFP1:400,460 Read#66
H													GFP1:400,460 Read#66

GFP1:400,460
Kinetic read 67 (0:00:00)
	1	2	3	4	5	6	7	8	9	10	11	12
A													GFP1:400,460 Read#67
B													GFP1:400,460 Read#67
C													GFP1:400,460 Read#67
D													GFP1:400,460 Read#67
E													GFP1:400,460 Read#67
F													GFP1:400,460 Read#67
G													GFP1:400,460 Read#67
H													GFP1:400,460 Read#67

GFP1:400,460
Kinetic read 68 (0:00:00)
	1	2	3	4	5	6	7	8	9	10	11	12
A													GFP1:400,460 Read#68
B													GFP1:400,460 Read#68
C													GFP1:400,460 Read#68
D													GFP1:400,460 Read#68
E													GFP1:400,460 Read#68
F													GFP1:400,460 Read#68
G													GFP1:400,460 Read#68
H													GFP1:400,460 Read#68

GFP1:400,460
Kinetic read 69 (0:00:00)
	1	2	3	4	5	6	7	8	9	10	11	12
A													GFP1:400,460 Read#69
B													GFP1:400,460 Read#69
C													GFP1:400,460 Read#69
D													GFP1:400,460 Read#69
E													GFP1:400,460 Read#69
F													GFP1:400,460 Read#69
G													GFP1:400,460 Read#69
H													GFP1:400,460 Read#69

GFP1:400,460
Kinetic read 70 (0:00:00)
	1	2	3	4	5	6	7	8	9	10	11	12
A													GFP1:400,460 Read#70
B													GFP1:400,460 Read#70
C													GFP1:400,460 Read#70
D													GFP1:400,460 Read#70
E													GFP1:400,460 Read#70
F													GFP1:400,460 Read#70
G													GFP1:400,460 Read#70
H													GFP1:400,460 Read#70

GFP1:400,460
Kinetic read 71 (0:00:00)
	1	2	3	4	5	6	7	8	9	10	11	12
A													GFP1:400,460 Read#71
B													GFP1:400,460 Read#71
C													GFP1:400,460 Read#71
D													GFP1:400,460 Read#71
E													GFP1:400,460 Read#71
F													GFP1:400,460 Read#71
G													GFP1:400,460 Read#71
H													GFP1:400,460 Read#71

GFP1:400,460
Kinetic read 72 (0:00:00)
	1	2	3	4	5	6	7	8	9	10	11	12
A													GFP1:400,460 Read#72
B													GFP1:400,460 Read#72
C													GFP1:400,460 Read#72
D													GFP1:400,460 Read#72
E													GFP1:400,460 Read#72
F													GFP1:400,460 Read#72
G													GFP1:400,460 Read#72
H													GFP1:400,460 Read#72

GFP1:400,460
Kinetic read 73 (0:00:00)
	1	2	3	4	5	6	7	8	9	10	11	12
A													GFP1:400,460 Read#73
B													GFP1:400,460 Read#73
C													GFP1:400,460 Read#73
D													GFP1:400,460 Read#73
E													GFP1:400,460 Read#73
F													GFP1:400,460 Read#73
G													GFP1:400,460 Read#73
H													GFP1:400,460 Read#73

GFP1:400,460
Kinetic read 74 (0:00:00)
	1	2	3	4	5	6	7	8	9	10	11	12
A													GFP1:400,460 Read#74
B													GFP1:400,460 Read#74
C													GFP1:400,460 Read#74
D													GFP1:400,460 Read#74
E													GFP1:400,460 Read#74
F													GFP1:400,460 Read#74
G													GFP1:400,460 Read#74
H													GFP1:400,460 Read#74

GFP1:400,460
Kinetic read 75 (0:00:00)
	1	2	3	4	5	6	7	8	9	10	11	12
A													GFP1:400,460 Read#75
B													GFP1:400,460 Read#75
C													GFP1:400,460 Read#75
D													GFP1:400,460 Read#75
E													GFP1:400,460 Read#75
F													GFP1:400,460 Read#75
G													GFP1:400,460 Read#75
H													GFP1:400,460 Read#75

GFP1:400,460
Kinetic read 76 (0:00:00)
	1	2	3	4	5	6	7	8	9	10	11	12
A													GFP1:400,460 Read#76
B													GFP1:400,460 Read#76
C													GFP1:400,460 Read#76
D													GFP1:400,460 Read#76
E													GFP1:400,460 Read#76
F													GFP1:400,460 Read#76
G													GFP1:400,460 Read#76
H													GFP1:400,460 Read#76

GFP1:400,460
Kinetic read 77 (0:00:00)
	1	2	3	4	5	6	7	8	9	10	11	12
A													GFP1:400,460 Read#77
B													GFP1:400,460 Read#77
C													GFP1:400,460 Read#77
D													GFP1:400,460 Read#77
E													GFP1:400,460 Read#77
F													GFP1:400,460 Read#77
G													GFP1:400,460 Read#77
H													GFP1:400,460 Read#77

GFP1:400,460
Kinetic read 78 (0:00:00)
	1	2	3	4	5	6	7	8	9	10	11	12
A													GFP1:400,460 Read#78
B													GFP1:400,460 Read#78
C													GFP1:400,460 Read#78
D													GFP1:400,460 Read#78
E													GFP1:400,460 Read#78
F													GFP1:400,460 Read#78
G													GFP1:400,460 Read#78
H													GFP1:400,460 Read#78

GFP1:400,460
Kinetic read 79 (0:00:00)
	1	2	3	4	5	6	7	8	9	10	11	12
A													GFP1:400,460 Read#79
B													GFP1:400,460 Read#79
C													GFP1:400,460 Read#79
D													GFP1:400,460 Read#79
E													GFP1:400,460 Read#79
F													GFP1:400,460 Read#79
G													GFP1:400,460 Read#79
H													GFP1:400,460 Read#79

GFP1:400,460
Kinetic read 80 (0:00:00)
	1	2	3	4	5	6	7	8	9	10	11	12
A													GFP1:400,460 Read#80
B													GFP1:400,460 Read#80
C													GFP1:400,460 Read#80
D													GFP1:400,460 Read#80
E													GFP1:400,460 Read#80
F													GFP1:400,460 Read#80
G													GFP1:400,460 Read#80
H													GFP1:400,460 Read#80

GFP1:400,460
Kinetic read 81 (0:00:00)
	1	2	3	4	5	6	7	8	9	10	11	12
A													GFP1:400,460 Read#81
B													GFP1:400,460 Read#81
C													GFP1:400,460 Read#81
D													GFP1:400,460 Read#81
E													GFP1:400,460 Read#81
F													GFP1:400,460 Read#81
G													GFP1:400,460 Read#81
H													GFP1:400,460 Read#81

GFP1:400,460
Kinetic read 82 (0:00:00)
	1	2	3	4	5	6	7	8	9	10	11	12
A													GFP1:400,460 Read#82
B													GFP1:400,460 Read#82
C													GFP1:400,460 Read#82
D													GFP1:400,460 Read#82
E													GFP1:400,460 Read#82
F													GFP1:400,460 Read#82
G													GFP1:400,460 Read#82
H													GFP1:400,460 Read#82

GFP1:400,460
Kinetic read 83 (0:00:00)
	1	2	3	4	5	6	7	8	9	10	11	12
A													GFP1:400,460 Read#83
B													GFP1:400,460 Read#83
C													GFP1:400,460 Read#83
D													GFP1:400,460 Read#83
E													GFP1:400,460 Read#83
F													GFP1:400,460 Read#83
G													GFP1:400,460 Read#83
H													GFP1:400,460 Read#83

GFP1:400,460
Kinetic read 84 (0:00:00)
	1	2	3	4	5	6	7	8	9	10	11	12
A													GFP1:400,460 Read#84
B													GFP1:400,460 Read#84
C													GFP1:400,460 Read#84
D													GFP1:400,460 Read#84
E													GFP1:400,460 Read#84
F													GFP1:400,460 Read#84
G													GFP1:400,460 Read#84
H													GFP1:400,460 Read#84

GFP1:400,460
Kinetic read 85 (0:00:00)
	1	2	3	4	5	6	7	8	9	10	11	12
A													GFP1:400,460 Read#85
B													GFP1:400,460 Read#85
C													GFP1:400,460 Read#85
D													GFP1:400,460 Read#85
E													GFP1:400,460 Read#85
F													GFP1:400,460 Read#85
G													GFP1:400,460 Read#85
H													GFP1:400,460 Read#85

GFP1:400,460
Kinetic read 86 (0:00:00)
	1	2	3	4	5	6	7	8	9	10	11	12
A													GFP1:400,460 Read#86
B													GFP1:400,460 Read#86
C													GFP1:400,460 Read#86
D													GFP1:400,460 Read#86
E													GFP1:400,460 Read#86
F													GFP1:400,460 Read#86
G													GFP1:400,460 Read#86
H													GFP1:400,460 Read#86

GFP1:400,460
Kinetic read 87 (0:00:00)
	1	2	3	4	5	6	7	8	9	10	11	12
A													GFP1:400,460 Read#87
B													GFP1:400,460 Read#87
C													GFP1:400,460 Read#87
D													GFP1:400,460 Read#87
E													GFP1:400,460 Read#87
F													GFP1:400,460 Read#87
G													GFP1:400,460 Read#87
H													GFP1:400,460 Read#87

GFP1:400,460
Kinetic read 88 (0:00:00)
	1	2	3	4	5	6	7	8	9	10	11	12
A													GFP1:400,460 Read#88
B													GFP1:400,460 Read#88
C													GFP1:400,460 Read#88
D													GFP1:400,460 Read#88
E													GFP1:400,460 Read#88
F													GFP1:400,460 Read#88
G													GFP1:400,460 Read#88
H													GFP1:400,460 Read#88

GFP1:400,460
Kinetic read 89 (0:00:00)
	1	2	3	4	5	6	7	8	9	10	11	12
A													GFP1:400,460 Read#89
B													GFP1:400,460 Read#89
C													GFP1:400,460 Read#89
D													GFP1:400,460 Read#89
E													GFP1:400,460 Read#89
F													GFP1:400,460 Read#89
G													GFP1:400,460 Read#89
H													GFP1:400,460 Read#89

GFP1:400,460
Kinetic read 90 (0:00:00)
	1	2	3	4	5	6	7	8	9	10	11	12
A													GFP1:400,460 Read#90
B													GFP1:400,460 Read#90
C													GFP1:400,460 Read#90
D													GFP1:400,460 Read#90
E													GFP1:400,460 Read#90
F													GFP1:400,460 Read#90
G													GFP1:400,460 Read#90
H													GFP1:400,460 Read#90

GFP1:400,460
Kinetic read 91 (0:00:00)
	1	2	3	4	5	6	7	8	9	10	11	12
A													GFP1:400,460 Read#91
B													GFP1:400,460 Read#91
C													GFP1:400,460 Read#91
D													GFP1:400,460 Read#91
E													GFP1:400,460 Read#91
F													GFP1:400,460 Read#91
G													GFP1:400,460 Read#91
H													GFP1:400,460 Read#91

GFP1:400,460
Kinetic read 92 (0:00:00)
	1	2	3	4	5	6	7	8	9	10	11	12
A													GFP1:400,460 Read#92
B													GFP1:400,460 Read#92
C													GFP1:400,460 Read#92
D													GFP1:400,460 Read#92
E													GFP1:400,460 Read#92
F													GFP1:400,460 Read#92
G													GFP1:400,460 Read#92
H													GFP1:400,460 Read#92

GFP1:400,460
Kinetic read 93 (0:00:00)
	1	2	3	4	5	6	7	8	9	10	11	12
A													GFP1:400,460 Read#93
B													GFP1:400,460 Read#93
C													GFP1:400,460 Read#93
D													GFP1:400,460 Read#93
E													GFP1:400,460 Read#93
F													GFP1:400,460 Read#93
G													GFP1:400,460 Read#93
H													GFP1:400,460 Read#93

GFP1:400,460
Kinetic read 94 (0:00:00)
	1	2	3	4	5	6	7	8	9	10	11	12
A													GFP1:400,460 Read#94
B													GFP1:400,460 Read#94
C													GFP1:400,460 Read#94
D													GFP1:400,460 Read#94
E													GFP1:400,460 Read#94
F													GFP1:400,460 Read#94
G													GFP1:400,460 Read#94
H													GFP1:400,460 Read#94

GFP1:400,460
Kinetic read 95 (0:00:00)
	1	2	3	4	5	6	7	8	9	10	11	12
A													GFP1:400,460 Read#95
B													GFP1:400,460 Read#95
C													GFP1:400,460 Read#95
D													GFP1:400,460 Read#95
E													GFP1:400,460 Read#95
F													GFP1:400,460 Read#95
G													GFP1:400,460 Read#95
H													GFP1:400,460 Read#95

GFP1:400,460
Kinetic read 96 (0:00:00)
	1	2	3	4	5	6	7	8	9	10	11	12
A													GFP1:400,460 Read#96
B													GFP1:400,460 Read#96
C													GFP1:400,460 Read#96
D													GFP1:400,460 Read#96
E													GFP1:400,460 Read#96
F													GFP1:400,460 Read#96
G													GFP1:400,460 Read#96
H													GFP1:400,460 Read#96

GFP1:400,460
Kinetic read 97 (0:00:00)
	1	2	3	4	5	6	7	8	9	10	11	12
A													GFP1:400,460 Read#97
B													GFP1:400,460 Read#97
C													GFP1:400,460 Read#97
D													GFP1:400,460 Read#97
E													GFP1:400,460 Read#97
F													GFP1:400,460 Read#97
G													GFP1:400,460 Read#97
H													GFP1:400,460 Read#97

GFP1:400,460
Kinetic read 98 (0:00:00)
	1	2	3	4	5	6	7	8	9	10	11	12
A													GFP1:400,460 Read#98
B													GFP1:400,460 Read#98
C													GFP1:400,460 Read#98
D													GFP1:400,460 Read#98
E													GFP1:400,460 Read#98
F													GFP1:400,460 Read#98
G													GFP1:400,460 Read#98
H													GFP1:400,460 Read#98

GFP1:400,460
Kinetic read 99 (0:00:00)
	1	2	3	4	5	6	7	8	9	10	11	12
A													GFP1:400,460 Read#99
B													GFP1:400,460 Read#99
C													GFP1:400,460 Read#99
D													GFP1:400,460 Read#99
E													GFP1:400,460 Read#99
F													GFP1:400,460 Read#99
G													GFP1:400,460 Read#99
H													GFP1:400,460 Read#99

GFP1:400,460
Kinetic read 100 (0:00:00)
	1	2	3	4	5	6	7	8	9	10	11	12
A													GFP1:400,460 Read#100
B													GFP1:400,460 Read#100
C													GFP1:400,460 Read#100
D													GFP1:400,460 Read#100
E													GFP1:400,460 Read#100
F													GFP1:400,460 Read#100
G													GFP1:400,460 Read#100
H													GFP1:400,460 Read#100

GFP1:400,460
Kinetic read 101 (0:00:00)
	1	2	3	4	5	6	7	8	9	10	11	12
A													GFP1:400,460 Read#101
B													GFP1:400,460 Read#101
C													GFP1:400,460 Read#101
D													GFP1:400,460 Read#101
E													GFP1:400,460 Read#101
F													GFP1:400,460 Read#101
G													GFP1:400,460 Read#101
H													GFP1:400,460 Read#101

GFP1:400,460
Kinetic read 102 (0:00:00)
	1	2	3	4	5	6	7	8	9	10	11	12
A													GFP1:400,460 Read#102
B													GFP1:400,460 Read#102
C													GFP1:400,460 Read#102
D													GFP1:400,460 Read#102
E													GFP1:400,460 Read#102
F													GFP1:400,460 Read#102
G													GFP1:400,460 Read#102
H													GFP1:400,460 Read#102

GFP1:400,460
Kinetic read 103 (0:00:00)
	1	2	3	4	5	6	7	8	9	10	11	12
A													GFP1:400,460 Read#103
B													GFP1:400,460 Read#103
C													GFP1:400,460 Read#103
D													GFP1:400,460 Read#103
E													GFP1:400,460 Read#103
F													GFP1:400,460 Read#103
G													GFP1:400,460 Read#103
H													GFP1:400,460 Read#103

GFP1:400,460
Kinetic read 104 (0:00:00)
	1	2	3	4	5	6	7	8	9	10	11	12
A													GFP1:400,460 Read#104
B													GFP1:400,460 Read#104
C													GFP1:400,460 Read#104
D													GFP1:400,460 Read#104
E													GFP1:400,460 Read#104
F													GFP1:400,460 Read#104
G													GFP1:400,460 Read#104
H													GFP1:400,460 Read#104

GFP1:400,460
Kinetic read 105 (0:00:00)
	1	2	3	4	5	6	7	8	9	10	11	12
A													GFP1:400,460 Read#105
B													GFP1:400,460 Read#105
C													GFP1:400,460 Read#105
D													GFP1:400,460 Read#105
E													GFP1:400,460 Read#105
F													GFP1:400,460 Read#105
G													GFP1:400,460 Read#105
H													GFP1:400,460 Read#105

GFP1:400,460
Kinetic read 106 (0:00:00)
	1	2	3	4	5	6	7	8	9	10	11	12
A													GFP1:400,460 Read#106
B													GFP1:400,460 Read#106
C													GFP1:400,460 Read#106
D													GFP1:400,460 Read#106
E													GFP1:400,460 Read#106
F													GFP1:400,460 Read#106
G													GFP1:400,460 Read#106
H													GFP1:400,460 Read#106

GFP1:400,460
Kinetic read 107 (0:00:00)
	1	2	3	4	5	6	7	8	9	10	11	12
A													GFP1:400,460 Read#107
B													GFP1:400,460 Read#107
C													GFP1:400,460 Read#107
D													GFP1:400,460 Read#107
E													GFP1:400,460 Read#107
F													GFP1:400,460 Read#107
G													GFP1:400,460 Read#107
H													GFP1:400,460 Read#107

GFP1:400,460
Kinetic read 108 (0:00:00)
	1	2	3	4	5	6	7	8	9	10	11	12
A													GFP1:400,460 Read#108
B													GFP1:400,460 Read#108
C													GFP1:400,460 Read#108
D													GFP1:400,460 Read#108
E													GFP1:400,460 Read#108
F													GFP1:400,460 Read#108
G													GFP1:400,460 Read#108
H													GFP1:400,460 Read#108

GFP1:400,460
Kinetic read 109 (0:00:00)
	1	2	3	4	5	6	7	8	9	10	11	12
A													GFP1:400,460 Read#109
B													GFP1:400,460 Read#109
C													GFP1:400,460 Read#109
D													GFP1:400,460 Read#109
E													GFP1:400,460 Read#109
F													GFP1:400,460 Read#109
G													GFP1:400,460 Read#109
H													GFP1:400,460 Read#109

GFP1:400,460
Kinetic read 110 (0:00:00)
	1	2	3	4	5	6	7	8	9	10	11	12
A													GFP1:400,460 Read#110
B													GFP1:400,460 Read#110
C													GFP1:400,460 Read#110
D													GFP1:400,460 Read#110
E													GFP1:400,460 Read#110
F													GFP1:400,460 Read#110
G													GFP1:400,460 Read#110
H													GFP1:400,460 Read#110

GFP1:400,460
Kinetic read 111 (0:00:00)
	1	2	3	4	5	6	7	8	9	10	11	12
A													GFP1:400,460 Read#111
B													GFP1:400,460 Read#111
C													GFP1:400,460 Read#111
D													GFP1:400,460 Read#111
E													GFP1:400,460 Read#111
F													GFP1:400,460 Read#111
G													GFP1:400,460 Read#111
H													GFP1:400,460 Read#111

GFP1:400,460
Kinetic read 112 (0:00:00)
	1	2	3	4	5	6	7	8	9	10	11	12
A													GFP1:400,460 Read#112
B													GFP1:400,460 Read#112
C													GFP1:400,460 Read#112
D													GFP1:400,460 Read#112
E													GFP1:400,460 Read#112
F													GFP1:400,460 Read#112
G													GFP1:400,460 Read#112
H													GFP1:400,460 Read#112

GFP1:400,460
Kinetic read 113 (0:00:00)
	1	2	3	4	5	6	7	8	9	10	11	12
A													GFP1:400,460 Read#113
B													GFP1:400,460 Read#113
C													GFP1:400,460 Read#113
D													GFP1:400,460 Read#113
E													GFP1:400,460 Read#113
F													GFP1:400,460 Read#113
G													GFP1:400,460 Read#113
H													GFP1:400,460 Read#113

GFP1:400,460
Kinetic read 114 (0:00:00)
	1	2	3	4	5	6	7	8	9	10	11	12
A													GFP1:400,460 Read#114
B													GFP1:400,460 Read#114
C													GFP1:400,460 Read#114
D													GFP1:400,460 Read#114
E													GFP1:400,460 Read#114
F													GFP1:400,460 Read#114
G													GFP1:400,460 Read#114
H													GFP1:400,460 Read#114

GFP1:400,460
Kinetic read 115 (0:00:00)
	1	2	3	4	5	6	7	8	9	10	11	12
A													GFP1:400,460 Read#115
B													GFP1:400,460 Read#115
C													GFP1:400,460 Read#115
D													GFP1:400,460 Read#115
E													GFP1:400,460 Read#115
F													GFP1:400,460 Read#115
G													GFP1:400,460 Read#115
H													GFP1:400,460 Read#115

GFP1:400,460
Kinetic read 116 (0:00:00)
	1	2	3	4	5	6	7	8	9	10	11	12
A													GFP1:400,460 Read#116
B													GFP1:400,460 Read#116
C													GFP1:400,460 Read#116
D													GFP1:400,460 Read#116
E													GFP1:400,460 Read#116
F													GFP1:400,460 Read#116
G													GFP1:400,460 Read#116
H													GFP1:400,460 Read#116

GFP1:400,460
Kinetic read 117 (0:00:00)
	1	2	3	4	5	6	7	8	9	10	11	12
A													GFP1:400,460 Read#117
B													GFP1:400,460 Read#117
C													GFP1:400,460 Read#117
D													GFP1:400,460 Read#117
E													GFP1:400,460 Read#117
F													GFP1:400,460 Read#117
G													GFP1:400,460 Read#117
H													GFP1:400,460 Read#117

GFP1:400,460
Kinetic read 118 (0:00:00)
	1	2	3	4	5	6	7	8	9	10	11	12
A													GFP1:400,460 Read#118
B													GFP1:400,460 Read#118
C													GFP1:400,460 Read#118
D													GFP1:400,460 Read#118
E													GFP1:400,460 Read#118
F													GFP1:400,460 Read#118
G													GFP1:400,460 Read#118
H													GFP1:400,460 Read#118

GFP1:400,460
Kinetic read 119 (0:00:00)
	1	2	3	4	5	6	7	8	9	10	11	12
A													GFP1:400,460 Read#119
B													GFP1:400,460 Read#119
C													GFP1:400,460 Read#119
D													GFP1:400,460 Read#119
E													GFP1:400,460 Read#119
F													GFP1:400,460 Read#119
G													GFP1:400,460 Read#119
H													GFP1:400,460 Read#119

GFP1:400,460
Kinetic read 120 (0:00:00)
	1	2	3	4	5	6	7	8	9	10	11	12
A													GFP1:400,460 Read#120
B													GFP1:400,460 Read#120
C													GFP1:400,460 Read#120
D													GFP1:400,460 Read#120
E													GFP1:400,460 Read#120
F													GFP1:400,460 Read#120
G													GFP1:400,460 Read#120
H													GFP1:400,460 Read#120

GFP1:400,460
Kinetic read 121 (0:00:00)
	1	2	3	4	5	6	7	8	9	10	11	12
A													GFP1:400,460 Read#121
B													GFP1:400,460 Read#121
C													GFP1:400,460 Read#121
D													GFP1:400,460 Read#121
E													GFP1:400,460 Read#121
F													GFP1:400,460 Read#121
G													GFP1:400,460 Read#121
H													GFP1:400,460 Read#121

GFP1:400,460
Kinetic read 122 (0:00:00)
	1	2	3	4	5	6	7	8	9	10	11	12
A													GFP1:400,460 Read#122
B													GFP1:400,460 Read#122
C													GFP1:400,460 Read#122
D													GFP1:400,460 Read#122
E													GFP1:400,460 Read#122
F													GFP1:400,460 Read#122
G													GFP1:400,460 Read#122
H													GFP1:400,460 Read#122

GFP1:400,460
Kinetic read 123 (0:00:00)
	1	2	3	4	5	6	7	8	9	10	11	12
A													GFP1:400,460 Read#123
B													GFP1:400,460 Read#123
C													GFP1:400,460 Read#123
D													GFP1:400,460 Read#123
E													GFP1:400,460 Read#123
F													GFP1:400,460 Read#123
G													GFP1:400,460 Read#123
H													GFP1:400,460 Read#123

GFP1:400,460
Kinetic read 124 (0:00:00)
	1	2	3	4	5	6	7	8	9	10	11	12
A													GFP1:400,460 Read#124
B													GFP1:400,460 Read#124
C													GFP1:400,460 Read#124
D													GFP1:400,460 Read#124
E													GFP1:400,460 Read#124
F													GFP1:400,460 Read#124
G													GFP1:400,460 Read#124
H													GFP1:400,460 Read#124

GFP1:400,460
Kinetic read 125 (0:00:00)
	1	2	3	4	5	6	7	8	9	10	11	12
A													GFP1:400,460 Read#125
B													GFP1:400,460 Read#125
C													GFP1:400,460 Read#125
D													GFP1:400,460 Read#125
E													GFP1:400,460 Read#125
F													GFP1:400,460 Read#125
G													GFP1:400,460 Read#125
H													GFP1:400,460 Read#125

GFP1:400,460
Kinetic read 126 (0:00:00)
	1	2	3	4	5	6	7	8	9	10	11	12
A													GFP1:400,460 Read#126
B													GFP1:400,460 Read#126
C													GFP1:400,460 Read#126
D													GFP1:400,460 Read#126
E													GFP1:400,460 Read#126
F													GFP1:400,460 Read#126
G													GFP1:400,460 Read#126
H													GFP1:400,460 Read#126

GFP1:400,460
Kinetic read 127 (0:00:00)
	1	2	3	4	5	6	7	8	9	10	11	12
A													GFP1:400,460 Read#127
B													GFP1:400,460 Read#127
C													GFP1:400,460 Read#127
D													GFP1:400,460 Read#127
E													GFP1:400,460 Read#127
F													GFP1:400,460 Read#127
G													GFP1:400,460 Read#127
H													GFP1:400,460 Read#127

GFP1:400,460
Kinetic read 128 (0:00:00)
	1	2	3	4	5	6	7	8	9	10	11	12
A													GFP1:400,460 Read#128
B													GFP1:400,460 Read#128
C													GFP1:400,460 Read#128
D													GFP1:400,460 Read#128
E													GFP1:400,460 Read#128
F													GFP1:400,460 Read#128
G													GFP1:400,460 Read#128
H													GFP1:400,460 Read#128

GFP1:400,460
Kinetic read 129 (0:00:00)
	1	2	3	4	5	6	7	8	9	10	11	12
A													GFP1:400,460 Read#129
B													GFP1:400,460 Read#129
C													GFP1:400,460 Read#129
D													GFP1:400,460 Read#129
E													GFP1:400,460 Read#129
F													GFP1:400,460 Read#129
G													GFP1:400,460 Read#129
H													GFP1:400,460 Read#129

GFP1:400,460
Kinetic read 130 (0:00:00)
	1	2	3	4	5	6	7	8	9	10	11	12
A													GFP1:400,460 Read#130
B													GFP1:400,460 Read#130
C													GFP1:400,460 Read#130
D													GFP1:400,460 Read#130
E													GFP1:400,460 Read#130
F													GFP1:400,460 Read#130
G													GFP1:400,460 Read#130
H													GFP1:400,460 Read#130

GFP1:400,460
Kinetic read 131 (0:00:00)
	1	2	3	4	5	6	7	8	9	10	11	12
A													GFP1:400,460 Read#131
B													GFP1:400,460 Read#131
C													GFP1:400,460 Read#131
D													GFP1:400,460 Read#131
E													GFP1:400,460 Read#131
F													GFP1:400,460 Read#131
G													GFP1:400,460 Read#131
H													GFP1:400,460 Read#131

GFP1:400,460
Kinetic read 132 (0:00:00)
	1	2	3	4	5	6	7	8	9	10	11	12
A													GFP1:400,460 Read#132
B													GFP1:400,460 Read#132
C													GFP1:400,460 Read#132
D													GFP1:400,460 Read#132
E													GFP1:400,460 Read#132
F													GFP1:400,460 Read#132
G													GFP1:400,460 Read#132
H													GFP1:400,460 Read#132

GFP1:400,460
Kinetic read 133 (0:00:00)
	1	2	3	4	5	6	7	8	9	10	11	12
A													GFP1:400,460 Read#133
B													GFP1:400,460 Read#133
C													GFP1:400,460 Read#133
D													GFP1:400,460 Read#133
E													GFP1:400,460 Read#133
F													GFP1:400,460 Read#133
G													GFP1:400,460 Read#133
H													GFP1:400,460 Read#133

GFP1:400,460
Kinetic read 134 (0:00:00)
	1	2	3	4	5	6	7	8	9	10	11	12
A													GFP1:400,460 Read#134
B													GFP1:400,460 Read#134
C													GFP1:400,460 Read#134
D													GFP1:400,460 Read#134
E													GFP1:400,460 Read#134
F													GFP1:400,460 Read#134
G													GFP1:400,460 Read#134
H													GFP1:400,460 Read#134

GFP1:400,460
Kinetic read 135 (0:00:00)
	1	2	3	4	5	6	7	8	9	10	11	12
A													GFP1:400,460 Read#135
B													GFP1:400,460 Read#135
C													GFP1:400,460 Read#135
D													GFP1:400,460 Read#135
E													GFP1:400,460 Read#135
F													GFP1:400,460 Read#135
G													GFP1:400,460 Read#135
H													GFP1:400,460 Read#135

GFP1:400,460
Kinetic read 136 (0:00:00)
	1	2	3	4	5	6	7	8	9	10	11	12
A													GFP1:400,460 Read#136
B													GFP1:400,460 Read#136
C													GFP1:400,460 Read#136
D													GFP1:400,460 Read#136
E													GFP1:400,460 Read#136
F													GFP1:400,460 Read#136
G													GFP1:400,460 Read#136
H													GFP1:400,460 Read#136

GFP1:400,460
Kinetic read 137 (0:00:00)
	1	2	3	4	5	6	7	8	9	10	11	12
A													GFP1:400,460 Read#137
B													GFP1:400,460 Read#137
C													GFP1:400,460 Read#137
D													GFP1:400,460 Read#137
E													GFP1:400,460 Read#137
F													GFP1:400,460 Read#137
G													GFP1:400,460 Read#137
H													GFP1:400,460 Read#137

GFP1:400,460
Kinetic read 138 (0:00:00)
	1	2	3	4	5	6	7	8	9	10	11	12
A													GFP1:400,460 Read#138
B													GFP1:400,460 Read#138
C													GFP1:400,460 Read#138
D													GFP1:400,460 Read#138
E													GFP1:400,460 Read#138
F													GFP1:400,460 Read#138
G													GFP1:400,460 Read#138
H													GFP1:400,460 Read#138

GFP1:400,460
Kinetic read 139 (0:00:00)
	1	2	3	4	5	6	7	8	9	10	11	12
A													GFP1:400,460 Read#139
B													GFP1:400,460 Read#139
C													GFP1:400,460 Read#139
D													GFP1:400,460 Read#139
E													GFP1:400,460 Read#139
F													GFP1:400,460 Read#139
G													GFP1:400,460 Read#139
H													GFP1:400,460 Read#139

GFP1:400,460
Kinetic read 140 (0:00:00)
	1	2	3	4	5	6	7	8	9	10	11	12
A													GFP1:400,460 Read#140
B													GFP1:400,460 Read#140
C													GFP1:400,460 Read#140
D													GFP1:400,460 Read#140
E													GFP1:400,460 Read#140
F													GFP1:400,460 Read#140
G													GFP1:400,460 Read#140
H													GFP1:400,460 Read#140

GFP1:400,460
Kinetic read 141 (0:00:00)
	1	2	3	4	5	6	7	8	9	10	11	12
A													GFP1:400,460 Read#141
B													GFP1:400,460 Read#141
C													GFP1:400,460 Read#141
D													GFP1:400,460 Read#141
E													GFP1:400,460 Read#141
F													GFP1:400,460 Read#141
G													GFP1:400,460 Read#141
H													GFP1:400,460 Read#141

GFP1:400,460
Kinetic read 142 (0:00:00)
	1	2	3	4	5	6	7	8	9	10	11	12
A													GFP1:400,460 Read#142
B													GFP1:400,460 Read#142
C													GFP1:400,460 Read#142
D													GFP1:400,460 Read#142
E													GFP1:400,460 Read#142
F													GFP1:400,460 Read#142
G													GFP1:400,460 Read#142
H													GFP1:400,460 Read#142

GFP1:400,460
Kinetic read 143 (0:00:00)
	1	2	3	4	5	6	7	8	9	10	11	12
A													GFP1:400,460 Read#143
B													GFP1:400,460 Read#143
C													GFP1:400,460 Read#143
D													GFP1:400,460 Read#143
E													GFP1:400,460 Read#143
F													GFP1:400,460 Read#143
G													GFP1:400,460 Read#143
H													GFP1:400,460 Read#143

GFP1:400,460
Kinetic read 144 (0:00:00)
	1	2	3	4	5	6	7	8	9	10	11	12
A													GFP1:400,460 Read#144
B													GFP1:400,460 Read#144
C													GFP1:400,460 Read#144
D													GFP1:400,460 Read#144
E													GFP1:400,460 Read#144
F													GFP1:400,460 Read#144
G													GFP1:400,460 Read#144
H													GFP1:400,460 Read#144

GFP1:400,460
Kinetic read 145 (0:00:00)
	1	2	3	4	5	6	7	8	9	10	11	12
A													GFP1:400,460 Read#145
B													GFP1:400,460 Read#145
C													GFP1:400,460 Read#145
D													GFP1:400,460 Read#145
E													GFP1:400,460 Read#145
F													GFP1:400,460 Read#145
G													GFP1:400,460 Read#145
H													GFP1:400,460 Read#145

OD600:600
Kinetic read 1 (0:00:05)
	1	2	3	4	5	6	7	8	9	10	11	12
A	0.086	0.084	0.083	0.085	0.082	0.083	0.082	0.084	0.082	0.085	0.081		OD600:600 Read#1
B	0.084	0.085	0.085	0.080	0.086	0.085	0.084	0.080	0.084	0.084	0.084		OD600:600 Read#1
C	0.082	0.082	0.084	0.084	0.082	0.082	0.082	0.084	0.082	0.082	0.081		OD600:600 Read#1
D	0.084	0.084	0.085	0.079	0.083	0.084	0.084	0.079	0.084	0.085	0.087		OD600:600 Read#1
E	0.082	0.083	0.082	0.085	0.081	0.082	0.083	0.086	0.083	0.083	0.084		OD600:600 Read#1
F	0.085	0.086	0.085	0.080	0.084	0.084	0.085	0.080	0.085	0.085	0.085		OD600:600 Read#1
G	0.083	0.083	0.082	0.085	0.082	0.084	0.083	0.085	0.083	0.082	0.083		OD600:600 Read#1
H													OD600:600 Read#1

OD600:600
Kinetic read 2 (0:05:05)
	1	2	3	4	5	6	7	8	9	10	11	12
A	0.086	0.084	0.083	0.085	0.082	0.083	0.082	0.084	0.082	0.085	0.081		OD600:600 Read#2
B	0.084	0.085	0.085	0.080	0.086	0.085	0.084	0.080	0.084	0.084	0.084		OD600:600 Read#2
C	0.082	0.082	0.084	0.084	0.082	0.082	0.082	0.084	0.082	0.082	0.081		OD600:600 Read#2
D	0.084	0.084	0.085	0.079	0.083	0.085	0.084	0.079	0.084	0.085	0.087		OD600:600 Read#2
E	0.082	0.083	0.082	0.085	0.081	0.082	0.083	0.086	0.083	0.083	0.084		OD600:600 Read#2
F	0.085	0.086	0.085	0.080	0.085	0.084	0.085	0.080	0.085	0.085	0.084		OD600:600 Read#2
G	0.083	0.083	0.082	0.085	0.082	0.084	0.083	0.085	0.083	0.082	0.083		OD600:600 Read#2
H													OD600:600 Read#2

OD600:600
Kinetic read 3 (0:10:05)
	1	2	3	4	5	6	7	8	9	10	11	12
A	0.086	0.085	0.083	0.085	0.082	0.083	0.082	0.084	0.082	0.085	0.081		OD600:600 Read#3
B	0.084	0.085	0.086	0.080	0.086	0.084	0.084	0.080	0.084	0.084	0.084		OD600:600 Read#3
C	0.082	0.083	0.084	0.084	0.082	0.083	0.082	0.084	0.082	0.083	0.081		OD600:600 Read#3
D	0.084	0.084	0.085	0.079	0.083	0.084	0.084	0.079	0.084	0.084	0.087		OD600:600 Read#3
E	0.082	0.083	0.083	0.085	0.081	0.082	0.083	0.086	0.083	0.083	0.084		OD600:600 Read#3
F	0.085	0.085	0.084	0.080	0.085	0.084	0.085	0.080	0.085	0.085	0.084		OD600:600 Read#3
G	0.083	0.083	0.083	0.085	0.082	0.084	0.083	0.085	0.083	0.082	0.083		OD600:600 Read#3
H													OD600:600 Read#3

OD600:600
Kinetic read 4 (0:15:05)
	1	2	3	4	5	6	7	8	9	10	11	12
A	0.086	0.085	0.083	0.085	0.083	0.083	0.082	0.084	0.082	0.086	0.081		OD600:600 Read#4
B	0.084	0.085	0.085	0.080	0.086	0.084	0.084	0.080	0.084	0.084	0.084		OD600:600 Read#4
C	0.082	0.083	0.084	0.084	0.083	0.083	0.083	0.084	0.082	0.083	0.081		OD600:600 Read#4
D	0.084	0.084	0.085	0.079	0.083	0.084	0.084	0.079	0.084	0.084	0.087		OD600:600 Read#4
E	0.082	0.083	0.083	0.085	0.081	0.082	0.083	0.086	0.083	0.084	0.084		OD600:600 Read#4
F	0.085	0.085	0.085	0.080	0.084	0.084	0.085	0.080	0.085	0.085	0.084		OD600:600 Read#4
G	0.083	0.083	0.083	0.085	0.082	0.085	0.083	0.085	0.083	0.082	0.083		OD600:600 Read#4
H													OD600:600 Read#4

OD600:600
Kinetic read 5 (0:20:05)
	1	2	3	4	5	6	7	8	9	10	11	12
A	0.086	0.085	0.083	0.085	0.083	0.083	0.083	0.084	0.083	0.086	0.081		OD600:600 Read#5
B	0.084	0.085	0.086	0.080	0.086	0.085	0.084	0.080	0.084	0.084	0.084		OD600:600 Read#5
C	0.082	0.083	0.085	0.084	0.083	0.083	0.083	0.084	0.082	0.083	0.081		OD600:600 Read#5
D	0.084	0.084	0.085	0.079	0.083	0.085	0.084	0.079	0.084	0.085	0.087		OD600:600 Read#5
E	0.082	0.084	0.083	0.085	0.081	0.082	0.083	0.086	0.083	0.084	0.084		OD600:600 Read#5
F	0.085	0.085	0.085	0.080	0.084	0.084	0.085	0.080	0.085	0.085	0.085		OD600:600 Read#5
G	0.083	0.083	0.083	0.085	0.082	0.085	0.084	0.085	0.083	0.082	0.083		OD600:600 Read#5
H													OD600:600 Read#5

OD600:600
Kinetic read 6 (0:25:05)
	1	2	3	4	5	6	7	8	9	10	11	12
A	0.086	0.085	0.083	0.085	0.083	0.083	0.082	0.084	0.083	0.086	0.081		OD600:600 Read#6
B	0.084	0.085	0.085	0.080	0.086	0.084	0.084	0.080	0.084	0.084	0.084		OD600:600 Read#6
C	0.082	0.083	0.085	0.084	0.083	0.083	0.083	0.084	0.082	0.083	0.081		OD600:600 Read#6
D	0.084	0.084	0.085	0.079	0.083	0.084	0.084	0.079	0.084	0.084	0.087		OD600:600 Read#6
E	0.082	0.083	0.083	0.084	0.081	0.082	0.083	0.086	0.083	0.084	0.084		OD600:600 Read#6
F	0.085	0.085	0.084	0.080	0.084	0.084	0.085	0.080	0.085	0.085	0.084		OD600:600 Read#6
G	0.083	0.083	0.083	0.085	0.082	0.085	0.083	0.085	0.083	0.082	0.083		OD600:600 Read#6
H													OD600:600 Read#6

OD600:600
Kinetic read 7 (0:30:05)
	1	2	3	4	5	6	7	8	9	10	11	12
A	0.086	0.084	0.084	0.085	0.083	0.083	0.083	0.084	0.083	0.086	0.081		OD600:600 Read#7
B	0.084	0.085	0.085	0.080	0.086	0.084	0.084	0.080	0.084	0.084	0.084		OD600:600 Read#7
C	0.082	0.083	0.085	0.084	0.083	0.083	0.083	0.084	0.082	0.083	0.081		OD600:600 Read#7
D	0.084	0.084	0.085	0.079	0.083	0.084	0.084	0.079	0.084	0.085	0.087		OD600:600 Read#7
E	0.083	0.084	0.083	0.084	0.082	0.082	0.083	0.086	0.084	0.084	0.084		OD600:600 Read#7
F	0.085	0.086	0.085	0.080	0.084	0.084	0.085	0.080	0.085	0.085	0.085		OD600:600 Read#7
G	0.083	0.083	0.083	0.085	0.082	0.085	0.084	0.085	0.084	0.083	0.084		OD600:600 Read#7
H													OD600:600 Read#7

OD600:600
Kinetic read 8 (0:35:05)
	1	2	3	4	5	6	7	8	9	10	11	12
A	0.087	0.084	0.084	0.085	0.083	0.084	0.083	0.084	0.083	0.086	0.081		OD600:600 Read#8
B	0.084	0.085	0.085	0.080	0.086	0.084	0.084	0.080	0.084	0.084	0.084		OD600:600 Read#8
C	0.082	0.083	0.085	0.084	0.083	0.083	0.083	0.084	0.082	0.083	0.081		OD600:600 Read#8
D	0.084	0.084	0.085	0.079	0.083	0.084	0.084	0.079	0.084	0.084	0.087		OD600:600 Read#8
E	0.083	0.084	0.083	0.085	0.082	0.082	0.084	0.086	0.084	0.084	0.085		OD600:600 Read#8
F	0.085	0.085	0.084	0.080	0.084	0.084	0.085	0.080	0.085	0.085	0.084		OD600:600 Read#8
G	0.084	0.084	0.083	0.085	0.082	0.085	0.084	0.085	0.084	0.083	0.084		OD600:600 Read#8
H													OD600:600 Read#8

OD600:600
Kinetic read 9 (0:40:05)
	1	2	3	4	5	6	7	8	9	10	11	12
A	0.087	0.085	0.084	0.085	0.083	0.084	0.083	0.084	0.083	0.086	0.081		OD600:600 Read#9
B	0.084	0.085	0.085	0.080	0.086	0.084	0.084	0.080	0.084	0.084	0.084		OD600:600 Read#9
C	0.083	0.083	0.085	0.084	0.083	0.084	0.084	0.084	0.082	0.083	0.082		OD600:600 Read#9
D	0.084	0.084	0.085	0.079	0.083	0.085	0.084	0.079	0.084	0.085	0.087		OD600:600 Read#9
E	0.083	0.084	0.083	0.085	0.082	0.082	0.084	0.086	0.084	0.084	0.085		OD600:600 Read#9
F	0.085	0.086	0.085	0.080	0.084	0.084	0.085	0.080	0.085	0.085	0.084		OD600:600 Read#9
G	0.084	0.084	0.083	0.085	0.082	0.085	0.084	0.085	0.084	0.083	0.084		OD600:600 Read#9
H													OD600:600 Read#9

OD600:600
Kinetic read 10 (0:45:05)
	1	2	3	4	5	6	7	8	9	10	11	12
A	0.087	0.085	0.084	0.085	0.084	0.084	0.084	0.084	0.083	0.086	0.082		OD600:600 Read#10
B	0.084	0.085	0.086	0.080	0.086	0.085	0.084	0.080	0.084	0.084	0.084		OD600:600 Read#10
C	0.083	0.084	0.085	0.084	0.084	0.084	0.084	0.084	0.083	0.083	0.082		OD600:600 Read#10
D	0.084	0.084	0.085	0.079	0.083	0.085	0.084	0.079	0.084	0.085	0.087		OD600:600 Read#10
E	0.083	0.084	0.083	0.085	0.082	0.083	0.084	0.086	0.084	0.085	0.085		OD600:600 Read#10
F	0.085	0.086	0.085	0.080	0.085	0.084	0.085	0.080	0.085	0.085	0.085		OD600:600 Read#10
G	0.084	0.084	0.084	0.085	0.083	0.085	0.084	0.085	0.084	0.083	0.084		OD600:600 Read#10
H													OD600:600 Read#10

OD600:600
Kinetic read 11 (0:50:05)
	1	2	3	4	5	6	7	8	9	10	11	12
A	0.087	0.085	0.084	0.085	0.084	0.084	0.084	0.084	0.083	0.086	0.082		OD600:600 Read#11
B	0.084	0.085	0.085	0.080	0.086	0.084	0.084	0.080	0.084	0.084	0.084		OD600:600 Read#11
C	0.083	0.084	0.085	0.084	0.084	0.084	0.084	0.084	0.083	0.083	0.082		OD600:600 Read#11
D	0.084	0.084	0.085	0.079	0.083	0.084	0.084	0.079	0.084	0.084	0.087		OD600:600 Read#11
E	0.083	0.084	0.084	0.085	0.082	0.083	0.084	0.086	0.084	0.085	0.085		OD600:600 Read#11
F	0.085	0.085	0.084	0.080	0.084	0.084	0.085	0.080	0.085	0.085	0.084		OD600:600 Read#11
G	0.084	0.084	0.083	0.085	0.083	0.085	0.084	0.085	0.084	0.083	0.084		OD600:600 Read#11
H													OD600:600 Read#11

OD600:600
Kinetic read 12 (0:55:05)
	1	2	3	4	5	6	7	8	9	10	11	12
A	0.087	0.085	0.085	0.085	0.084	0.084	0.084	0.084	0.084	0.087	0.082		OD600:600 Read#12
B	0.084	0.085	0.085	0.080	0.086	0.084	0.084	0.080	0.084	0.084	0.084		OD600:600 Read#12
C	0.083	0.084	0.086	0.084	0.084	0.084	0.084	0.084	0.083	0.084	0.082		OD600:600 Read#12
D	0.084	0.084	0.085	0.079	0.083	0.085	0.084	0.079	0.084	0.085	0.087		OD600:600 Read#12
E	0.083	0.085	0.084	0.085	0.082	0.083	0.084	0.086	0.085	0.085	0.085		OD600:600 Read#12
F	0.085	0.085	0.085	0.080	0.084	0.084	0.085	0.080	0.085	0.085	0.085		OD600:600 Read#12
G	0.084	0.084	0.084	0.085	0.083	0.086	0.085	0.085	0.085	0.084	0.085		OD600:600 Read#12
H													OD600:600 Read#12

OD600:600
Kinetic read 13 (1:00:05)
	1	2	3	4	5	6	7	8	9	10	11	12
A	0.087	0.086	0.085	0.085	0.084	0.084	0.084	0.084	0.084	0.087	0.082		OD600:600 Read#13
B	0.084	0.085	0.085	0.080	0.086	0.084	0.084	0.080	0.084	0.084	0.084		OD600:600 Read#13
C	0.083	0.084	0.086	0.084	0.084	0.084	0.085	0.084	0.083	0.084	0.082		OD600:600 Read#13
D	0.084	0.084	0.085	0.079	0.083	0.084	0.084	0.079	0.084	0.084	0.087		OD600:600 Read#13
E	0.084	0.085	0.084	0.084	0.082	0.083	0.084	0.086	0.085	0.085	0.086		OD600:600 Read#13
F	0.085	0.085	0.085	0.080	0.084	0.084	0.085	0.080	0.085	0.085	0.084		OD600:600 Read#13
G	0.084	0.084	0.084	0.085	0.083	0.086	0.085	0.085	0.085	0.084	0.085		OD600:600 Read#13
H													OD600:600 Read#13

OD600:600
Kinetic read 14 (1:05:05)
	1	2	3	4	5	6	7	8	9	10	11	12
A	0.088	0.086	0.085	0.085	0.084	0.085	0.085	0.084	0.084	0.087	0.082		OD600:600 Read#14
B	0.084	0.085	0.086	0.080	0.086	0.084	0.084	0.080	0.084	0.084	0.084		OD600:600 Read#14
C	0.083	0.084	0.086	0.084	0.085	0.085	0.085	0.084	0.083	0.084	0.082		OD600:600 Read#14
D	0.084	0.084	0.085	0.079	0.083	0.085	0.084	0.079	0.084	0.085	0.087		OD600:600 Read#14
E	0.084	0.085	0.084	0.085	0.082	0.083	0.085	0.086	0.085	0.086	0.086		OD600:600 Read#14
F	0.085	0.086	0.084	0.080	0.084	0.084	0.085	0.080	0.085	0.085	0.085		OD600:600 Read#14
G	0.085	0.085	0.084	0.085	0.083	0.086	0.085	0.085	0.085	0.084	0.085		OD600:600 Read#14
H													OD600:600 Read#14

OD600:600
Kinetic read 15 (1:10:05)
	1	2	3	4	5	6	7	8	9	10	11	12
A	0.088	0.086	0.085	0.085	0.084	0.085	0.085	0.084	0.084	0.087	0.082		OD600:600 Read#15
B	0.084	0.085	0.086	0.080	0.086	0.084	0.084	0.080	0.084	0.084	0.084		OD600:600 Read#15
C	0.083	0.084	0.086	0.084	0.085	0.085	0.085	0.084	0.083	0.084	0.082		OD600:600 Read#15
D	0.084	0.084	0.085	0.079	0.083	0.085	0.084	0.079	0.084	0.084	0.087		OD600:600 Read#15
E	0.084	0.085	0.084	0.084	0.083	0.083	0.085	0.086	0.085	0.086	0.086		OD600:600 Read#15
F	0.085	0.085	0.084	0.080	0.084	0.084	0.085	0.080	0.085	0.085	0.084		OD600:600 Read#15
G	0.085	0.085	0.084	0.085	0.083	0.086	0.085	0.085	0.085	0.085	0.086		OD600:600 Read#15
H													OD600:600 Read#15

OD600:600
Kinetic read 16 (1:15:05)
	1	2	3	4	5	6	7	8	9	10	11	12
A	0.088	0.086	0.085	0.085	0.085	0.085	0.085	0.084	0.084	0.088	0.083		OD600:600 Read#16
B	0.084	0.085	0.086	0.080	0.086	0.084	0.084	0.081	0.084	0.084	0.083		OD600:600 Read#16
C	0.083	0.085	0.087	0.084	0.085	0.085	0.085	0.084	0.084	0.084	0.083		OD600:600 Read#16
D	0.084	0.084	0.085	0.079	0.083	0.084	0.084	0.079	0.084	0.084	0.087		OD600:600 Read#16
E	0.084	0.085	0.085	0.084	0.083	0.083	0.085	0.086	0.086	0.086	0.086		OD600:600 Read#16
F	0.085	0.085	0.084	0.080	0.084	0.084	0.085	0.080	0.085	0.085	0.084		OD600:600 Read#16
G	0.085	0.085	0.085	0.086	0.083	0.086	0.085	0.085	0.086	0.085	0.086		OD600:600 Read#16
H													OD600:600 Read#16

OD600:600
Kinetic read 17 (1:20:05)
	1	2	3	4	5	6	7	8	9	10	11	12
A	0.088	0.086	0.086	0.085	0.085	0.085	0.085	0.084	0.085	0.088	0.083		OD600:600 Read#17
B	0.084	0.085	0.086	0.080	0.086	0.084	0.084	0.080	0.084	0.084	0.083		OD600:600 Read#17
C	0.084	0.085	0.087	0.084	0.085	0.086	0.085	0.084	0.084	0.084	0.083		OD600:600 Read#17
D	0.083	0.084	0.085	0.079	0.083	0.084	0.084	0.079	0.084	0.084	0.087		OD600:600 Read#17
E	0.084	0.085	0.085	0.084	0.083	0.083	0.085	0.086	0.086	0.086	0.087		OD600:600 Read#17
F	0.085	0.085	0.085	0.080	0.084	0.084	0.085	0.080	0.085	0.085	0.084		OD600:600 Read#17
G	0.085	0.085	0.085	0.085	0.084	0.086	0.085	0.085	0.086	0.085	0.086		OD600:600 Read#17
H													OD600:600 Read#17

OD600:600
Kinetic read 18 (1:25:05)
	1	2	3	4	5	6	7	8	9	10	11	12
A	0.089	0.087	0.086	0.085	0.085	0.086	0.086	0.084	0.085	0.088	0.083		OD600:600 Read#18
B	0.084	0.085	0.086	0.080	0.086	0.084	0.084	0.080	0.084	0.084	0.084		OD600:600 Read#18
C	0.084	0.085	0.087	0.084	0.086	0.086	0.086	0.084	0.084	0.085	0.083		OD600:600 Read#18
D	0.084	0.084	0.085	0.079	0.083	0.084	0.084	0.079	0.084	0.084	0.087		OD600:600 Read#18
E	0.085	0.086	0.085	0.085	0.083	0.084	0.085	0.086	0.086	0.086	0.087		OD600:600 Read#18
F	0.085	0.086	0.085	0.080	0.085	0.084	0.085	0.080	0.085	0.085	0.085		OD600:600 Read#18
G	0.086	0.086	0.085	0.086	0.084	0.087	0.086	0.085	0.086	0.086	0.086		OD600:600 Read#18
H													OD600:600 Read#18

OD600:600
Kinetic read 19 (1:30:05)
	1	2	3	4	5	6	7	8	9	10	11	12
A	0.089	0.087	0.086	0.085	0.086	0.086	0.086	0.084	0.085	0.088	0.083		OD600:600 Read#19
B	0.084	0.085	0.086	0.080	0.086	0.084	0.084	0.080	0.084	0.084	0.084		OD600:600 Read#19
C	0.084	0.086	0.087	0.084	0.086	0.086	0.086	0.084	0.084	0.085	0.083		OD600:600 Read#19
D	0.084	0.084	0.085	0.079	0.083	0.085	0.084	0.079	0.084	0.085	0.087		OD600:600 Read#19
E	0.085	0.086	0.085	0.084	0.083	0.084	0.086	0.086	0.087	0.087	0.088		OD600:600 Read#19
F	0.085	0.086	0.085	0.080	0.084	0.084	0.085	0.080	0.085	0.085	0.085		OD600:600 Read#19
G	0.086	0.086	0.085	0.085	0.084	0.087	0.086	0.085	0.086	0.086	0.087		OD600:600 Read#19
H													OD600:600 Read#19

OD600:600
Kinetic read 20 (1:35:05)
	1	2	3	4	5	6	7	8	9	10	11	12
A	0.089	0.087	0.086	0.085	0.086	0.086	0.086	0.084	0.085	0.088	0.084		OD600:600 Read#20
B	0.084	0.085	0.086	0.080	0.086	0.084	0.084	0.080	0.084	0.084	0.084		OD600:600 Read#20
C	0.084	0.086	0.088	0.084	0.086	0.087	0.087	0.084	0.085	0.086	0.084		OD600:600 Read#20
D	0.084	0.084	0.085	0.079	0.083	0.085	0.084	0.079	0.084	0.085	0.087		OD600:600 Read#20
E	0.085	0.086	0.086	0.084	0.084	0.084	0.086	0.086	0.087	0.087	0.088		OD600:600 Read#20
F	0.085	0.085	0.085	0.080	0.084	0.084	0.085	0.080	0.085	0.085	0.085		OD600:600 Read#20
G	0.086	0.086	0.086	0.086	0.084	0.087	0.086	0.085	0.087	0.086	0.087		OD600:600 Read#20
H													OD600:600 Read#20

OD600:600
Kinetic read 21 (1:40:05)
	1	2	3	4	5	6	7	8	9	10	11	12
A	0.089	0.087	0.087	0.085	0.086	0.086	0.086	0.084	0.085	0.089	0.084		OD600:600 Read#21
B	0.084	0.085	0.086	0.080	0.086	0.084	0.084	0.080	0.084	0.084	0.084		OD600:600 Read#21
C	0.085	0.086	0.088	0.084	0.086	0.087	0.087	0.084	0.085	0.085	0.084		OD600:600 Read#21
D	0.083	0.084	0.085	0.079	0.083	0.085	0.084	0.079	0.084	0.084	0.087		OD600:600 Read#21
E	0.085	0.087	0.086	0.084	0.083	0.084	0.086	0.086	0.087	0.088	0.088		OD600:600 Read#21
F	0.085	0.085	0.085	0.080	0.084	0.084	0.085	0.080	0.085	0.085	0.084		OD600:600 Read#21
G	0.086	0.086	0.086	0.086	0.084	0.087	0.086	0.085	0.087	0.086	0.087		OD600:600 Read#21
H													OD600:600 Read#21

OD600:600
Kinetic read 22 (1:45:05)
	1	2	3	4	5	6	7	8	9	10	11	12
A	0.090	0.088	0.087	0.085	0.087	0.087	0.087	0.084	0.086	0.089	0.084		OD600:600 Read#22
B	0.084	0.085	0.086	0.080	0.086	0.085	0.084	0.080	0.084	0.084	0.084		OD600:600 Read#22
C	0.085	0.086	0.089	0.084	0.087	0.088	0.087	0.084	0.085	0.086	0.085		OD600:600 Read#22
D	0.084	0.084	0.085	0.079	0.083	0.085	0.084	0.079	0.084	0.085	0.087		OD600:600 Read#22
E	0.086	0.087	0.086	0.085	0.084	0.085	0.086	0.086	0.088	0.088	0.089		OD600:600 Read#22
F	0.085	0.086	0.085	0.080	0.085	0.085	0.085	0.080	0.085	0.085	0.085		OD600:600 Read#22
G	0.087	0.087	0.086	0.086	0.085	0.088	0.086	0.085	0.088	0.087	0.088		OD600:600 Read#22
H													OD600:600 Read#22

OD600:600
Kinetic read 23 (1:50:05)
	1	2	3	4	5	6	7	8	9	10	11	12
A	0.090	0.088	0.087	0.085	0.087	0.087	0.087	0.084	0.086	0.089	0.084		OD600:600 Read#23
B	0.084	0.085	0.085	0.080	0.086	0.084	0.084	0.080	0.084	0.084	0.083		OD600:600 Read#23
C	0.085	0.086	0.089	0.084	0.087	0.088	0.088	0.084	0.085	0.086	0.085		OD600:600 Read#23
D	0.083	0.084	0.084	0.079	0.083	0.084	0.084	0.079	0.084	0.084	0.087		OD600:600 Read#23
E	0.086	0.087	0.086	0.084	0.084	0.085	0.086	0.086	0.088	0.088	0.089		OD600:600 Read#23
F	0.085	0.085	0.084	0.080	0.084	0.084	0.085	0.080	0.085	0.085	0.084		OD600:600 Read#23
G	0.087	0.087	0.086	0.085	0.085	0.087	0.086	0.085	0.088	0.087	0.088		OD600:600 Read#23
H													OD600:600 Read#23

OD600:600
Kinetic read 24 (1:55:05)
	1	2	3	4	5	6	7	8	9	10	11	12
A	0.090	0.088	0.088	0.085	0.087	0.088	0.088	0.084	0.086	0.089	0.085		OD600:600 Read#24
B	0.084	0.085	0.086	0.080	0.086	0.084	0.084	0.080	0.084	0.084	0.084		OD600:600 Read#24
C	0.085	0.087	0.089	0.084	0.088	0.088	0.088	0.084	0.086	0.086	0.085		OD600:600 Read#24
D	0.084	0.084	0.085	0.079	0.083	0.084	0.084	0.079	0.084	0.085	0.087		OD600:600 Read#24
E	0.086	0.087	0.087	0.085	0.084	0.085	0.087	0.086	0.088	0.089	0.089		OD600:600 Read#24
F	0.085	0.086	0.085	0.080	0.084	0.084	0.085	0.080	0.085	0.085	0.085		OD600:600 Read#24
G	0.087	0.087	0.087	0.086	0.085	0.088	0.087	0.085	0.088	0.088	0.089		OD600:600 Read#24
H													OD600:600 Read#24

OD600:600
Kinetic read 25 (2:00:05)
	1	2	3	4	5	6	7	8	9	10	11	12
A	0.091	0.089	0.088	0.085	0.088	0.088	0.088	0.084	0.086	0.090	0.085		OD600:600 Read#25
B	0.084	0.085	0.086	0.080	0.086	0.085	0.084	0.080	0.084	0.084	0.084		OD600:600 Read#25
C	0.085	0.087	0.090	0.084	0.088	0.088	0.089	0.084	0.086	0.087	0.085		OD600:600 Read#25
D	0.084	0.084	0.085	0.079	0.083	0.085	0.084	0.079	0.084	0.084	0.087		OD600:600 Read#25
E	0.086	0.088	0.087	0.084	0.084	0.085	0.087	0.086	0.089	0.089	0.090		OD600:600 Read#25
F	0.085	0.086	0.085	0.080	0.084	0.084	0.085	0.080	0.085	0.085	0.084		OD600:600 Read#25
G	0.087	0.087	0.087	0.085	0.085	0.088	0.087	0.085	0.089	0.088	0.089		OD600:600 Read#25
H													OD600:600 Read#25

OD600:600
Kinetic read 26 (2:05:05)
	1	2	3	4	5	6	7	8	9	10	11	12
A	0.091	0.089	0.088	0.085	0.088	0.090	0.089	0.084	0.087	0.090	0.086		OD600:600 Read#26
B	0.084	0.085	0.086	0.080	0.086	0.084	0.084	0.080	0.084	0.084	0.083		OD600:600 Read#26
C	0.086	0.088	0.090	0.084	0.088	0.089	0.089	0.084	0.086	0.087	0.085		OD600:600 Read#26
D	0.084	0.084	0.085	0.079	0.083	0.085	0.084	0.079	0.084	0.084	0.087		OD600:600 Read#26
E	0.087	0.088	0.087	0.084	0.085	0.086	0.087	0.086	0.089	0.090	0.090		OD600:600 Read#26
F	0.085	0.086	0.085	0.080	0.084	0.084	0.085	0.080	0.085	0.085	0.084		OD600:600 Read#26
G	0.088	0.088	0.087	0.085	0.085	0.088	0.087	0.085	0.089	0.088	0.090		OD600:600 Read#26
H													OD600:600 Read#26

OD600:600
Kinetic read 27 (2:10:05)
	1	2	3	4	5	6	7	8	9	10	11	12
A	0.092	0.090	0.089	0.085	0.089	0.089	0.089	0.084	0.087	0.091	0.086		OD600:600 Read#27
B	0.084	0.085	0.086	0.080	0.086	0.084	0.084	0.080	0.084	0.084	0.084		OD600:600 Read#27
C	0.086	0.088	0.090	0.084	0.089	0.090	0.090	0.084	0.087	0.088	0.086		OD600:600 Read#27
D	0.084	0.084	0.085	0.079	0.083	0.085	0.084	0.079	0.084	0.085	0.087		OD600:600 Read#27
E	0.087	0.088	0.088	0.085	0.085	0.086	0.088	0.086	0.090	0.090	0.091		OD600:600 Read#27
F	0.085	0.086	0.085	0.080	0.084	0.084	0.085	0.080	0.085	0.085	0.085		OD600:600 Read#27
G	0.088	0.088	0.088	0.086	0.086	0.089	0.088	0.085	0.090	0.089	0.090		OD600:600 Read#27
H													OD600:600 Read#27

OD600:600
Kinetic read 28 (2:15:05)
	1	2	3	4	5	6	7	8	9	10	11	12
A	0.092	0.090	0.089	0.085	0.089	0.089	0.089	0.084	0.088	0.091	0.086		OD600:600 Read#28
B	0.084	0.085	0.086	0.080	0.086	0.084	0.084	0.080	0.084	0.084	0.084		OD600:600 Read#28
C	0.086	0.088	0.091	0.084	0.089	0.090	0.090	0.084	0.087	0.088	0.086		OD600:600 Read#28
D	0.083	0.084	0.085	0.079	0.083	0.084	0.084	0.079	0.084	0.084	0.087		OD600:600 Read#28
E	0.087	0.089	0.088	0.085	0.085	0.086	0.088	0.086	0.090	0.091	0.091		OD600:600 Read#28
F	0.085	0.086	0.085	0.080	0.084	0.084	0.085	0.080	0.085	0.085	0.085		OD600:600 Read#28
G	0.088	0.088	0.088	0.085	0.086	0.089	0.088	0.085	0.090	0.089	0.091		OD600:600 Read#28
H													OD600:600 Read#28

OD600:600
Kinetic read 29 (2:20:05)
	1	2	3	4	5	6	7	8	9	10	11	12
A	0.092	0.091	0.090	0.085	0.089	0.090	0.090	0.084	0.088	0.091	0.087		OD600:600 Read#29
B	0.084	0.085	0.086	0.080	0.086	0.084	0.084	0.080	0.084	0.084	0.084		OD600:600 Read#29
C	0.086	0.089	0.091	0.084	0.090	0.090	0.091	0.084	0.088	0.088	0.087		OD600:600 Read#29
D	0.084	0.084	0.085	0.079	0.083	0.085	0.084	0.079	0.084	0.085	0.087		OD600:600 Read#29
E	0.088	0.089	0.089	0.085	0.085	0.086	0.088	0.086	0.091	0.091	0.092		OD600:600 Read#29
F	0.085	0.086	0.085	0.080	0.085	0.084	0.085	0.080	0.085	0.085	0.085		OD600:600 Read#29
G	0.089	0.089	0.088	0.086	0.087	0.090	0.088	0.085	0.091	0.090	0.091		OD600:600 Read#29
H													OD600:600 Read#29

OD600:600
Kinetic read 30 (2:25:05)
	1	2	3	4	5	6	7	8	9	10	11	12
A	0.092	0.091	0.090	0.085	0.090	0.090	0.090	0.084	0.088	0.092	0.087		OD600:600 Read#30
B	0.084	0.085	0.086	0.080	0.086	0.084	0.084	0.080	0.084	0.084	0.083		OD600:600 Read#30
C	0.087	0.089	0.091	0.084	0.090	0.091	0.091	0.084	0.088	0.088	0.087		OD600:600 Read#30
D	0.083	0.084	0.085	0.079	0.083	0.084	0.084	0.079	0.084	0.084	0.087		OD600:600 Read#30
E	0.088	0.089	0.089	0.084	0.086	0.087	0.088	0.086	0.091	0.091	0.092		OD600:600 Read#30
F	0.085	0.085	0.085	0.080	0.084	0.084	0.085	0.080	0.085	0.085	0.084		OD600:600 Read#30
G	0.089	0.089	0.088	0.085	0.087	0.090	0.088	0.085	0.091	0.090	0.091		OD600:600 Read#30
H													OD600:600 Read#30

OD600:600
Kinetic read 31 (2:30:05)
	1	2	3	4	5	6	7	8	9	10	11	12
A	0.093	0.091	0.090	0.085	0.090	0.091	0.091	0.084	0.089	0.092	0.087		OD600:600 Read#31
B	0.084	0.085	0.086	0.080	0.086	0.084	0.084	0.080	0.084	0.084	0.084		OD600:600 Read#31
C	0.087	0.090	0.092	0.084	0.091	0.092	0.092	0.084	0.088	0.089	0.087		OD600:600 Read#31
D	0.083	0.084	0.085	0.079	0.083	0.085	0.084	0.079	0.084	0.084	0.087		OD600:600 Read#31
E	0.088	0.090	0.089	0.085	0.086	0.087	0.089	0.086	0.092	0.092	0.093		OD600:600 Read#31
F	0.085	0.085	0.085	0.080	0.084	0.084	0.085	0.080	0.085	0.085	0.084		OD600:600 Read#31
G	0.090	0.089	0.089	0.085	0.087	0.090	0.089	0.085	0.092	0.091	0.092		OD600:600 Read#31
H													OD600:600 Read#31

OD600:600
Kinetic read 32 (2:35:05)
	1	2	3	4	5	6	7	8	9	10	11	12
A	0.093	0.092	0.091	0.085	0.091	0.091	0.092	0.084	0.089	0.092	0.088		OD600:600 Read#32
B	0.084	0.085	0.086	0.080	0.086	0.084	0.084	0.080	0.084	0.084	0.084		OD600:600 Read#32
C	0.088	0.090	0.093	0.084	0.091	0.092	0.092	0.084	0.089	0.089	0.088		OD600:600 Read#32
D	0.084	0.084	0.085	0.079	0.083	0.085	0.084	0.079	0.084	0.084	0.087		OD600:600 Read#32
E	0.089	0.090	0.089	0.084	0.086	0.087	0.089	0.086	0.092	0.093	0.093		OD600:600 Read#32
F	0.085	0.086	0.085	0.080	0.084	0.084	0.085	0.080	0.085	0.085	0.084		OD600:600 Read#32
G	0.090	0.090	0.089	0.086	0.087	0.090	0.089	0.085	0.092	0.091	0.093		OD600:600 Read#32
H													OD600:600 Read#32

OD600:600
Kinetic read 33 (2:40:05)
	1	2	3	4	5	6	7	8	9	10	11	12
A	0.094	0.093	0.092	0.085	0.091	0.092	0.092	0.084	0.090	0.093	0.088		OD600:600 Read#33
B	0.084	0.085	0.086	0.080	0.086	0.084	0.084	0.080	0.084	0.084	0.084		OD600:600 Read#33
C	0.088	0.091	0.093	0.084	0.092	0.093	0.093	0.084	0.089	0.090	0.088		OD600:600 Read#33
D	0.084	0.084	0.085	0.079	0.083	0.085	0.084	0.079	0.084	0.085	0.087		OD600:600 Read#33
E	0.089	0.091	0.090	0.084	0.087	0.088	0.090	0.086	0.093	0.093	0.094		OD600:600 Read#33
F	0.085	0.086	0.085	0.080	0.084	0.084	0.085	0.080	0.085	0.085	0.085		OD600:600 Read#33
G	0.090	0.090	0.090	0.086	0.088	0.091	0.090	0.085	0.093	0.092	0.093		OD600:600 Read#33
H													OD600:600 Read#33

OD600:600
Kinetic read 34 (2:45:05)
	1	2	3	4	5	6	7	8	9	10	11	12
A	0.094	0.093	0.092	0.085	0.092	0.092	0.093	0.084	0.090	0.093	0.089		OD600:600 Read#34
B	0.084	0.085	0.086	0.080	0.086	0.084	0.084	0.080	0.084	0.084	0.084		OD600:600 Read#34
C	0.088	0.091	0.093	0.084	0.092	0.093	0.094	0.084	0.089	0.090	0.088		OD600:600 Read#34
D	0.084	0.084	0.085	0.079	0.083	0.085	0.084	0.079	0.084	0.084	0.087		OD600:600 Read#34
E	0.089	0.091	0.090	0.084	0.087	0.088	0.090	0.086	0.093	0.094	0.094		OD600:600 Read#34
F	0.085	0.086	0.085	0.080	0.085	0.084	0.085	0.080	0.085	0.085	0.085		OD600:600 Read#34
G	0.091	0.091	0.090	0.086	0.088	0.091	0.090	0.085	0.094	0.093	0.094		OD600:600 Read#34
H													OD600:600 Read#34

OD600:600
Kinetic read 35 (2:50:05)
	1	2	3	4	5	6	7	8	9	10	11	12
A	0.095	0.094	0.092	0.085	0.092	0.094	0.093	0.084	0.090	0.094	0.089		OD600:600 Read#35
B	0.084	0.085	0.086	0.080	0.086	0.084	0.084	0.080	0.084	0.084	0.084		OD600:600 Read#35
C	0.089	0.092	0.094	0.084	0.093	0.094	0.094	0.084	0.090	0.090	0.089		OD600:600 Read#35
D	0.084	0.084	0.085	0.079	0.083	0.085	0.084	0.079	0.084	0.085	0.087		OD600:600 Read#35
E	0.090	0.091	0.091	0.084	0.087	0.088	0.090	0.086	0.094	0.095	0.095		OD600:600 Read#35
F	0.085	0.086	0.085	0.080	0.084	0.084	0.085	0.080	0.085	0.085	0.085		OD600:600 Read#35
G	0.091	0.091	0.091	0.086	0.088	0.091	0.090	0.085	0.094	0.093	0.094		OD600:600 Read#35
H													OD600:600 Read#35

OD600:600
Kinetic read 36 (2:55:05)
	1	2	3	4	5	6	7	8	9	10	11	12
A	0.095	0.094	0.093	0.085	0.093	0.093	0.094	0.084	0.091	0.094	0.089		OD600:600 Read#36
B	0.084	0.085	0.086	0.080	0.086	0.085	0.084	0.080	0.084	0.084	0.084		OD600:600 Read#36
C	0.089	0.092	0.095	0.084	0.094	0.095	0.095	0.084	0.091	0.091	0.090		OD600:600 Read#36
D	0.084	0.084	0.085	0.079	0.083	0.085	0.084	0.079	0.084	0.085	0.087		OD600:600 Read#36
E	0.091	0.092	0.092	0.085	0.088	0.089	0.091	0.086	0.095	0.095	0.096		OD600:600 Read#36
F	0.085	0.086	0.085	0.080	0.085	0.084	0.085	0.080	0.085	0.085	0.085		OD600:600 Read#36
G	0.092	0.092	0.091	0.086	0.089	0.092	0.091	0.085	0.095	0.094	0.095		OD600:600 Read#36
H													OD600:600 Read#36

OD600:600
Kinetic read 37 (3:00:05)
	1	2	3	4	5	6	7	8	9	10	11	12
A	0.096	0.095	0.094	0.085	0.094	0.094	0.095	0.084	0.092	0.095	0.090		OD600:600 Read#37
B	0.084	0.085	0.086	0.080	0.086	0.085	0.084	0.080	0.084	0.084	0.084		OD600:600 Read#37
C	0.090	0.093	0.095	0.084	0.094	0.096	0.096	0.084	0.091	0.092	0.090		OD600:600 Read#37
D	0.084	0.084	0.085	0.079	0.083	0.085	0.084	0.079	0.084	0.084	0.087		OD600:600 Read#37
E	0.091	0.093	0.092	0.085	0.088	0.089	0.091	0.086	0.095	0.096	0.097		OD600:600 Read#37
F	0.085	0.086	0.085	0.080	0.085	0.084	0.085	0.081	0.085	0.085	0.085		OD600:600 Read#37
G	0.092	0.092	0.092	0.086	0.089	0.092	0.091	0.085	0.096	0.095	0.096		OD600:600 Read#37
H													OD600:600 Read#37

OD600:600
Kinetic read 38 (3:05:05)
	1	2	3	4	5	6	7	8	9	10	11	12
A	0.096	0.095	0.094	0.085	0.094	0.095	0.095	0.084	0.092	0.095	0.090		OD600:600 Read#38
B	0.084	0.085	0.086	0.080	0.086	0.084	0.084	0.080	0.084	0.084	0.084		OD600:600 Read#38
C	0.090	0.093	0.096	0.084	0.095	0.096	0.096	0.084	0.092	0.092	0.091		OD600:600 Read#38
D	0.084	0.084	0.085	0.079	0.083	0.085	0.084	0.079	0.084	0.084	0.087		OD600:600 Read#38
E	0.091	0.093	0.092	0.085	0.088	0.089	0.092	0.086	0.096	0.097	0.097		OD600:600 Read#38
F	0.085	0.086	0.085	0.080	0.084	0.084	0.085	0.080	0.085	0.085	0.084		OD600:600 Read#38
G	0.093	0.093	0.092	0.085	0.089	0.092	0.091	0.085	0.096	0.095	0.097		OD600:600 Read#38
H													OD600:600 Read#38

OD600:600
Kinetic read 39 (3:10:05)
	1	2	3	4	5	6	7	8	9	10	11	12
A	0.097	0.096	0.095	0.085	0.095	0.095	0.096	0.084	0.092	0.096	0.091		OD600:600 Read#39
B	0.084	0.085	0.086	0.080	0.086	0.084	0.084	0.080	0.084	0.084	0.084		OD600:600 Read#39
C	0.090	0.094	0.097	0.084	0.096	0.097	0.097	0.084	0.092	0.093	0.091		OD600:600 Read#39
D	0.083	0.084	0.085	0.079	0.083	0.085	0.084	0.079	0.084	0.084	0.087		OD600:600 Read#39
E	0.092	0.094	0.093	0.084	0.089	0.090	0.092	0.086	0.097	0.097	0.098		OD600:600 Read#39
F	0.085	0.086	0.085	0.080	0.084	0.084	0.085	0.080	0.085	0.085	0.084		OD600:600 Read#39
G	0.093	0.093	0.092	0.086	0.090	0.093	0.092	0.085	0.097	0.096	0.097		OD600:600 Read#39
H													OD600:600 Read#39

OD600:600
Kinetic read 40 (3:15:05)
	1	2	3	4	5	6	7	8	9	10	11	12
A	0.097	0.097	0.096	0.085	0.096	0.096	0.097	0.084	0.093	0.096	0.092		OD600:600 Read#40
B	0.084	0.085	0.086	0.081	0.086	0.085	0.084	0.080	0.084	0.084	0.084		OD600:600 Read#40
C	0.091	0.095	0.097	0.084	0.097	0.098	0.098	0.084	0.093	0.093	0.092		OD600:600 Read#40
D	0.084	0.084	0.085	0.079	0.083	0.085	0.084	0.079	0.084	0.085	0.087		OD600:600 Read#40
E	0.092	0.094	0.094	0.085	0.089	0.090	0.093	0.086	0.098	0.098	0.099		OD600:600 Read#40
F	0.085	0.086	0.085	0.080	0.085	0.084	0.085	0.080	0.085	0.085	0.085		OD600:600 Read#40
G	0.094	0.094	0.093	0.086	0.090	0.094	0.093	0.085	0.098	0.097	0.098		OD600:600 Read#40
H													OD600:600 Read#40

OD600:600
Kinetic read 41 (3:20:05)
	1	2	3	4	5	6	7	8	9	10	11	12
A	0.098	0.097	0.096	0.085	0.096	0.097	0.098	0.084	0.094	0.097	0.092		OD600:600 Read#41
B	0.084	0.085	0.086	0.080	0.086	0.084	0.084	0.080	0.084	0.084	0.084		OD600:600 Read#41
C	0.091	0.095	0.098	0.084	0.097	0.099	0.099	0.084	0.094	0.094	0.092		OD600:600 Read#41
D	0.084	0.084	0.085	0.079	0.083	0.084	0.084	0.079	0.084	0.084	0.087		OD600:600 Read#41
E	0.093	0.095	0.094	0.084	0.090	0.091	0.093	0.086	0.098	0.099	0.099		OD600:600 Read#41
F	0.085	0.085	0.084	0.080	0.084	0.084	0.085	0.080	0.085	0.085	0.085		OD600:600 Read#41
G	0.094	0.094	0.094	0.085	0.091	0.093	0.093	0.085	0.099	0.098	0.099		OD600:600 Read#41
H													OD600:600 Read#41

OD600:600
Kinetic read 42 (3:25:05)
	1	2	3	4	5	6	7	8	9	10	11	12
A	0.098	0.098	0.097	0.085	0.097	0.098	0.099	0.084	0.094	0.098	0.093		OD600:600 Read#42
B	0.084	0.085	0.086	0.080	0.086	0.085	0.084	0.080	0.084	0.084	0.084		OD600:600 Read#42
C	0.092	0.096	0.099	0.084	0.098	0.100	0.100	0.084	0.094	0.094	0.093		OD600:600 Read#42
D	0.084	0.084	0.085	0.079	0.083	0.085	0.084	0.079	0.084	0.085	0.087		OD600:600 Read#42
E	0.094	0.095	0.095	0.085	0.090	0.091	0.094	0.086	0.099	0.100	0.100		OD600:600 Read#42
F	0.085	0.086	0.085	0.080	0.085	0.084	0.085	0.080	0.085	0.085	0.085		OD600:600 Read#42
G	0.095	0.095	0.094	0.086	0.091	0.094	0.094	0.085	0.100	0.099	0.100		OD600:600 Read#42
H													OD600:600 Read#42

OD600:600
Kinetic read 43 (3:30:05)
	1	2	3	4	5	6	7	8	9	10	11	12
A	0.099	0.099	0.098	0.085	0.098	0.098	0.099	0.084	0.095	0.098	0.094		OD600:600 Read#43
B	0.084	0.085	0.086	0.082	0.086	0.084	0.084	0.080	0.084	0.084	0.084		OD600:600 Read#43
C	0.092	0.096	0.099	0.084	0.099	0.100	0.101	0.084	0.095	0.095	0.094		OD600:600 Read#43
D	0.083	0.084	0.085	0.079	0.083	0.085	0.084	0.079	0.084	0.084	0.087		OD600:600 Read#43
E	0.094	0.096	0.095	0.084	0.090	0.092	0.094	0.086	0.100	0.101	0.101		OD600:600 Read#43
F	0.085	0.085	0.085	0.080	0.084	0.084	0.085	0.080	0.085	0.085	0.084		OD600:600 Read#43
G	0.096	0.096	0.095	0.085	0.092	0.094	0.094	0.085	0.101	0.099	0.101		OD600:600 Read#43
H													OD600:600 Read#43

OD600:600
Kinetic read 44 (3:35:05)
	1	2	3	4	5	6	7	8	9	10	11	12
A	0.100	0.099	0.098	0.085	0.099	0.099	0.100	0.084	0.096	0.099	0.094		OD600:600 Read#44
B	0.084	0.085	0.086	0.080	0.086	0.084	0.084	0.080	0.084	0.084	0.084		OD600:600 Read#44
C	0.093	0.097	0.100	0.084	0.100	0.101	0.102	0.084	0.096	0.096	0.094		OD600:600 Read#44
D	0.084	0.084	0.085	0.079	0.083	0.084	0.084	0.079	0.084	0.084	0.087		OD600:600 Read#44
E	0.095	0.096	0.096	0.084	0.091	0.092	0.094	0.086	0.101	0.102	0.102		OD600:600 Read#44
F	0.085	0.086	0.085	0.080	0.084	0.084	0.085	0.080	0.085	0.085	0.085		OD600:600 Read#44
G	0.096	0.096	0.095	0.086	0.092	0.094	0.095	0.085	0.102	0.100	0.102		OD600:600 Read#44
H													OD600:600 Read#44

OD600:600
Kinetic read 45 (3:40:05)
	1	2	3	4	5	6	7	8	9	10	11	12
A	0.100	0.100	0.099	0.085	0.100	0.100	0.101	0.084	0.096	0.099	0.095		OD600:600 Read#45
B	0.084	0.085	0.086	0.080	0.086	0.084	0.084	0.080	0.084	0.084	0.084		OD600:600 Read#45
C	0.094	0.098	0.101	0.084	0.101	0.102	0.103	0.084	0.096	0.096	0.095		OD600:600 Read#45
D	0.084	0.084	0.085	0.079	0.083	0.085	0.084	0.079	0.084	0.084	0.087		OD600:600 Read#45
E	0.095	0.097	0.097	0.084	0.091	0.093	0.095	0.086	0.102	0.102	0.103		OD600:600 Read#45
F	0.085	0.086	0.085	0.080	0.084	0.084	0.085	0.080	0.085	0.085	0.084		OD600:600 Read#45
G	0.097	0.097	0.096	0.085	0.093	0.095	0.096	0.085	0.103	0.102	0.103		OD600:600 Read#45
H													OD600:600 Read#45

OD600:600
Kinetic read 46 (3:45:05)
	1	2	3	4	5	6	7	8	9	10	11	12
A	0.101	0.101	0.100	0.085	0.100	0.101	0.102	0.084	0.097	0.100	0.096		OD600:600 Read#46
B	0.084	0.085	0.086	0.080	0.086	0.085	0.084	0.080	0.084	0.084	0.084		OD600:600 Read#46
C	0.094	0.098	0.102	0.084	0.102	0.103	0.104	0.084	0.097	0.097	0.096		OD600:600 Read#46
D	0.084	0.084	0.085	0.079	0.083	0.085	0.084	0.079	0.084	0.085	0.087		OD600:600 Read#46
E	0.096	0.098	0.098	0.085	0.092	0.093	0.096	0.086	0.103	0.104	0.104		OD600:600 Read#46
F	0.085	0.086	0.085	0.080	0.084	0.084	0.085	0.080	0.085	0.085	0.085		OD600:600 Read#46
G	0.098	0.098	0.097	0.086	0.093	0.095	0.096	0.085	0.104	0.102	0.104		OD600:600 Read#46
H													OD600:600 Read#46

OD600:600
Kinetic read 47 (3:50:05)
	1	2	3	4	5	6	7	8	9	10	11	12
A	0.102	0.102	0.101	0.085	0.101	0.102	0.103	0.084	0.098	0.101	0.097		OD600:600 Read#47
B	0.084	0.085	0.086	0.080	0.086	0.084	0.084	0.080	0.084	0.084	0.084		OD600:600 Read#47
C	0.095	0.099	0.102	0.084	0.102	0.104	0.105	0.084	0.098	0.098	0.096		OD600:600 Read#47
D	0.084	0.084	0.085	0.079	0.083	0.085	0.084	0.079	0.084	0.084	0.087		OD600:600 Read#47
E	0.097	0.099	0.098	0.084	0.092	0.094	0.096	0.086	0.104	0.105	0.105		OD600:600 Read#47
F	0.085	0.086	0.085	0.080	0.085	0.084	0.085	0.080	0.085	0.085	0.085		OD600:600 Read#47
G	0.098	0.098	0.098	0.085	0.094	0.096	0.096	0.085	0.105	0.103	0.105		OD600:600 Read#47
H													OD600:600 Read#47

OD600:600
Kinetic read 48 (3:55:05)
	1	2	3	4	5	6	7	8	9	10	11	12
A	0.102	0.103	0.102	0.085	0.102	0.103	0.104	0.084	0.099	0.102	0.097		OD600:600 Read#48
B	0.084	0.085	0.086	0.080	0.086	0.084	0.084	0.080	0.084	0.084	0.084		OD600:600 Read#48
C	0.095	0.100	0.103	0.084	0.103	0.105	0.106	0.084	0.099	0.099	0.097		OD600:600 Read#48
D	0.084	0.084	0.085	0.079	0.083	0.085	0.084	0.079	0.084	0.084	0.087		OD600:600 Read#48
E	0.098	0.100	0.099	0.085	0.093	0.095	0.097	0.086	0.105	0.106	0.106		OD600:600 Read#48
F	0.085	0.086	0.085	0.080	0.085	0.084	0.085	0.080	0.085	0.085	0.085		OD600:600 Read#48
G	0.099	0.099	0.098	0.086	0.094	0.097	0.097	0.085	0.106	0.104	0.106		OD600:600 Read#48
H													OD600:600 Read#48

OD600:600
Kinetic read 49 (4:00:05)
	1	2	3	4	5	6	7	8	9	10	11	12
A	0.103	0.104	0.102	0.085	0.103	0.104	0.106	0.084	0.099	0.102	0.098		OD600:600 Read#49
B	0.084	0.085	0.086	0.080	0.086	0.084	0.084	0.080	0.084	0.084	0.084		OD600:600 Read#49
C	0.096	0.101	0.104	0.084	0.105	0.107	0.107	0.084	0.100	0.099	0.098		OD600:600 Read#49
D	0.084	0.084	0.085	0.079	0.083	0.084	0.084	0.079	0.084	0.084	0.087		OD600:600 Read#49
E	0.098	0.100	0.100	0.084	0.094	0.095	0.097	0.086	0.106	0.107	0.107		OD600:600 Read#49
F	0.085	0.086	0.085	0.080	0.084	0.084	0.085	0.080	0.085	0.085	0.084		OD600:600 Read#49
G	0.100	0.100	0.099	0.085	0.095	0.097	0.098	0.085	0.107	0.106	0.107		OD600:600 Read#49
H													OD600:600 Read#49

OD600:600
Kinetic read 50 (4:05:05)
	1	2	3	4	5	6	7	8	9	10	11	12
A	0.104	0.105	0.103	0.085	0.104	0.105	0.107	0.084	0.100	0.103	0.099		OD600:600 Read#50
B	0.084	0.085	0.085	0.080	0.086	0.084	0.084	0.080	0.084	0.084	0.084		OD600:600 Read#50
C	0.097	0.101	0.105	0.084	0.106	0.108	0.108	0.084	0.100	0.100	0.099		OD600:600 Read#50
D	0.084	0.084	0.085	0.079	0.083	0.084	0.084	0.079	0.084	0.085	0.087		OD600:600 Read#50
E	0.099	0.101	0.101	0.085	0.094	0.095	0.098	0.086	0.108	0.108	0.109		OD600:600 Read#50
F	0.085	0.085	0.085	0.080	0.084	0.084	0.085	0.080	0.085	0.085	0.084		OD600:600 Read#50
G	0.100	0.101	0.100	0.085	0.095	0.096	0.098	0.085	0.108	0.107	0.108		OD600:600 Read#50
H													OD600:600 Read#50

OD600:600
Kinetic read 51 (4:10:05)
	1	2	3	4	5	6	7	8	9	10	11	12
A	0.104	0.106	0.104	0.085	0.105	0.106	0.108	0.084	0.101	0.104	0.100		OD600:600 Read#51
B	0.084	0.085	0.086	0.080	0.086	0.084	0.084	0.080	0.084	0.084	0.083		OD600:600 Read#51
C	0.097	0.102	0.106	0.084	0.107	0.109	0.110	0.084	0.101	0.101	0.100		OD600:600 Read#51
D	0.083	0.084	0.085	0.079	0.083	0.084	0.084	0.079	0.084	0.084	0.087		OD600:600 Read#51
E	0.100	0.102	0.101	0.084	0.095	0.096	0.099	0.086	0.109	0.109	0.110		OD600:600 Read#51
F	0.085	0.085	0.085	0.080	0.084	0.084	0.085	0.080	0.085	0.085	0.084		OD600:600 Read#51
G	0.101	0.101	0.101	0.085	0.096	0.098	0.099	0.085	0.109	0.108	0.110		OD600:600 Read#51
H													OD600:600 Read#51

OD600:600
Kinetic read 52 (4:15:05)
	1	2	3	4	5	6	7	8	9	10	11	12
A	0.106	0.107	0.105	0.085	0.106	0.107	0.109	0.084	0.102	0.105	0.101		OD600:600 Read#52
B	0.084	0.085	0.085	0.080	0.086	0.084	0.084	0.080	0.084	0.084	0.084		OD600:600 Read#52
C	0.098	0.103	0.107	0.084	0.108	0.111	0.111	0.084	0.102	0.102	0.101		OD600:600 Read#52
D	0.084	0.084	0.085	0.079	0.083	0.085	0.084	0.079	0.084	0.084	0.087		OD600:600 Read#52
E	0.101	0.103	0.102	0.084	0.095	0.097	0.100	0.086	0.110	0.111	0.111		OD600:600 Read#52
F	0.085	0.085	0.085	0.080	0.084	0.084	0.085	0.080	0.085	0.085	0.084		OD600:600 Read#52
G	0.102	0.102	0.102	0.086	0.097	0.099	0.100	0.085	0.111	0.109	0.111		OD600:600 Read#52
H													OD600:600 Read#52

OD600:600
Kinetic read 53 (4:20:05)
	1	2	3	4	5	6	7	8	9	10	11	12
A	0.106	0.108	0.106	0.085	0.108	0.108	0.110	0.084	0.103	0.106	0.102		OD600:600 Read#53
B	0.084	0.085	0.086	0.080	0.086	0.084	0.084	0.080	0.084	0.084	0.084		OD600:600 Read#53
C	0.099	0.104	0.108	0.084	0.109	0.112	0.112	0.084	0.103	0.103	0.102		OD600:600 Read#53
D	0.084	0.084	0.085	0.079	0.083	0.085	0.084	0.079	0.084	0.084	0.087		OD600:600 Read#53
E	0.101	0.104	0.104	0.085	0.096	0.098	0.100	0.086	0.111	0.112	0.113		OD600:600 Read#53
F	0.085	0.086	0.085	0.080	0.084	0.084	0.085	0.080	0.085	0.085	0.084		OD600:600 Read#53
G	0.103	0.103	0.102	0.085	0.097	0.099	0.100	0.085	0.112	0.111	0.112		OD600:600 Read#53
H													OD600:600 Read#53

OD600:600
Kinetic read 54 (4:25:05)
	1	2	3	4	5	6	7	8	9	10	11	12
A	0.107	0.109	0.107	0.085	0.109	0.109	0.111	0.084	0.104	0.107	0.103		OD600:600 Read#54
B	0.084	0.085	0.085	0.080	0.086	0.084	0.084	0.080	0.084	0.084	0.084		OD600:600 Read#54
C	0.100	0.106	0.109	0.084	0.111	0.113	0.114	0.084	0.104	0.104	0.102		OD600:600 Read#54
D	0.083	0.084	0.084	0.079	0.083	0.084	0.084	0.079	0.084	0.084	0.087		OD600:600 Read#54
E	0.102	0.105	0.105	0.084	0.097	0.098	0.101	0.086	0.113	0.113	0.114		OD600:600 Read#54
F	0.085	0.085	0.085	0.080	0.084	0.084	0.085	0.080	0.085	0.085	0.084		OD600:600 Read#54
G	0.104	0.104	0.104	0.086	0.098	0.100	0.101	0.085	0.114	0.112	0.114		OD600:600 Read#54
H													OD600:600 Read#54

OD600:600
Kinetic read 55 (4:30:05)
	1	2	3	4	5	6	7	8	9	10	11	12
A	0.108	0.110	0.109	0.085	0.110	0.111	0.113	0.084	0.105	0.108	0.104		OD600:600 Read#55
B	0.084	0.085	0.086	0.080	0.086	0.084	0.084	0.080	0.084	0.084	0.084		OD600:600 Read#55
C	0.100	0.107	0.111	0.084	0.112	0.114	0.115	0.084	0.105	0.105	0.104		OD600:600 Read#55
D	0.084	0.084	0.085	0.079	0.083	0.085	0.084	0.079	0.084	0.084	0.087		OD600:600 Read#55
E	0.103	0.106	0.106	0.084	0.097	0.099	0.102	0.086	0.114	0.115	0.115		OD600:600 Read#55
F	0.085	0.086	0.085	0.080	0.085	0.084	0.085	0.080	0.085	0.085	0.084		OD600:600 Read#55
G	0.105	0.105	0.104	0.086	0.099	0.100	0.102	0.085	0.115	0.113	0.115		OD600:600 Read#55
H													OD600:600 Read#55

OD600:600
Kinetic read 56 (4:35:05)
	1	2	3	4	5	6	7	8	9	10	11	12
A	0.109	0.111	0.110	0.085	0.111	0.112	0.114	0.084	0.106	0.109	0.105		OD600:600 Read#56
B	0.084	0.085	0.085	0.080	0.086	0.084	0.084	0.080	0.084	0.084	0.083		OD600:600 Read#56
C	0.101	0.107	0.112	0.084	0.113	0.116	0.117	0.084	0.107	0.106	0.105		OD600:600 Read#56
D	0.083	0.084	0.085	0.079	0.083	0.084	0.084	0.079	0.084	0.084	0.087		OD600:600 Read#56
E	0.104	0.107	0.107	0.084	0.098	0.100	0.103	0.086	0.116	0.116	0.117		OD600:600 Read#56
F	0.085	0.085	0.085	0.080	0.084	0.084	0.085	0.080	0.085	0.085	0.084		OD600:600 Read#56
G	0.106	0.106	0.105	0.085	0.099	0.100	0.103	0.085	0.117	0.115	0.117		OD600:600 Read#56
H													OD600:600 Read#56

OD600:600
Kinetic read 57 (0:00:00)
	1	2	3	4	5	6	7	8	9	10	11	12
A													OD600:600 Read#57
B													OD600:600 Read#57
C													OD600:600 Read#57
D													OD600:600 Read#57
E													OD600:600 Read#57
F													OD600:600 Read#57
G													OD600:600 Read#57
H													OD600:600 Read#57

OD600:600
Kinetic read 58 (0:00:00)
	1	2	3	4	5	6	7	8	9	10	11	12
A													OD600:600 Read#58
B													OD600:600 Read#58
C													OD600:600 Read#58
D													OD600:600 Read#58
E													OD600:600 Read#58
F													OD600:600 Read#58
G													OD600:600 Read#58
H													OD600:600 Read#58

OD600:600
Kinetic read 59 (0:00:00)
	1	2	3	4	5	6	7	8	9	10	11	12
A													OD600:600 Read#59
B													OD600:600 Read#59
C													OD600:600 Read#59
D													OD600:600 Read#59
E													OD600:600 Read#59
F													OD600:600 Read#59
G													OD600:600 Read#59
H													OD600:600 Read#59

OD600:600
Kinetic read 60 (0:00:00)
	1	2	3	4	5	6	7	8	9	10	11	12
A													OD600:600 Read#60
B													OD600:600 Read#60
C													OD600:600 Read#60
D													OD600:600 Read#60
E													OD600:600 Read#60
F													OD600:600 Read#60
G													OD600:600 Read#60
H													OD600:600 Read#60

OD600:600
Kinetic read 61 (0:00:00)
	1	2	3	4	5	6	7	8	9	10	11	12
A													OD600:600 Read#61
B													OD600:600 Read#61
C													OD600:600 Read#61
D													OD600:600 Read#61
E													OD600:600 Read#61
F													OD600:600 Read#61
G													OD600:600 Read#61
H													OD600:600 Read#61

OD600:600
Kinetic read 62 (0:00:00)
	1	2	3	4	5	6	7	8	9	10	11	12
A													OD600:600 Read#62
B													OD600:600 Read#62
C													OD600:600 Read#62
D													OD600:600 Read#62
E													OD600:600 Read#62
F													OD600:600 Read#62
G													OD600:600 Read#62
H													OD600:600 Read#62

OD600:600
Kinetic read 63 (0:00:00)
	1	2	3	4	5	6	7	8	9	10	11	12
A													OD600:600 Read#63
B													OD600:600 Read#63
C													OD600:600 Read#63
D													OD600:600 Read#63
E													OD600:600 Read#63
F													OD600:600 Read#63
G													OD600:600 Read#63
H													OD600:600 Read#63

OD600:600
Kinetic read 64 (0:00:00)
	1	2	3	4	5	6	7	8	9	10	11	12
A													OD600:600 Read#64
B													OD600:600 Read#64
C													OD600:600 Read#64
D													OD600:600 Read#64
E													OD600:600 Read#64
F													OD600:600 Read#64
G													OD600:600 Read#64
H													OD600:600 Read#64

OD600:600
Kinetic read 65 (0:00:00)
	1	2	3	4	5	6	7	8	9	10	11	12
A													OD600:600 Read#65
B													OD600:600 Read#65
C													OD600:600 Read#65
D													OD600:600 Read#65
E													OD600:600 Read#65
F													OD600:600 Read#65
G													OD600:600 Read#65
H													OD600:600 Read#65

OD600:600
Kinetic read 66 (0:00:00)
	1	2	3	4	5	6	7	8	9	10	11	12
A													OD600:600 Read#66
B													OD600:600 Read#66
C													OD600:600 Read#66
D													OD600:600 Read#66
E													OD600:600 Read#66
F													OD600:600 Read#66
G													OD600:600 Read#66
H													OD600:600 Read#66

OD600:600
Kinetic read 67 (0:00:00)
	1	2	3	4	5	6	7	8	9	10	11	12
A													OD600:600 Read#67
B													OD600:600 Read#67
C													OD600:600 Read#67
D													OD600:600 Read#67
E													OD600:600 Read#67
F													OD600:600 Read#67
G													OD600:600 Read#67
H													OD600:600 Read#67

OD600:600
Kinetic read 68 (0:00:00)
	1	2	3	4	5	6	7	8	9	10	11	12
A													OD600:600 Read#68
B													OD600:600 Read#68
C													OD600:600 Read#68
D													OD600:600 Read#68
E													OD600:600 Read#68
F													OD600:600 Read#68
G													OD600:600 Read#68
H													OD600:600 Read#68

OD600:600
Kinetic read 69 (0:00:00)
	1	2	3	4	5	6	7	8	9	10	11	12
A													OD600:600 Read#69
B													OD600:600 Read#69
C													OD600:600 Read#69
D													OD600:600 Read#69
E													OD600:600 Read#69
F													OD600:600 Read#69
G													OD600:600 Read#69
H													OD600:600 Read#69

OD600:600
Kinetic read 70 (0:00:00)
	1	2	3	4	5	6	7	8	9	10	11	12
A													OD600:600 Read#70
B													OD600:600 Read#70
C													OD600:600 Read#70
D													OD600:600 Read#70
E													OD600:600 Read#70
F													OD600:600 Read#70
G													OD600:600 Read#70
H													OD600:600 Read#70

OD600:600
Kinetic read 71 (0:00:00)
	1	2	3	4	5	6	7	8	9	10	11	12
A													OD600:600 Read#71
B													OD600:600 Read#71
C													OD600:600 Read#71
D													OD600:600 Read#71
E													OD600:600 Read#71
F													OD600:600 Read#71
G													OD600:600 Read#71
H													OD600:600 Read#71

OD600:600
Kinetic read 72 (0:00:00)
	1	2	3	4	5	6	7	8	9	10	11	12
A													OD600:600 Read#72
B													OD600:600 Read#72
C													OD600:600 Read#72
D													OD600:600 Read#72
E													OD600:600 Read#72
F													OD600:600 Read#72
G													OD600:600 Read#72
H													OD600:600 Read#72

OD600:600
Kinetic read 73 (0:00:00)
	1	2	3	4	5	6	7	8	9	10	11	12
A													OD600:600 Read#73
B													OD600:600 Read#73
C													OD600:600 Read#73
D													OD600:600 Read#73
E													OD600:600 Read#73
F													OD600:600 Read#73
G													OD600:600 Read#73
H													OD600:600 Read#73

OD600:600
Kinetic read 74 (0:00:00)
	1	2	3	4	5	6	7	8	9	10	11	12
A													OD600:600 Read#74
B													OD600:600 Read#74
C													OD600:600 Read#74
D													OD600:600 Read#74
E													OD600:600 Read#74
F													OD600:600 Read#74
G													OD600:600 Read#74
H													OD600:600 Read#74

OD600:600
Kinetic read 75 (0:00:00)
	1	2	3	4	5	6	7	8	9	10	11	12
A													OD600:600 Read#75
B													OD600:600 Read#75
C													OD600:600 Read#75
D													OD600:600 Read#75
E													OD600:600 Read#75
F													OD600:600 Read#75
G													OD600:600 Read#75
H													OD600:600 Read#75

OD600:600
Kinetic read 76 (0:00:00)
	1	2	3	4	5	6	7	8	9	10	11	12
A													OD600:600 Read#76
B													OD600:600 Read#76
C													OD600:600 Read#76
D													OD600:600 Read#76
E													OD600:600 Read#76
F													OD600:600 Read#76
G													OD600:600 Read#76
H													OD600:600 Read#76

OD600:600
Kinetic read 77 (0:00:00)
	1	2	3	4	5	6	7	8	9	10	11	12
A													OD600:600 Read#77
B													OD600:600 Read#77
C													OD600:600 Read#77
D													OD600:600 Read#77
E													OD600:600 Read#77
F													OD600:600 Read#77
G													OD600:600 Read#77
H													OD600:600 Read#77

OD600:600
Kinetic read 78 (0:00:00)
	1	2	3	4	5	6	7	8	9	10	11	12
A													OD600:600 Read#78
B													OD600:600 Read#78
C													OD600:600 Read#78
D													OD600:600 Read#78
E													OD600:600 Read#78
F													OD600:600 Read#78
G													OD600:600 Read#78
H													OD600:600 Read#78

OD600:600
Kinetic read 79 (0:00:00)
	1	2	3	4	5	6	7	8	9	10	11	12
A													OD600:600 Read#79
B													OD600:600 Read#79
C													OD600:600 Read#79
D													OD600:600 Read#79
E													OD600:600 Read#79
F													OD600:600 Read#79
G													OD600:600 Read#79
H													OD600:600 Read#79

OD600:600
Kinetic read 80 (0:00:00)
	1	2	3	4	5	6	7	8	9	10	11	12
A													OD600:600 Read#80
B													OD600:600 Read#80
C													OD600:600 Read#80
D													OD600:600 Read#80
E													OD600:600 Read#80
F													OD600:600 Read#80
G													OD600:600 Read#80
H													OD600:600 Read#80

OD600:600
Kinetic read 81 (0:00:00)
	1	2	3	4	5	6	7	8	9	10	11	12
A													OD600:600 Read#81
B													OD600:600 Read#81
C													OD600:600 Read#81
D													OD600:600 Read#81
E													OD600:600 Read#81
F													OD600:600 Read#81
G													OD600:600 Read#81
H													OD600:600 Read#81

OD600:600
Kinetic read 82 (0:00:00)
	1	2	3	4	5	6	7	8	9	10	11	12
A													OD600:600 Read#82
B													OD600:600 Read#82
C													OD600:600 Read#82
D													OD600:600 Read#82
E													OD600:600 Read#82
F													OD600:600 Read#82
G													OD600:600 Read#82
H													OD600:600 Read#82

OD600:600
Kinetic read 83 (0:00:00)
	1	2	3	4	5	6	7	8	9	10	11	12
A													OD600:600 Read#83
B													OD600:600 Read#83
C													OD600:600 Read#83
D													OD600:600 Read#83
E													OD600:600 Read#83
F													OD600:600 Read#83
G													OD600:600 Read#83
H													OD600:600 Read#83

OD600:600
Kinetic read 84 (0:00:00)
	1	2	3	4	5	6	7	8	9	10	11	12
A													OD600:600 Read#84
B													OD600:600 Read#84
C													OD600:600 Read#84
D													OD600:600 Read#84
E													OD600:600 Read#84
F													OD600:600 Read#84
G													OD600:600 Read#84
H													OD600:600 Read#84

OD600:600
Kinetic read 85 (0:00:00)
	1	2	3	4	5	6	7	8	9	10	11	12
A													OD600:600 Read#85
B													OD600:600 Read#85
C													OD600:600 Read#85
D													OD600:600 Read#85
E													OD600:600 Read#85
F													OD600:600 Read#85
G													OD600:600 Read#85
H													OD600:600 Read#85

OD600:600
Kinetic read 86 (0:00:00)
	1	2	3	4	5	6	7	8	9	10	11	12
A													OD600:600 Read#86
B													OD600:600 Read#86
C													OD600:600 Read#86
D													OD600:600 Read#86
E													OD600:600 Read#86
F													OD600:600 Read#86
G													OD600:600 Read#86
H													OD600:600 Read#86

OD600:600
Kinetic read 87 (0:00:00)
	1	2	3	4	5	6	7	8	9	10	11	12
A													OD600:600 Read#87
B													OD600:600 Read#87
C													OD600:600 Read#87
D													OD600:600 Read#87
E													OD600:600 Read#87
F													OD600:600 Read#87
G													OD600:600 Read#87
H													OD600:600 Read#87

OD600:600
Kinetic read 88 (0:00:00)
	1	2	3	4	5	6	7	8	9	10	11	12
A													OD600:600 Read#88
B													OD600:600 Read#88
C													OD600:600 Read#88
D													OD600:600 Read#88
E													OD600:600 Read#88
F													OD600:600 Read#88
G													OD600:600 Read#88
H													OD600:600 Read#88

OD600:600
Kinetic read 89 (0:00:00)
	1	2	3	4	5	6	7	8	9	10	11	12
A													OD600:600 Read#89
B													OD600:600 Read#89
C													OD600:600 Read#89
D													OD600:600 Read#89
E													OD600:600 Read#89
F													OD600:600 Read#89
G													OD600:600 Read#89
H													OD600:600 Read#89

OD600:600
Kinetic read 90 (0:00:00)
	1	2	3	4	5	6	7	8	9	10	11	12
A													OD600:600 Read#90
B													OD600:600 Read#90
C													OD600:600 Read#90
D													OD600:600 Read#90
E													OD600:600 Read#90
F													OD600:600 Read#90
G													OD600:600 Read#90
H													OD600:600 Read#90

OD600:600
Kinetic read 91 (0:00:00)
	1	2	3	4	5	6	7	8	9	10	11	12
A													OD600:600 Read#91
B													OD600:600 Read#91
C													OD600:600 Read#91
D													OD600:600 Read#91
E													OD600:600 Read#91
F													OD600:600 Read#91
G													OD600:600 Read#91
H													OD600:600 Read#91

OD600:600
Kinetic read 92 (0:00:00)
	1	2	3	4	5	6	7	8	9	10	11	12
A													OD600:600 Read#92
B													OD600:600 Read#92
C													OD600:600 Read#92
D													OD600:600 Read#92
E													OD600:600 Read#92
F													OD600:600 Read#92
G													OD600:600 Read#92
H													OD600:600 Read#92

OD600:600
Kinetic read 93 (0:00:00)
	1	2	3	4	5	6	7	8	9	10	11	12
A													OD600:600 Read#93
B													OD600:600 Read#93
C													OD600:600 Read#93
D													OD600:600 Read#93
E													OD600:600 Read#93
F													OD600:600 Read#93
G													OD600:600 Read#93
H													OD600:600 Read#93

OD600:600
Kinetic read 94 (0:00:00)
	1	2	3	4	5	6	7	8	9	10	11	12
A													OD600:600 Read#94
B													OD600:600 Read#94
C													OD600:600 Read#94
D													OD600:600 Read#94
E													OD600:600 Read#94
F													OD600:600 Read#94
G													OD600:600 Read#94
H													OD600:600 Read#94

OD600:600
Kinetic read 95 (0:00:00)
	1	2	3	4	5	6	7	8	9	10	11	12
A													OD600:600 Read#95
B													OD600:600 Read#95
C													OD600:600 Read#95
D													OD600:600 Read#95
E													OD600:600 Read#95
F													OD600:600 Read#95
G													OD600:600 Read#95
H													OD600:600 Read#95

OD600:600
Kinetic read 96 (0:00:00)
	1	2	3	4	5	6	7	8	9	10	11	12
A													OD600:600 Read#96
B													OD600:600 Read#96
C													OD600:600 Read#96
D													OD600:600 Read#96
E													OD600:600 Read#96
F													OD600:600 Read#96
G													OD600:600 Read#96
H													OD600:600 Read#96

OD600:600
Kinetic read 97 (0:00:00)
	1	2	3	4	5	6	7	8	9	10	11	12
A													OD600:600 Read#97
B													OD600:600 Read#97
C													OD600:600 Read#97
D													OD600:600 Read#97
E													OD600:600 Read#97
F													OD600:600 Read#97
G													OD600:600 Read#97
H													OD600:600 Read#97

OD600:600
Kinetic read 98 (0:00:00)
	1	2	3	4	5	6	7	8	9	10	11	12
A													OD600:600 Read#98
B													OD600:600 Read#98
C													OD600:600 Read#98
D													OD600:600 Read#98
E													OD600:600 Read#98
F													OD600:600 Read#98
G													OD600:600 Read#98
H													OD600:600 Read#98

OD600:600
Kinetic read 99 (0:00:00)
	1	2	3	4	5	6	7	8	9	10	11	12
A													OD600:600 Read#99
B													OD600:600 Read#99
C													OD600:600 Read#99
D													OD600:600 Read#99
E													OD600:600 Read#99
F													OD600:600 Read#99
G													OD600:600 Read#99
H													OD600:600 Read#99

OD600:600
Kinetic read 100 (0:00:00)
	1	2	3	4	5	6	7	8	9	10	11	12
A													OD600:600 Read#100
B													OD600:600 Read#100
C													OD600:600 Read#100
D													OD600:600 Read#100
E													OD600:600 Read#100
F													OD600:600 Read#100
G													OD600:600 Read#100
H													OD600:600 Read#100

OD600:600
Kinetic read 101 (0:00:00)
	1	2	3	4	5	6	7	8	9	10	11	12
A													OD600:600 Read#101
B													OD600:600 Read#101
C													OD600:600 Read#101
D													OD600:600 Read#101
E													OD600:600 Read#101
F													OD600:600 Read#101
G													OD600:600 Read#101
H													OD600:600 Read#101

OD600:600
Kinetic read 102 (0:00:00)
	1	2	3	4	5	6	7	8	9	10	11	12
A													OD600:600 Read#102
B													OD600:600 Read#102
C													OD600:600 Read#102
D													OD600:600 Read#102
E													OD600:600 Read#102
F													OD600:600 Read#102
G													OD600:600 Read#102
H													OD600:600 Read#102

OD600:600
Kinetic read 103 (0:00:00)
	1	2	3	4	5	6	7	8	9	10	11	12
A													OD600:600 Read#103
B													OD600:600 Read#103
C													OD600:600 Read#103
D													OD600:600 Read#103
E													OD600:600 Read#103
F													OD600:600 Read#103
G													OD600:600 Read#103
H													OD600:600 Read#103

OD600:600
Kinetic read 104 (0:00:00)
	1	2	3	4	5	6	7	8	9	10	11	12
A													OD600:600 Read#104
B													OD600:600 Read#104
C													OD600:600 Read#104
D													OD600:600 Read#104
E													OD600:600 Read#104
F													OD600:600 Read#104
G													OD600:600 Read#104
H													OD600:600 Read#104

OD600:600
Kinetic read 105 (0:00:00)
	1	2	3	4	5	6	7	8	9	10	11	12
A													OD600:600 Read#105
B													OD600:600 Read#105
C													OD600:600 Read#105
D													OD600:600 Read#105
E													OD600:600 Read#105
F													OD600:600 Read#105
G													OD600:600 Read#105
H													OD600:600 Read#105

OD600:600
Kinetic read 106 (0:00:00)
	1	2	3	4	5	6	7	8	9	10	11	12
A													OD600:600 Read#106
B													OD600:600 Read#106
C													OD600:600 Read#106
D													OD600:600 Read#106
E													OD600:600 Read#106
F													OD600:600 Read#106
G													OD600:600 Read#106
H													OD600:600 Read#106

OD600:600
Kinetic read 107 (0:00:00)
	1	2	3	4	5	6	7	8	9	10	11	12
A													OD600:600 Read#107
B													OD600:600 Read#107
C													OD600:600 Read#107
D													OD600:600 Read#107
E													OD600:600 Read#107
F													OD600:600 Read#107
G													OD600:600 Read#107
H													OD600:600 Read#107

OD600:600
Kinetic read 108 (0:00:00)
	1	2	3	4	5	6	7	8	9	10	11	12
A													OD600:600 Read#108
B													OD600:600 Read#108
C													OD600:600 Read#108
D													OD600:600 Read#108
E													OD600:600 Read#108
F													OD600:600 Read#108
G													OD600:600 Read#108
H													OD600:600 Read#108

OD600:600
Kinetic read 109 (0:00:00)
	1	2	3	4	5	6	7	8	9	10	11	12
A													OD600:600 Read#109
B													OD600:600 Read#109
C													OD600:600 Read#109
D													OD600:600 Read#109
E													OD600:600 Read#109
F													OD600:600 Read#109
G													OD600:600 Read#109
H													OD600:600 Read#109

OD600:600
Kinetic read 110 (0:00:00)
	1	2	3	4	5	6	7	8	9	10	11	12
A													OD600:600 Read#110
B													OD600:600 Read#110
C													OD600:600 Read#110
D													OD600:600 Read#110
E													OD600:600 Read#110
F													OD600:600 Read#110
G													OD600:600 Read#110
H													OD600:600 Read#110

OD600:600
Kinetic read 111 (0:00:00)
	1	2	3	4	5	6	7	8	9	10	11	12
A													OD600:600 Read#111
B													OD600:600 Read#111
C													OD600:600 Read#111
D													OD600:600 Read#111
E													OD600:600 Read#111
F													OD600:600 Read#111
G													OD600:600 Read#111
H													OD600:600 Read#111

OD600:600
Kinetic read 112 (0:00:00)
	1	2	3	4	5	6	7	8	9	10	11	12
A													OD600:600 Read#112
B													OD600:600 Read#112
C													OD600:600 Read#112
D													OD600:600 Read#112
E													OD600:600 Read#112
F													OD600:600 Read#112
G													OD600:600 Read#112
H													OD600:600 Read#112

OD600:600
Kinetic read 113 (0:00:00)
	1	2	3	4	5	6	7	8	9	10	11	12
A													OD600:600 Read#113
B													OD600:600 Read#113
C													OD600:600 Read#113
D													OD600:600 Read#113
E													OD600:600 Read#113
F													OD600:600 Read#113
G													OD600:600 Read#113
H													OD600:600 Read#113

OD600:600
Kinetic read 114 (0:00:00)
	1	2	3	4	5	6	7	8	9	10	11	12
A													OD600:600 Read#114
B													OD600:600 Read#114
C													OD600:600 Read#114
D													OD600:600 Read#114
E													OD600:600 Read#114
F													OD600:600 Read#114
G													OD600:600 Read#114
H													OD600:600 Read#114

OD600:600
Kinetic read 115 (0:00:00)
	1	2	3	4	5	6	7	8	9	10	11	12
A													OD600:600 Read#115
B													OD600:600 Read#115
C													OD600:600 Read#115
D													OD600:600 Read#115
E													OD600:600 Read#115
F													OD600:600 Read#115
G													OD600:600 Read#115
H													OD600:600 Read#115

OD600:600
Kinetic read 116 (0:00:00)
	1	2	3	4	5	6	7	8	9	10	11	12
A													OD600:600 Read#116
B													OD600:600 Read#116
C													OD600:600 Read#116
D													OD600:600 Read#116
E													OD600:600 Read#116
F													OD600:600 Read#116
G													OD600:600 Read#116
H													OD600:600 Read#116

OD600:600
Kinetic read 117 (0:00:00)
	1	2	3	4	5	6	7	8	9	10	11	12
A													OD600:600 Read#117
B													OD600:600 Read#117
C													OD600:600 Read#117
D													OD600:600 Read#117
E													OD600:600 Read#117
F													OD600:600 Read#117
G													OD600:600 Read#117
H													OD600:600 Read#117

OD600:600
Kinetic read 118 (0:00:00)
	1	2	3	4	5	6	7	8	9	10	11	12
A													OD600:600 Read#118
B													OD600:600 Read#118
C													OD600:600 Read#118
D													OD600:600 Read#118
E													OD600:600 Read#118
F													OD600:600 Read#118
G													OD600:600 Read#118
H													OD600:600 Read#118

OD600:600
Kinetic read 119 (0:00:00)
	1	2	3	4	5	6	7	8	9	10	11	12
A													OD600:600 Read#119
B													OD600:600 Read#119
C													OD600:600 Read#119
D													OD600:600 Read#119
E													OD600:600 Read#119
F													OD600:600 Read#119
G													OD600:600 Read#119
H													OD600:600 Read#119

OD600:600
Kinetic read 120 (0:00:00)
	1	2	3	4	5	6	7	8	9	10	11	12
A													OD600:600 Read#120
B													OD600:600 Read#120
C													OD600:600 Read#120
D													OD600:600 Read#120
E													OD600:600 Read#120
F													OD600:600 Read#120
G													OD600:600 Read#120
H													OD600:600 Read#120

OD600:600
Kinetic read 121 (0:00:00)
	1	2	3	4	5	6	7	8	9	10	11	12
A													OD600:600 Read#121
B													OD600:600 Read#121
C													OD600:600 Read#121
D													OD600:600 Read#121
E													OD600:600 Read#121
F													OD600:600 Read#121
G													OD600:600 Read#121
H													OD600:600 Read#121

OD600:600
Kinetic read 122 (0:00:00)
	1	2	3	4	5	6	7	8	9	10	11	12
A													OD600:600 Read#122
B													OD600:600 Read#122
C													OD600:600 Read#122
D													OD600:600 Read#122
E													OD600:600 Read#122
F													OD600:600 Read#122
G													OD600:600 Read#122
H													OD600:600 Read#122

OD600:600
Kinetic read 123 (0:00:00)
	1	2	3	4	5	6	7	8	9	10	11	12
A													OD600:600 Read#123
B													OD600:600 Read#123
C													OD600:600 Read#123
D													OD600:600 Read#123
E													OD600:600 Read#123
F													OD600:600 Read#123
G													OD600:600 Read#123
H													OD600:600 Read#123

OD600:600
Kinetic read 124 (0:00:00)
	1	2	3	4	5	6	7	8	9	10	11	12
A													OD600:600 Read#124
B													OD600:600 Read#124
C													OD600:600 Read#124
D													OD600:600 Read#124
E													OD600:600 Read#124
F													OD600:600 Read#124
G													OD600:600 Read#124
H													OD600:600 Read#124

OD600:600
Kinetic read 125 (0:00:00)
	1	2	3	4	5	6	7	8	9	10	11	12
A													OD600:600 Read#125
B													OD600:600 Read#125
C													OD600:600 Read#125
D													OD600:600 Read#125
E													OD600:600 Read#125
F													OD600:600 Read#125
G													OD600:600 Read#125
H													OD600:600 Read#125

OD600:600
Kinetic read 126 (0:00:00)
	1	2	3	4	5	6	7	8	9	10	11	12
A													OD600:600 Read#126
B													OD600:600 Read#126
C													OD600:600 Read#126
D													OD600:600 Read#126
E													OD600:600 Read#126
F													OD600:600 Read#126
G													OD600:600 Read#126
H													OD600:600 Read#126

OD600:600
Kinetic read 127 (0:00:00)
	1	2	3	4	5	6	7	8	9	10	11	12
A													OD600:600 Read#127
B													OD600:600 Read#127
C													OD600:600 Read#127
D													OD600:600 Read#127
E													OD600:600 Read#127
F													OD600:600 Read#127
G													OD600:600 Read#127
H													OD600:600 Read#127

OD600:600
Kinetic read 128 (0:00:00)
	1	2	3	4	5	6	7	8	9	10	11	12
A													OD600:600 Read#128
B													OD600:600 Read#128
C													OD600:600 Read#128
D													OD600:600 Read#128
E													OD600:600 Read#128
F													OD600:600 Read#128
G													OD600:600 Read#128
H													OD600:600 Read#128

OD600:600
Kinetic read 129 (0:00:00)
	1	2	3	4	5	6	7	8	9	10	11	12
A													OD600:600 Read#129
B													OD600:600 Read#129
C													OD600:600 Read#129
D													OD600:600 Read#129
E													OD600:600 Read#129
F													OD600:600 Read#129
G													OD600:600 Read#129
H													OD600:600 Read#129

OD600:600
Kinetic read 130 (0:00:00)
	1	2	3	4	5	6	7	8	9	10	11	12
A													OD600:600 Read#130
B													OD600:600 Read#130
C													OD600:600 Read#130
D													OD600:600 Read#130
E													OD600:600 Read#130
F													OD600:600 Read#130
G													OD600:600 Read#130
H													OD600:600 Read#130

OD600:600
Kinetic read 131 (0:00:00)
	1	2	3	4	5	6	7	8	9	10	11	12
A													OD600:600 Read#131
B													OD600:600 Read#131
C													OD600:600 Read#131
D													OD600:600 Read#131
E													OD600:600 Read#131
F													OD600:600 Read#131
G													OD600:600 Read#131
H													OD600:600 Read#131

OD600:600
Kinetic read 132 (0:00:00)
	1	2	3	4	5	6	7	8	9	10	11	12
A													OD600:600 Read#132
B													OD600:600 Read#132
C													OD600:600 Read#132
D													OD600:600 Read#132
E													OD600:600 Read#132
F													OD600:600 Read#132
G													OD600:600 Read#132
H													OD600:600 Read#132

OD600:600
Kinetic read 133 (0:00:00)
	1	2	3	4	5	6	7	8	9	10	11	12
A													OD600:600 Read#133
B													OD600:600 Read#133
C													OD600:600 Read#133
D													OD600:600 Read#133
E													OD600:600 Read#133
F													OD600:600 Read#133
G													OD600:600 Read#133
H													OD600:600 Read#133

OD600:600
Kinetic read 134 (0:00:00)
	1	2	3	4	5	6	7	8	9	10	11	12
A													OD600:600 Read#134
B													OD600:600 Read#134
C													OD600:600 Read#134
D													OD600:600 Read#134
E													OD600:600 Read#134
F													OD600:600 Read#134
G													OD600:600 Read#134
H													OD600:600 Read#134

OD600:600
Kinetic read 135 (0:00:00)
	1	2	3	4	5	6	7	8	9	10	11	12
A													OD600:600 Read#135
B													OD600:600 Read#135
C													OD600:600 Read#135
D													OD600:600 Read#135
E													OD600:600 Read#135
F													OD600:600 Read#135
G													OD600:600 Read#135
H													OD600:600 Read#135

OD600:600
Kinetic read 136 (0:00:00)
	1	2	3	4	5	6	7	8	9	10	11	12
A													OD600:600 Read#136
B													OD600:600 Read#136
C													OD600:600 Read#136
D													OD600:600 Read#136
E													OD600:600 Read#136
F													OD600:600 Read#136
G													OD600:600 Read#136
H													OD600:600 Read#136

OD600:600
Kinetic read 137 (0:00:00)
	1	2	3	4	5	6	7	8	9	10	11	12
A													OD600:600 Read#137
B													OD600:600 Read#137
C													OD600:600 Read#137
D													OD600:600 Read#137
E													OD600:600 Read#137
F													OD600:600 Read#137
G													OD600:600 Read#137
H													OD600:600 Read#137

OD600:600
Kinetic read 138 (0:00:00)
	1	2	3	4	5	6	7	8	9	10	11	12
A													OD600:600 Read#138
B													OD600:600 Read#138
C													OD600:600 Read#138
D													OD600:600 Read#138
E													OD600:600 Read#138
F													OD600:600 Read#138
G													OD600:600 Read#138
H													OD600:600 Read#138

OD600:600
Kinetic read 139 (0:00:00)
	1	2	3	4	5	6	7	8	9	10	11	12
A													OD600:600 Read#139
B													OD600:600 Read#139
C													OD600:600 Read#139
D													OD600:600 Read#139
E													OD600:600 Read#139
F													OD600:600 Read#139
G													OD600:600 Read#139
H													OD600:600 Read#139

OD600:600
Kinetic read 140 (0:00:00)
	1	2	3	4	5	6	7	8	9	10	11	12
A													OD600:600 Read#140
B													OD600:600 Read#140
C													OD600:600 Read#140
D													OD600:600 Read#140
E													OD600:600 Read#140
F													OD600:600 Read#140
G													OD600:600 Read#140
H													OD600:600 Read#140

OD600:600
Kinetic read 141 (0:00:00)
	1	2	3	4	5	6	7	8	9	10	11	12
A													OD600:600 Read#141
B													OD600:600 Read#141
C													OD600:600 Read#141
D													OD600:600 Read#141
E													OD600:600 Read#141
F													OD600:600 Read#141
G													OD600:600 Read#141
H													OD600:600 Read#141

OD600:600
Kinetic read 142 (0:00:00)
	1	2	3	4	5	6	7	8	9	10	11	12
A													OD600:600 Read#142
B													OD600:600 Read#142
C													OD600:600 Read#142
D													OD600:600 Read#142
E													OD600:600 Read#142
F													OD600:600 Read#142
G													OD600:600 Read#142
H													OD600:600 Read#142

OD600:600
Kinetic read 143 (0:00:00)
	1	2	3	4	5	6	7	8	9	10	11	12
A													OD600:600 Read#143
B													OD600:600 Read#143
C													OD600:600 Read#143
D													OD600:600 Read#143
E													OD600:600 Read#143
F													OD600:600 Read#143
G													OD600:600 Read#143
H													OD600:600 Read#143

OD600:600
Kinetic read 144 (0:00:00)
	1	2	3	4	5	6	7	8	9	10	11	12
A													OD600:600 Read#144
B													OD600:600 Read#144
C													OD600:600 Read#144
D													OD600:600 Read#144
E													OD600:600 Read#144
F													OD600:600 Read#144
G													OD600:600 Read#144
H													OD600:600 Read#144

OD600:600
Kinetic read 145 (0:00:00)
	1	2	3	4	5	6	7	8	9	10	11	12
A													OD600:600 Read#145
B													OD600:600 Read#145
C													OD600:600 Read#145
D													OD600:600 Read#145
E													OD600:600 Read#145
F													OD600:600 Read#145
G													OD600:600 Read#145
H													OD600:600 Read#145
```
