## Supplementary material for "Predicting Composition of Genetic Circuits with Resource Competition: Demand and Sensitivity": Experimental data and Matlab code: Exp2_3-02-21.txt

```
RFP1:584,619
Kinetic read 1 (0:01:38)
	1	2	3	4	5	6	7	8	9	10	11	12
A	440	409	471	17	125	108	78	27	136	182	142		RFP1:584,619 Read#1
B	11	64	32	35	35	48	20	46	40	42	54		RFP1:584,619 Read#1
C	372	421	361	11	88	123	95	10	28	46	63		RFP1:584,619 Read#1
D	25	38	18	39	24	51	34	24	59	67	83		RFP1:584,619 Read#1
E	347	400	383	24	102	102	142	69	83	15	64		RFP1:584,619 Read#1
F	29	51	3	40	37	72	28	52	79	40	44		RFP1:584,619 Read#1
G	362	412	477	28	110	95	120	66	39	31	64		RFP1:584,619 Read#1
H													RFP1:584,619 Read#1

RFP1:584,619
Kinetic read 2 (0:06:38)
	1	2	3	4	5	6	7	8	9	10	11	12
A	493	454	509	21	83	91	114	16	131	157	163		RFP1:584,619 Read#2
B	12	71	39	32	42	41	47	61	47	45	28		RFP1:584,619 Read#2
C	443	441	408	31	62	142	119	14	38	41	21		RFP1:584,619 Read#2
D	53	26	74	61	60	37	0	47	20	64	65		RFP1:584,619 Read#2
E	394	430	374	43	131	143	137	12	45	18	28		RFP1:584,619 Read#2
F	32	40	56	33	60	59	71	78	0	52	25		RFP1:584,619 Read#2
G	393	377	432	42	62	86	99	0	63	0	44		RFP1:584,619 Read#2
H													RFP1:584,619 Read#2

RFP1:584,619
Kinetic read 3 (0:11:38)
	1	2	3	4	5	6	7	8	9	10	11	12
A	466	417	531	49	55	90	121	16	140	166	151		RFP1:584,619 Read#3
B	28	31	59	67	76	30	56	54	28	32	34		RFP1:584,619 Read#3
C	430	413	384	56	117	116	110	18	45	83	48		RFP1:584,619 Read#3
D	69	24	74	79	21	52	26	75	21	80	51		RFP1:584,619 Read#3
E	413	476	395	73	117	154	97	64	25	41	68		RFP1:584,619 Read#3
F	37	72	51	29	48	8	9	51	4	0	13		RFP1:584,619 Read#3
G	407	383	524	49	125	91	105	0	43	90	32		RFP1:584,619 Read#3
H													RFP1:584,619 Read#3

RFP1:584,619
Kinetic read 4 (0:16:38)
	1	2	3	4	5	6	7	8	9	10	11	12
A	490	416	516	14	112	82	177	27	142	106	162		RFP1:584,619 Read#4
B	39	32	41	31	22	28	63	77	27	44	49		RFP1:584,619 Read#4
C	407	441	421	35	92	78	70	47	18	85	28		RFP1:584,619 Read#4
D	36	25	64	63	2	0	22	41	59	26	61		RFP1:584,619 Read#4
E	416	446	452	78	65	130	68	11	38	30	45		RFP1:584,619 Read#4
F	39	35	48	42	29	42	67	18	0	53	30		RFP1:584,619 Read#4
G	434	411	469	4	87	145	95	20	89	63	55		RFP1:584,619 Read#4
H													RFP1:584,619 Read#4

RFP1:584,619
Kinetic read 5 (0:21:38)
	1	2	3	4	5	6	7	8	9	10	11	12
A	562	407	582	45	142	138	123	59	170	159	149		RFP1:584,619 Read#5
B	44	21	45	34	46	42	69	43	52	9	32		RFP1:584,619 Read#5
C	472	498	461	92	123	111	102	6	87	60	36		RFP1:584,619 Read#5
D	9	84	26	61	5	14	24	43	0	66	49		RFP1:584,619 Read#5
E	360	474	388	47	127	91	82	62	13	36	97		RFP1:584,619 Read#5
F	23	30	47	43	37	0	0	56	80	36	20		RFP1:584,619 Read#5
G	438	394	525	0	68	145	160	61	69	64	88		RFP1:584,619 Read#5
H													RFP1:584,619 Read#5

RFP1:584,619
Kinetic read 6 (0:26:38)
	1	2	3	4	5	6	7	8	9	10	11	12
A	534	496	569	38	148	112	106	21	145	181	175		RFP1:584,619 Read#6
B	56	11	10	8	48	28	32	66	37	11	35		RFP1:584,619 Read#6
C	536	440	446	19	134	122	107	57	39	29	55		RFP1:584,619 Read#6
D	24	17	27	61	100	19	9	19	21	48	30		RFP1:584,619 Read#6
E	452	461	454	44	180	154	137	33	54	15	24		RFP1:584,619 Read#6
F	40	15	25	61	30	21	19	63	0	68	44		RFP1:584,619 Read#6
G	464	453	500	52	155	123	176	56	21	96	85		RFP1:584,619 Read#6
H													RFP1:584,619 Read#6

RFP1:584,619
Kinetic read 7 (0:31:38)
	1	2	3	4	5	6	7	8	9	10	11	12
A	533	464	592	15	109	104	173	11	183	159	192		RFP1:584,619 Read#7
B	35	22	13	32	97	25	38	34	22	4	54		RFP1:584,619 Read#7
C	524	515	506	52	100	88	117	36	32	58	7		RFP1:584,619 Read#7
D	29	45	32	33	32	35	25	40	96	24	58		RFP1:584,619 Read#7
E	455	525	484	43	112	150	94	70	41	50	9		RFP1:584,619 Read#7
F	41	32	36	26	31	38	0	51	36	39	37		RFP1:584,619 Read#7
G	555	431	498	14	97	120	82	28	45	66	67		RFP1:584,619 Read#7
H													RFP1:584,619 Read#7

RFP1:584,619
Kinetic read 8 (0:36:38)
	1	2	3	4	5	6	7	8	9	10	11	12
A	553	477	638	36	111	130	104	0	209	196	179		RFP1:584,619 Read#8
B	36	18	0	24	48	18	26	19	33	24	50		RFP1:584,619 Read#8
C	556	509	518	52	141	154	118	36	46	54	43		RFP1:584,619 Read#8
D	0	79	22	61	47	53	20	0	60	53	67		RFP1:584,619 Read#8
E	466	592	543	31	135	116	81	11	71	2	59		RFP1:584,619 Read#8
F	31	2	55	41	20	54	42	29	6	40	50		RFP1:584,619 Read#8
G	491	453	542	60	102	119	154	20	66	38	41		RFP1:584,619 Read#8
H													RFP1:584,619 Read#8

RFP1:584,619
Kinetic read 9 (0:41:38)
	1	2	3	4	5	6	7	8	9	10	11	12
A	635	511	621	74	137	117	137	30	184	161	153		RFP1:584,619 Read#9
B	64	52	45	56	44	52	32	14	67	30	20		RFP1:584,619 Read#9
C	540	545	532	36	121	109	162	49	80	54	56		RFP1:584,619 Read#9
D	0	11	49	24	28	39	11	44	6	65	48		RFP1:584,619 Read#9
E	516	553	537	58	159	144	134	42	64	82	62		RFP1:584,619 Read#9
F	17	59	50	24	0	38	36	42	21	33	31		RFP1:584,619 Read#9
G	540	495	604	24	140	124	104	0	33	77	45		RFP1:584,619 Read#9
H													RFP1:584,619 Read#9

RFP1:584,619
Kinetic read 10 (0:46:38)
	1	2	3	4	5	6	7	8	9	10	11	12
A	664	569	688	16	113	117	95	28	233	147	151		RFP1:584,619 Read#10
B	18	40	28	42	39	30	9	54	30	15	27		RFP1:584,619 Read#10
C	544	560	578	66	130	164	95	0	71	52	36		RFP1:584,619 Read#10
D	34	30	30	64	41	47	38	61	69	46	36		RFP1:584,619 Read#10
E	495	615	592	8	134	132	118	101	48	24	45		RFP1:584,619 Read#10
F	31	11	62	4	28	1	87	33	67	24	13		RFP1:584,619 Read#10
G	542	537	599	88	89	120	129	0	87	65	42		RFP1:584,619 Read#10
H													RFP1:584,619 Read#10

RFP1:584,619
Kinetic read 11 (0:51:38)
	1	2	3	4	5	6	7	8	9	10	11	12
A	676	519	715	35	126	126	154	0	164	193	181		RFP1:584,619 Read#11
B	41	22	32	59	48	40	62	38	50	90	11		RFP1:584,619 Read#11
C	594	644	573	25	126	133	136	34	32	59	38		RFP1:584,619 Read#11
D	63	19	35	44	51	14	47	54	51	59	51		RFP1:584,619 Read#11
E	547	612	550	3	121	151	139	35	80	57	16		RFP1:584,619 Read#11
F	29	23	42	60	37	45	56	55	59	0	19		RFP1:584,619 Read#11
G	559	540	609	27	110	123	121	54	76	64	49		RFP1:584,619 Read#11
H													RFP1:584,619 Read#11

RFP1:584,619
Kinetic read 12 (0:56:38)
	1	2	3	4	5	6	7	8	9	10	11	12
A	642	572	713	13	125	176	103	40	178	209	207		RFP1:584,619 Read#12
B	55	4	61	50	15	44	0	19	58	60	40		RFP1:584,619 Read#12
C	635	508	553	25	104	121	177	5	68	92	48		RFP1:584,619 Read#12
D	17	1	9	58	47	47	53	51	54	45	56		RFP1:584,619 Read#12
E	586	615	595	3	195	123	160	44	70	66	31		RFP1:584,619 Read#12
F	20	0	4	61	20	49	92	24	23	31	28		RFP1:584,619 Read#12
G	633	559	660	35	166	83	101	41	47	53	73		RFP1:584,619 Read#12
H													RFP1:584,619 Read#12

RFP1:584,619
Kinetic read 13 (1:01:38)
	1	2	3	4	5	6	7	8	9	10	11	12
A	719	587	747	51	122	156	142	45	255	182	170		RFP1:584,619 Read#13
B	16	55	19	46	31	35	40	42	18	34	2		RFP1:584,619 Read#13
C	652	718	595	27	202	97	185	12	86	84	21		RFP1:584,619 Read#13
D	25	43	52	33	28	15	51	24	49	46	78		RFP1:584,619 Read#13
E	545	632	648	60	126	124	177	61	106	34	78		RFP1:584,619 Read#13
F	42	28	54	78	24	33	42	23	0	58	54		RFP1:584,619 Read#13
G	602	582	658	14	105	148	106	31	43	75	76		RFP1:584,619 Read#13
H													RFP1:584,619 Read#13

RFP1:584,619
Kinetic read 14 (1:06:38)
	1	2	3	4	5	6	7	8	9	10	11	12
A	749	662	766	53	113	126	145	48	200	166	265		RFP1:584,619 Read#14
B	0	11	32	51	33	34	36	62	59	45	43		RFP1:584,619 Read#14
C	633	753	697	60	144	173	137	29	47	50	33		RFP1:584,619 Read#14
D	26	26	29	20	39	10	9	22	32	76	69		RFP1:584,619 Read#14
E	620	635	639	56	163	113	149	49	89	32	60		RFP1:584,619 Read#14
F	57	45	30	49	11	31	46	70	48	5	54		RFP1:584,619 Read#14
G	614	617	671	19	135	104	142	34	56	57	9		RFP1:584,619 Read#14
H													RFP1:584,619 Read#14

RFP1:584,619
Kinetic read 15 (1:11:38)
	1	2	3	4	5	6	7	8	9	10	11	12
A	787	649	856	82	92	171	156	29	190	196	243		RFP1:584,619 Read#15
B	46	18	0	68	35	73	23	54	63	29	41		RFP1:584,619 Read#15
C	652	719	698	39	176	116	142	74	71	45	56		RFP1:584,619 Read#15
D	46	24	37	26	33	27	71	35	42	40	0		RFP1:584,619 Read#15
E	575	689	671	22	134	144	164	68	58	37	76		RFP1:584,619 Read#15
F	86	14	32	60	24	32	5	34	28	66	52		RFP1:584,619 Read#15
G	682	608	725	13	124	149	150	20	42	43	67		RFP1:584,619 Read#15
H													RFP1:584,619 Read#15

RFP1:584,619
Kinetic read 16 (1:16:38)
	1	2	3	4	5	6	7	8	9	10	11	12
A	854	718	872	63	152	156	120	33	215	211	234		RFP1:584,619 Read#16
B	45	24	22	71	32	27	19	61	59	6	36		RFP1:584,619 Read#16
C	744	715	742	51	143	209	156	78	62	79	47		RFP1:584,619 Read#16
D	54	50	41	58	41	54	34	26	43	49	74		RFP1:584,619 Read#16
E	612	782	687	49	187	216	150	40	32	40	44		RFP1:584,619 Read#16
F	9	88	14	11	4	28	42	42	34	46	28		RFP1:584,619 Read#16
G	625	670	731	49	165	172	166	51	74	71	29		RFP1:584,619 Read#16
H													RFP1:584,619 Read#16

RFP1:584,619
Kinetic read 17 (1:21:38)
	1	2	3	4	5	6	7	8	9	10	11	12
A	818	732	858	45	161	174	228	18	211	230	189		RFP1:584,619 Read#17
B	43	72	4	41	24	53	32	60	104	11	64		RFP1:584,619 Read#17
C	770	775	744	43	129	128	154	19	38	48	68		RFP1:584,619 Read#17
D	62	52	67	100	33	49	37	70	43	82	57		RFP1:584,619 Read#17
E	645	742	752	25	210	160	183	33	28	44	8		RFP1:584,619 Read#17
F	5	19	7	69	33	8	2	0	68	49	44		RFP1:584,619 Read#17
G	690	689	734	17	122	186	159	47	53	61	40		RFP1:584,619 Read#17
H													RFP1:584,619 Read#17

RFP1:584,619
Kinetic read 18 (1:26:38)
	1	2	3	4	5	6	7	8	9	10	11	12
A	872	708	960	0	159	160	183	37	237	187	237		RFP1:584,619 Read#18
B	54	34	7	26	36	54	28	53	24	20	52		RFP1:584,619 Read#18
C	737	791	798	24	149	181	106	1	96	63	72		RFP1:584,619 Read#18
D	31	24	48	53	46	22	28	75	70	0	57		RFP1:584,619 Read#18
E	692	876	798	21	200	185	203	72	53	64	36		RFP1:584,619 Read#18
F	24	33	32	34	40	54	29	41	11	41	50		RFP1:584,619 Read#18
G	729	660	767	47	176	155	175	21	51	50	75		RFP1:584,619 Read#18
H													RFP1:584,619 Read#18

RFP1:584,619
Kinetic read 19 (1:31:38)
	1	2	3	4	5	6	7	8	9	10	11	12
A	876	753	952	58	177	170	191	0	244	238	214		RFP1:584,619 Read#19
B	43	44	32	38	24	68	5	47	63	34	0		RFP1:584,619 Read#19
C	780	799	807	7	149	181	143	24	35	12	45		RFP1:584,619 Read#19
D	0	8	70	54	17	47	0	35	53	25	71		RFP1:584,619 Read#19
E	689	893	796	40	221	226	147	17	51	58	100		RFP1:584,619 Read#19
F	88	28	15	47	22	12	0	12	20	29	24		RFP1:584,619 Read#19
G	805	736	797	33	186	173	165	38	29	33	86		RFP1:584,619 Read#19
H													RFP1:584,619 Read#19

RFP1:584,619
Kinetic read 20 (1:36:38)
	1	2	3	4	5	6	7	8	9	10	11	12
A	942	847	1034	73	194	168	159	0	252	265	224		RFP1:584,619 Read#20
B	72	41	40	24	37	41	17	0	55	10	14		RFP1:584,619 Read#20
C	763	824	805	13	172	163	250	2	62	11	94		RFP1:584,619 Read#20
D	6	35	0	52	42	66	53	59	22	57	51		RFP1:584,619 Read#20
E	745	902	789	3	200	181	194	40	32	103	56		RFP1:584,619 Read#20
F	18	24	41	33	52	76	38	44	27	34	0		RFP1:584,619 Read#20
G	836	741	867	11	166	152	205	13	24	83	9		RFP1:584,619 Read#20
H													RFP1:584,619 Read#20

RFP1:584,619
Kinetic read 21 (1:41:38)
	1	2	3	4	5	6	7	8	9	10	11	12
A	1002	828	1126	22	149	136	227	26	238	231	252		RFP1:584,619 Read#21
B	25	15	40	28	23	36	41	24	31	5	58		RFP1:584,619 Read#21
C	828	901	886	53	202	231	184	43	46	40	39		RFP1:584,619 Read#21
D	45	59	46	41	1	66	27	59	47	59	27		RFP1:584,619 Read#21
E	754	910	860	33	140	230	192	36	19	56	71		RFP1:584,619 Read#21
F	47	29	22	50	37	59	46	35	43	30	36		RFP1:584,619 Read#21
G	767	733	864	21	146	202	206	41	11	41	61		RFP1:584,619 Read#21
H													RFP1:584,619 Read#21

RFP1:584,619
Kinetic read 22 (1:46:38)
	1	2	3	4	5	6	7	8	9	10	11	12
A	1020	886	1055	33	202	202	216	38	283	286	302		RFP1:584,619 Read#22
B	33	0	29	83	64	55	26	22	42	16	31		RFP1:584,619 Read#22
C	887	906	886	16	131	206	198	54	31	55	58		RFP1:584,619 Read#22
D	49	40	49	46	34	59	31	13	53	51	47		RFP1:584,619 Read#22
E	855	978	913	9	211	214	236	51	28	38	49		RFP1:584,619 Read#22
F	21	35	0	32	46	44	51	11	12	37	15		RFP1:584,619 Read#22
G	856	774	951	30	174	189	172	29	52	48	77		RFP1:584,619 Read#22
H													RFP1:584,619 Read#22

RFP1:584,619
Kinetic read 23 (1:51:38)
	1	2	3	4	5	6	7	8	9	10	11	12
A	1095	976	1104	54	150	189	195	0	277	280	314		RFP1:584,619 Read#23
B	0	0	17	52	31	44	53	21	34	26	14		RFP1:584,619 Read#23
C	982	918	910	69	184	228	230	20	83	40	49		RFP1:584,619 Read#23
D	45	53	32	80	58	40	48	68	52	44	69		RFP1:584,619 Read#23
E	826	1007	942	31	198	195	227	27	36	68	40		RFP1:584,619 Read#23
F	48	17	12	70	54	3	46	62	31	13	35		RFP1:584,619 Read#23
G	944	840	996	32	158	172	198	27	73	26	69		RFP1:584,619 Read#23
H													RFP1:584,619 Read#23

RFP1:584,619
Kinetic read 24 (1:56:38)
	1	2	3	4	5	6	7	8	9	10	11	12
A	1158	990	1221	45	171	185	258	24	267	223	309		RFP1:584,619 Read#24
B	60	12	14	62	31	47	36	35	34	60	33		RFP1:584,619 Read#24
C	991	1001	1011	11	213	195	234	38	74	24	48		RFP1:584,619 Read#24
D	38	38	46	26	32	59	38	20	50	20	43		RFP1:584,619 Read#24
E	953	1058	904	34	289	233	159	14	30	69	4		RFP1:584,619 Read#24
F	54	16	0	63	53	55	0	74	0	28	46		RFP1:584,619 Read#24
G	865	816	987	64	147	189	215	67	30	61	35		RFP1:584,619 Read#24
H													RFP1:584,619 Read#24

RFP1:584,619
Kinetic read 25 (2:01:38)
	1	2	3	4	5	6	7	8	9	10	11	12
A	1126	979	1226	24	178	195	239	40	285	309	275		RFP1:584,619 Read#25
B	56	25	59	72	46	0	32	40	47	42	43		RFP1:584,619 Read#25
C	1022	1009	1075	14	218	201	163	38	67	44	52		RFP1:584,619 Read#25
D	31	54	40	116	29	66	21	35	78	72	63		RFP1:584,619 Read#25
E	893	1058	969	52	243	269	172	43	47	38	50		RFP1:584,619 Read#25
F	55	60	102	32	14	1	5	73	29	42	52		RFP1:584,619 Read#25
G	897	893	1086	36	225	192	232	27	83	20	58		RFP1:584,619 Read#25
H													RFP1:584,619 Read#25

RFP1:584,619
Kinetic read 26 (2:06:38)
	1	2	3	4	5	6	7	8	9	10	11	12
A	1209	1021	1324	13	240	173	279	12	290	297	325		RFP1:584,619 Read#26
B	63	65	45	3	4	19	30	35	66	50	50		RFP1:584,619 Read#26
C	1033	1098	1107	9	232	206	166	5	33	24	59		RFP1:584,619 Read#26
D	43	23	26	42	66	35	5	14	9	111	46		RFP1:584,619 Read#26
E	925	1223	1049	64	257	229	193	92	102	75	9		RFP1:584,619 Read#26
F	36	19	35	19	48	15	8	60	18	42	1		RFP1:584,619 Read#26
G	923	832	1064	23	150	198	232	10	36	55	35		RFP1:584,619 Read#26
H													RFP1:584,619 Read#26

RFP1:584,619
Kinetic read 27 (2:11:38)
	1	2	3	4	5	6	7	8	9	10	11	12
A	1267	1095	1447	33	166	202	292	42	346	296	296		RFP1:584,619 Read#27
B	34	51	25	34	46	49	61	68	48	34	16		RFP1:584,619 Read#27
C	1047	1166	1166	14	209	221	191	15	27	88	42		RFP1:584,619 Read#27
D	14	27	0	49	39	43	35	70	97	9	106		RFP1:584,619 Read#27
E	1051	1167	1093	58	225	234	162	60	32	30	43		RFP1:584,619 Read#27
F	62	38	16	62	72	9	46	18	37	40	42		RFP1:584,619 Read#27
G	1051	892	1124	28	161	265	272	36	20	51	7		RFP1:584,619 Read#27
H													RFP1:584,619 Read#27

RFP1:584,619
Kinetic read 28 (2:16:38)
	1	2	3	4	5	6	7	8	9	10	11	12
A	1229	1096	1458	47	180	178	268	40	338	267	305		RFP1:584,619 Read#28
B	42	59	49	34	30	29	58	21	78	22	15		RFP1:584,619 Read#28
C	1106	1202	1153	66	199	276	267	18	43	1	89		RFP1:584,619 Read#28
D	5	57	32	74	65	31	51	50	43	43	34		RFP1:584,619 Read#28
E	1023	1223	1154	41	245	263	259	1	23	60	47		RFP1:584,619 Read#28
F	17	56	41	28	0	56	57	16	36	18	34		RFP1:584,619 Read#28
G	1040	957	1073	26	200	223	199	9	52	53	47		RFP1:584,619 Read#28
H													RFP1:584,619 Read#28

RFP1:584,619
Kinetic read 29 (2:21:38)
	1	2	3	4	5	6	7	8	9	10	11	12
A	1418	1139	1466	41	213	258	255	10	311	369	340		RFP1:584,619 Read#29
B	49	37	4	35	49	9	48	63	59	23	73		RFP1:584,619 Read#29
C	1189	1281	1233	38	229	281	230	42	77	23	23		RFP1:584,619 Read#29
D	23	31	27	72	26	36	66	66	77	79	27		RFP1:584,619 Read#29
E	1040	1299	1124	37	256	260	219	31	76	82	57		RFP1:584,619 Read#29
F	56	58	37	96	16	34	63	54	12	30	27		RFP1:584,619 Read#29
G	1024	1065	1142	0	232	230	218	10	59	61	37		RFP1:584,619 Read#29
H													RFP1:584,619 Read#29

RFP1:584,619
Kinetic read 30 (2:26:38)
	1	2	3	4	5	6	7	8	9	10	11	12
A	1496	1210	1545	41	213	223	288	16	358	320	321		RFP1:584,619 Read#30
B	73	67	28	25	43	29	54	38	57	32	35		RFP1:584,619 Read#30
C	1222	1237	1262	62	206	245	224	53	48	68	45		RFP1:584,619 Read#30
D	28	41	60	52	66	35	33	47	55	68	61		RFP1:584,619 Read#30
E	1098	1304	1178	52	266	300	284	58	69	23	74		RFP1:584,619 Read#30
F	41	40	36	29	49	31	67	48	15	35	5		RFP1:584,619 Read#30
G	1203	1028	1286	77	178	251	228	51	27	83	34		RFP1:584,619 Read#30
H													RFP1:584,619 Read#30

RFP1:584,619
Kinetic read 31 (2:31:38)
	1	2	3	4	5	6	7	8	9	10	11	12
A	1513	1275	1587	16	209	258	280	35	355	351	325		RFP1:584,619 Read#31
B	39	43	35	77	18	29	57	32	78	34	10		RFP1:584,619 Read#31
C	1262	1370	1346	16	230	244	254	48	55	0	77		RFP1:584,619 Read#31
D	48	39	68	67	36	0	83	44	56	48	78		RFP1:584,619 Read#31
E	1065	1310	1274	4	300	302	292	0	72	45	22		RFP1:584,619 Read#31
F	41	26	27	60	42	15	42	35	22	54	23		RFP1:584,619 Read#31
G	1130	1103	1317	60	211	262	258	54	65	56	53		RFP1:584,619 Read#31
H													RFP1:584,619 Read#31

RFP1:584,619
Kinetic read 32 (2:36:38)
	1	2	3	4	5	6	7	8	9	10	11	12
A	1545	1339	1615	39	263	240	310	0	369	362	395		RFP1:584,619 Read#32
B	43	0	0	5	81	77	4	32	55	69	21		RFP1:584,619 Read#32
C	1360	1436	1279	28	234	291	200	46	93	50	7		RFP1:584,619 Read#32
D	40	0	31	31	16	36	70	25	32	42	38		RFP1:584,619 Read#32
E	1219	1440	1297	0	287	308	282	20	52	40	67		RFP1:584,619 Read#32
F	57	24	57	65	49	51	44	24	56	48	15		RFP1:584,619 Read#32
G	1196	1130	1386	16	202	263	276	66	96	47	64		RFP1:584,619 Read#32
H													RFP1:584,619 Read#32

RFP1:584,619
Kinetic read 33 (2:41:38)
	1	2	3	4	5	6	7	8	9	10	11	12
A	1564	1332	1722	17	280	268	326	40	378	339	368		RFP1:584,619 Read#33
B	71	12	0	70	45	0	31	21	64	27	67		RFP1:584,619 Read#33
C	1362	1467	1517	35	265	317	263	41	66	39	70		RFP1:584,619 Read#33
D	0	36	13	36	71	72	9	1	47	52	61		RFP1:584,619 Read#33
E	1296	1407	1317	66	297	270	235	48	54	78	58		RFP1:584,619 Read#33
F	41	31	24	31	58	94	54	66	0	0	3		RFP1:584,619 Read#33
G	1255	1216	1376	45	253	254	262	55	35	65	80		RFP1:584,619 Read#33
H													RFP1:584,619 Read#33

RFP1:584,619
Kinetic read 34 (2:46:38)
	1	2	3	4	5	6	7	8	9	10	11	12
A	1620	1465	1755	66	343	208	306	11	431	330	340		RFP1:584,619 Read#34
B	60	22	9	38	3	51	42	61	96	61	15		RFP1:584,619 Read#34
C	1415	1519	1530	15	298	302	292	16	36	44	76		RFP1:584,619 Read#34
D	35	13	10	93	45	26	27	30	70	42	91		RFP1:584,619 Read#34
E	1300	1516	1421	29	379	331	303	47	79	61	33		RFP1:584,619 Read#34
F	26	32	54	49	0	28	39	46	40	38	41		RFP1:584,619 Read#34
G	1309	1199	1437	4	273	304	289	63	73	65	64		RFP1:584,619 Read#34
H													RFP1:584,619 Read#34

RFP1:584,619
Kinetic read 35 (2:51:38)
	1	2	3	4	5	6	7	8	9	10	11	12
A	1788	1487	1914	14	256	292	322	30	397	403	483		RFP1:584,619 Read#35
B	35	25	31	37	38	14	5	72	30	39	16		RFP1:584,619 Read#35
C	1481	1568	1578	30	322	317	298	28	69	71	71		RFP1:584,619 Read#35
D	33	59	29	53	0	49	35	28	35	9	73		RFP1:584,619 Read#35
E	1356	1531	1466	33	328	299	329	54	75	27	82		RFP1:584,619 Read#35
F	52	43	49	57	28	7	47	56	34	45	71		RFP1:584,619 Read#35
G	1354	1277	1527	67	299	258	304	2	50	54	63		RFP1:584,619 Read#35
H													RFP1:584,619 Read#35

RFP1:584,619
Kinetic read 36 (2:56:38)
	1	2	3	4	5	6	7	8	9	10	11	12
A	1784	1476	1918	33	330	260	310	12	391	375	436		RFP1:584,619 Read#36
B	8	47	39	32	84	32	68	65	52	0	77		RFP1:584,619 Read#36
C	1572	1665	1685	53	333	408	306	0	24	47	80		RFP1:584,619 Read#36
D	29	38	73	0	58	58	38	46	29	74	36		RFP1:584,619 Read#36
E	1470	1638	1523	46	384	338	301	19	62	45	39		RFP1:584,619 Read#36
F	48	32	6	47	39	69	4	59	52	0	0		RFP1:584,619 Read#36
G	1427	1300	1621	92	294	289	289	15	77	64	46		RFP1:584,619 Read#36
H													RFP1:584,619 Read#36

RFP1:584,619
Kinetic read 37 (3:01:38)
	1	2	3	4	5	6	7	8	9	10	11	12
A	1896	1671	2032	0	316	308	356	31	509	450	479		RFP1:584,619 Read#37
B	45	28	35	64	72	16	66	43	74	49	36		RFP1:584,619 Read#37
C	1626	1687	1667	31	283	332	334	42	32	62	50		RFP1:584,619 Read#37
D	42	53	39	78	31	38	8	46	76	19	81		RFP1:584,619 Read#37
E	1463	1700	1587	8	372	371	295	26	81	65	56		RFP1:584,619 Read#37
F	57	42	27	87	26	23	34	42	51	20	0		RFP1:584,619 Read#37
G	1528	1367	1647	27	294	323	272	34	61	49	61		RFP1:584,619 Read#37
H													RFP1:584,619 Read#37

RFP1:584,619
Kinetic read 38 (3:06:38)
	1	2	3	4	5	6	7	8	9	10	11	12
A	2068	1690	2111	38	277	361	331	30	420	471	434		RFP1:584,619 Read#38
B	63	15	11	76	49	28	33	50	64	39	32		RFP1:584,619 Read#38
C	1769	1771	1745	30	351	370	312	37	60	74	49		RFP1:584,619 Read#38
D	0	51	24	9	53	54	40	79	15	35	39		RFP1:584,619 Read#38
E	1429	1799	1713	53	422	336	331	49	77	42	16		RFP1:584,619 Read#38
F	57	49	32	58	22	56	42	39	47	33	0		RFP1:584,619 Read#38
G	1560	1408	1672	10	289	340	367	40	55	79	49		RFP1:584,619 Read#38
H													RFP1:584,619 Read#38

RFP1:584,619
Kinetic read 39 (3:11:38)
	1	2	3	4	5	6	7	8	9	10	11	12
A	2092	1722	2211	35	305	326	353	22	503	439	510		RFP1:584,619 Read#39
B	38	70	28	21	38	70	21	26	50	32	33		RFP1:584,619 Read#39
C	1798	1854	1879	43	345	340	358	53	75	49	60		RFP1:584,619 Read#39
D	2	45	51	64	67	13	73	34	5	36	46		RFP1:584,619 Read#39
E	1543	1922	1789	29	435	357	374	1	30	73	66		RFP1:584,619 Read#39
F	19	12	8	45	28	46	66	49	13	18	28		RFP1:584,619 Read#39
G	1557	1491	1714	12	279	313	401	21	71	50	74		RFP1:584,619 Read#39
H													RFP1:584,619 Read#39

RFP1:584,619
Kinetic read 40 (3:16:38)
	1	2	3	4	5	6	7	8	9	10	11	12
A	2139	1803	2358	86	363	338	411	40	523	428	518		RFP1:584,619 Read#40
B	31	0	52	74	65	39	11	46	61	26	51		RFP1:584,619 Read#40
C	1870	1847	1910	36	353	404	341	58	68	57	19		RFP1:584,619 Read#40
D	0	30	36	57	72	40	14	28	39	82	43		RFP1:584,619 Read#40
E	1683	1958	1790	7	467	471	342	54	70	36	0		RFP1:584,619 Read#40
F	41	10	0	33	96	33	58	60	20	53	33		RFP1:584,619 Read#40
G	1619	1605	1825	10	305	343	337	73	47	0	56		RFP1:584,619 Read#40
H													RFP1:584,619 Read#40

RFP1:584,619
Kinetic read 41 (3:21:38)
	1	2	3	4	5	6	7	8	9	10	11	12
A	2147	1917	2480	60	355	320	456	33	540	504	509		RFP1:584,619 Read#41
B	4	55	18	60	79	99	54	55	19	59	54		RFP1:584,619 Read#41
C	1924	2042	1962	36	314	443	328	3	66	65	47		RFP1:584,619 Read#41
D	14	38	65	53	34	51	65	20	46	66	54		RFP1:584,619 Read#41
E	1700	1938	1890	35	476	444	386	50	53	55	26		RFP1:584,619 Read#41
F	18	32	31	13	59	26	26	66	50	34	36		RFP1:584,619 Read#41
G	1676	1615	1928	38	357	378	376	59	54	48	105		RFP1:584,619 Read#41
H													RFP1:584,619 Read#41

RFP1:584,619
Kinetic read 42 (3:26:38)
	1	2	3	4	5	6	7	8	9	10	11	12
A	2319	2095	2578	25	383	310	451	25	563	518	499		RFP1:584,619 Read#42
B	54	35	67	6	40	35	37	35	25	10	34		RFP1:584,619 Read#42
C	2099	2033	2114	50	368	473	408	7	32	64	72		RFP1:584,619 Read#42
D	65	55	28	31	41	46	31	38	79	48	83		RFP1:584,619 Read#42
E	1759	2158	1926	45	465	449	433	37	71	67	78		RFP1:584,619 Read#42
F	21	9	26	60	39	46	26	50	15	22	37		RFP1:584,619 Read#42
G	1799	1733	1940	31	281	374	389	46	62	53	80		RFP1:584,619 Read#42
H													RFP1:584,619 Read#42

RFP1:584,619
Kinetic read 43 (3:31:38)
	1	2	3	4	5	6	7	8	9	10	11	12
A	2478	2048	2695	37	412	377	458	23	600	539	563		RFP1:584,619 Read#43
B	31	59	27	37	15	21	26	26	37	65	18		RFP1:584,619 Read#43
C	2105	2143	2182	63	428	473	449	43	57	106	43		RFP1:584,619 Read#43
D	28	10	26	72	41	48	27	34	25	65	13		RFP1:584,619 Read#43
E	1807	2134	2018	28	531	471	431	54	50	37	68		RFP1:584,619 Read#43
F	28	48	20	37	55	33	33	43	47	11	38		RFP1:584,619 Read#43
G	1863	1658	2096	42	309	392	417	84	53	52	23		RFP1:584,619 Read#43
H													RFP1:584,619 Read#43

RFP1:584,619
Kinetic read 44 (3:36:38)
	1	2	3	4	5	6	7	8	9	10	11	12
A	2473	2198	2681	30	450	364	480	25	551	593	568		RFP1:584,619 Read#44
B	44	8	39	101	24	37	18	34	33	56	19		RFP1:584,619 Read#44
C	2241	2224	2271	19	433	453	453	47	40	72	74		RFP1:584,619 Read#44
D	32	62	1	35	10	29	7	54	52	52	40		RFP1:584,619 Read#44
E	1992	2265	2133	46	514	494	416	43	48	27	52		RFP1:584,619 Read#44
F	0	62	53	57	31	29	1	60	32	16	39		RFP1:584,619 Read#44
G	1859	1851	2120	33	399	411	435	22	38	56	70		RFP1:584,619 Read#44
H													RFP1:584,619 Read#44

RFP1:584,619
Kinetic read 45 (3:41:38)
	1	2	3	4	5	6	7	8	9	10	11	12
A	2599	2198	2872	33	418	450	511	27	562	572	597		RFP1:584,619 Read#45
B	48	42	73	35	28	84	33	47	45	23	42		RFP1:584,619 Read#45
C	2232	2430	2419	21	403	479	496	32	17	97	71		RFP1:584,619 Read#45
D	5	69	28	65	0	0	72	9	82	60	43		RFP1:584,619 Read#45
E	2060	2333	2248	29	536	559	480	66	63	41	43		RFP1:584,619 Read#45
F	0	4	51	41	24	25	0	45	75	30	31		RFP1:584,619 Read#45
G	2011	1803	2216	10	387	426	405	66	27	64	55		RFP1:584,619 Read#45
H													RFP1:584,619 Read#45

RFP1:584,619
Kinetic read 46 (3:46:38)
	1	2	3	4	5	6	7	8	9	10	11	12
A	2709	2406	2940	19	446	446	554	32	675	574	631		RFP1:584,619 Read#46
B	79	94	35	11	35	30	2	60	35	6	13		RFP1:584,619 Read#46
C	2393	2450	2389	33	468	499	412	74	75	67	52		RFP1:584,619 Read#46
D	36	17	6	49	39	39	10	12	79	55	51		RFP1:584,619 Read#46
E	2118	2565	2271	0	530	516	490	22	49	9	66		RFP1:584,619 Read#46
F	10	37	21	28	43	5	40	65	0	36	31		RFP1:584,619 Read#46
G	2077	2034	2321	51	376	462	454	0	11	71	60		RFP1:584,619 Read#46
H													RFP1:584,619 Read#46

RFP1:584,619
Kinetic read 47 (3:51:38)
	1	2	3	4	5	6	7	8	9	10	11	12
A	2817	2519	3047	50	420	444	606	18	675	600	662		RFP1:584,619 Read#47
B	0	38	15	21	13	63	20	50	49	0	55		RFP1:584,619 Read#47
C	2490	2592	2564	55	535	541	598	61	44	45	30		RFP1:584,619 Read#47
D	19	57	46	27	56	25	30	8	42	40	41		RFP1:584,619 Read#47
E	2146	2565	2347	20	613	638	499	0	58	38	0		RFP1:584,619 Read#47
F	45	29	49	0	31	65	59	16	59	38	62		RFP1:584,619 Read#47
G	2159	2096	2388	0	417	472	524	17	111	69	48		RFP1:584,619 Read#47
H													RFP1:584,619 Read#47

RFP1:584,619
Kinetic read 48 (3:56:38)
	1	2	3	4	5	6	7	8	9	10	11	12
A	2903	2549	3242	12	491	481	567	13	648	645	691		RFP1:584,619 Read#48
B	57	63	16	64	48	36	57	65	28	36	21		RFP1:584,619 Read#48
C	2637	2656	2636	75	522	576	541	9	36	69	59		RFP1:584,619 Read#48
D	27	41	13	60	44	37	28	50	59	46	36		RFP1:584,619 Read#48
E	2269	2780	2553	12	607	580	511	22	23	28	60		RFP1:584,619 Read#48
F	24	7	49	44	29	52	32	28	73	38	43		RFP1:584,619 Read#48
G	2296	2182	2444	5	432	465	494	0	62	60	73		RFP1:584,619 Read#48
H													RFP1:584,619 Read#48

RFP1:584,619
Kinetic read 49 (4:01:38)
	1	2	3	4	5	6	7	8	9	10	11	12
A	3147	2685	3271	35	571	515	618	58	695	636	694		RFP1:584,619 Read#49
B	35	12	21	83	37	30	0	37	35	48	48		RFP1:584,619 Read#49
C	2739	2736	2739	30	510	593	516	46	55	53	35		RFP1:584,619 Read#49
D	54	15	21	6	2	3	0	11	54	25	43		RFP1:584,619 Read#49
E	2348	2802	2604	22	624	636	571	44	49	79	50		RFP1:584,619 Read#49
F	17	26	60	23	32	39	17	60	53	52	38		RFP1:584,619 Read#49
G	2321	2251	2601	26	470	548	516	0	59	67	0		RFP1:584,619 Read#49
H													RFP1:584,619 Read#49

RFP1:584,619
Kinetic read 50 (4:06:38)
	1	2	3	4	5	6	7	8	9	10	11	12
A	3284	2814	3572	68	472	549	621	29	769	689	716		RFP1:584,619 Read#50
B	57	48	21	40	58	9	33	27	19	63	23		RFP1:584,619 Read#50
C	2778	2911	2844	78	528	614	581	63	85	102	85		RFP1:584,619 Read#50
D	0	6	0	38	20	61	68	40	51	50	78		RFP1:584,619 Read#50
E	2406	2973	2819	41	707	692	580	38	46	43	57		RFP1:584,619 Read#50
F	27	4	17	93	1	31	26	41	41	47	39		RFP1:584,619 Read#50
G	2431	2251	2689	36	447	550	594	54	47	78	34		RFP1:584,619 Read#50
H													RFP1:584,619 Read#50

RFP1:584,619
Kinetic read 51 (4:11:38)
	1	2	3	4	5	6	7	8	9	10	11	12
A	3394	2907	3752	26	543	566	685	36	813	743	750		RFP1:584,619 Read#51
B	34	31	42	66	36	0	43	51	13	56	50		RFP1:584,619 Read#51
C	2944	3078	2996	50	569	688	603	25	27	72	41		RFP1:584,619 Read#51
D	0	81	22	47	31	30	52	49	74	75	70		RFP1:584,619 Read#51
E	2511	3173	2678	3	735	760	543	30	80	46	65		RFP1:584,619 Read#51
F	10	52	58	27	53	17	57	64	37	60	40		RFP1:584,619 Read#51
G	2545	2448	2822	37	520	566	572	35	96	54	76		RFP1:584,619 Read#51
H													RFP1:584,619 Read#51

RFP1:584,619
Kinetic read 52 (4:16:38)
	1	2	3	4	5	6	7	8	9	10	11	12
A	3532	2929	3741	52	586	556	634	20	776	757	710		RFP1:584,619 Read#52
B	73	25	27	47	57	34	31	62	21	15	38		RFP1:584,619 Read#52
C	3065	3139	3139	24	636	707	624	52	31	49	37		RFP1:584,619 Read#52
D	63	7	15	35	31	36	37	76	20	35	53		RFP1:584,619 Read#52
E	2525	3182	2893	32	818	721	599	58	36	43	38		RFP1:584,619 Read#52
F	45	35	60	47	82	54	52	55	27	52	27		RFP1:584,619 Read#52
G	2582	2559	2796	39	468	545	688	31	48	73	65		RFP1:584,619 Read#52
H													RFP1:584,619 Read#52

RFP1:584,619
Kinetic read 53 (4:21:38)
	1	2	3	4	5	6	7	8	9	10	11	12
A	3749	3164	3936	36	643	635	806	24	905	738	823		RFP1:584,619 Read#53
B	12	52	30	20	83	24	14	46	0	43	71		RFP1:584,619 Read#53
C	3241	3301	3268	26	621	708	680	41	71	94	67		RFP1:584,619 Read#53
D	32	10	59	23	35	5	65	0	70	40	71		RFP1:584,619 Read#53
E	2785	3303	3087	3	769	778	676	31	66	60	56		RFP1:584,619 Read#53
F	0	42	0	58	29	46	47	29	26	22	0		RFP1:584,619 Read#53
G	2735	2591	3099	23	538	618	587	22	44	46	37		RFP1:584,619 Read#53
H													RFP1:584,619 Read#53

RFP1:584,619
Kinetic read 54 (4:26:38)
	1	2	3	4	5	6	7	8	9	10	11	12
A	3756	3295	4211	17	681	714	786	15	928	801	806		RFP1:584,619 Read#54
B	53	27	36	54	21	57	40	67	45	14	48		RFP1:584,619 Read#54
C	3275	3454	3463	25	645	802	744	0	23	12	38		RFP1:584,619 Read#54
D	74	65	38	0	7	48	4	40	49	76	43		RFP1:584,619 Read#54
E	3017	3407	3376	52	855	780	678	39	46	50	47		RFP1:584,619 Read#54
F	16	33	53	31	45	29	48	57	81	40	26		RFP1:584,619 Read#54
G	2802	2753	3216	27	520	630	662	32	44	40	68		RFP1:584,619 Read#54
H													RFP1:584,619 Read#54

RFP1:584,619
Kinetic read 55 (4:31:38)
	1	2	3	4	5	6	7	8	9	10	11	12
A	4088	3413	4330	34	684	707	799	23	912	859	880		RFP1:584,619 Read#55
B	56	51	23	25	35	37	13	4	21	0	36		RFP1:584,619 Read#55
C	3401	3479	3484	7	690	766	743	10	36	130	25		RFP1:584,619 Read#55
D	54	53	33	21	61	41	9	0	74	21	42		RFP1:584,619 Read#55
E	3032	3595	3366	46	848	817	745	30	61	31	55		RFP1:584,619 Read#55
F	6	39	41	56	50	43	10	82	45	33	15		RFP1:584,619 Read#55
G	2997	2810	3341	23	611	655	637	23	56	38	49		RFP1:584,619 Read#55
H													RFP1:584,619 Read#55

RFP1:584,619
Kinetic read 56 (4:36:38)
	1	2	3	4	5	6	7	8	9	10	11	12
A	4186	3748	4329	0	632	692	888	44	903	860	910		RFP1:584,619 Read#56
B	42	40	15	55	60	54	40	44	80	0	49		RFP1:584,619 Read#56
C	3603	3720	3749	39	650	745	754	42	60	14	57		RFP1:584,619 Read#56
D	2	51	5	30	64	9	62	14	65	81	68		RFP1:584,619 Read#56
E	3057	3805	3513	39	847	873	682	36	66	49	36		RFP1:584,619 Read#56
F	29	39	33	34	26	27	62	46	30	63	30		RFP1:584,619 Read#56
G	3039	2855	3388	0	586	632	735	5	66	45	58		RFP1:584,619 Read#56
H													RFP1:584,619 Read#56

RFP1:584,619
Kinetic read 57 (4:41:38)
	1	2	3	4	5	6	7	8	9	10	11	12
A	4275	3702	4708	19	755	763	877	38	1009	895	900		RFP1:584,619 Read#57
B	40	63	40	40	56	50	30	37	48	41	16		RFP1:584,619 Read#57
C	3807	3741	3873	24	790	891	798	29	48	88	56		RFP1:584,619 Read#57
D	28	16	18	40	81	24	48	36	49	33	65		RFP1:584,619 Read#57
E	3264	3825	3653	43	951	926	763	20	51	75	68		RFP1:584,619 Read#57
F	62	40	32	52	78	40	40	63	21	54	10		RFP1:584,619 Read#57
G	3142	3085	3481	39	625	746	717	27	41	70	51		RFP1:584,619 Read#57
H													RFP1:584,619 Read#57

RFP1:584,619
Kinetic read 58 (4:46:38)
	1	2	3	4	5	6	7	8	9	10	11	12
A	4598	3875	4803	29	792	768	881	38	1018	954	945		RFP1:584,619 Read#58
B	40	38	17	38	28	53	64	15	41	6	37		RFP1:584,619 Read#58
C	3863	4019	3952	26	784	892	842	12	56	49	63		RFP1:584,619 Read#58
D	43	46	16	68	12	57	49	10	23	62	73		RFP1:584,619 Read#58
E	3515	4063	3816	8	985	941	803	41	88	57	88		RFP1:584,619 Read#58
F	42	53	39	34	55	20	30	53	48	23	38		RFP1:584,619 Read#58
G	3211	3103	3675	29	650	722	826	16	47	82	50		RFP1:584,619 Read#58
H													RFP1:584,619 Read#58

RFP1:584,619
Kinetic read 59 (4:51:38)
	1	2	3	4	5	6	7	8	9	10	11	12
A	4723	4050	4947	12	770	793	968	43	1018	1042	1070		RFP1:584,619 Read#59
B	21	45	22	24	41	37	53	53	47	54	36		RFP1:584,619 Read#59
C	3883	4227	4081	45	773	894	907	40	31	78	47		RFP1:584,619 Read#59
D	16	69	74	67	48	51	6	16	75	76	36		RFP1:584,619 Read#59
E	3495	4095	3939	30	993	950	836	72	49	80	69		RFP1:584,619 Read#59
F	12	66	53	32	8	22	14	55	1	8	52		RFP1:584,619 Read#59
G	3384	3161	3884	30	707	775	811	33	100	75	25		RFP1:584,619 Read#59
H													RFP1:584,619 Read#59

RFP1:584,619
Kinetic read 60 (4:56:38)
	1	2	3	4	5	6	7	8	9	10	11	12
A	4900	4194	5278	38	848	777	985	92	1105	1002	1046		RFP1:584,619 Read#60
B	68	1	40	54	74	9	43	56	68	13	63		RFP1:584,619 Read#60
C	4274	4280	4378	26	844	977	923	52	69	59	46		RFP1:584,619 Read#60
D	41	2	69	63	89	33	25	80	36	60	0		RFP1:584,619 Read#60
E	3547	4371	4105	20	1047	1009	846	31	64	58	88		RFP1:584,619 Read#60
F	94	58	28	8	10	4	61	22	32	20	72		RFP1:584,619 Read#60
G	3564	3331	3873	62	673	813	868	53	62	39	60		RFP1:584,619 Read#60
H													RFP1:584,619 Read#60

RFP1:584,619
Kinetic read 61 (5:01:38)
	1	2	3	4	5	6	7	8	9	10	11	12
A	5141	4481	5572	36	893	887	1047	35	1135	1019	1021		RFP1:584,619 Read#61
B	61	19	52	62	23	64	41	31	15	35	65		RFP1:584,619 Read#61
C	4326	4444	4585	4	917	982	1010	70	18	60	44		RFP1:584,619 Read#61
D	59	30	27	80	37	29	59	5	55	57	66		RFP1:584,619 Read#61
E	3843	4515	4193	81	1081	1124	892	3	58	34	70		RFP1:584,619 Read#61
F	50	34	29	57	32	8	49	68	31	68	6		RFP1:584,619 Read#61
G	3621	3422	4116	60	765	858	846	22	53	54	64		RFP1:584,619 Read#61
H													RFP1:584,619 Read#61

RFP1:584,619
Kinetic read 62 (5:06:38)
	1	2	3	4	5	6	7	8	9	10	11	12
A	5286	4519	5649	11	999	914	1112	40	1191	1075	1101		RFP1:584,619 Read#62
B	9	7	21	49	49	32	37	54	45	53	36		RFP1:584,619 Read#62
C	4627	4755	4693	4	1032	1058	1022	61	21	61	41		RFP1:584,619 Read#62
D	57	16	60	24	13	48	41	0	87	72	10		RFP1:584,619 Read#62
E	4063	4799	4445	54	1172	1114	957	8	83	63	92		RFP1:584,619 Read#62
F	60	56	8	57	66	32	73	40	28	24	29		RFP1:584,619 Read#62
G	3775	3729	4257	23	802	920	916	46	56	115	72		RFP1:584,619 Read#62
H													RFP1:584,619 Read#62

RFP1:584,619
Kinetic read 63 (5:11:38)
	1	2	3	4	5	6	7	8	9	10	11	12
A	5465	4854	6115	39	974	975	1110	58	1168	1099	1159		RFP1:584,619 Read#63
B	46	27	28	18	46	14	65	69	35	44	53		RFP1:584,619 Read#63
C	4752	4927	4865	8	995	1037	1007	43	43	120	61		RFP1:584,619 Read#63
D	38	52	70	0	25	49	39	40	55	51	55		RFP1:584,619 Read#63
E	3974	4898	4553	42	1250	1216	951	30	34	101	31		RFP1:584,619 Read#63
F	45	12	16	33	48	63	37	0	32	79	0		RFP1:584,619 Read#63
G	4115	3772	4481	31	857	922	976	11	82	59	49		RFP1:584,619 Read#63
H													RFP1:584,619 Read#63

RFP1:584,619
Kinetic read 64 (5:16:38)
	1	2	3	4	5	6	7	8	9	10	11	12
A	5761	4994	6247	27	996	1049	1177	50	1312	1181	1219		RFP1:584,619 Read#64
B	35	28	21	59	31	35	32	5	46	38	75		RFP1:584,619 Read#64
C	4904	5051	5007	42	1078	1163	1072	19	27	60	62		RFP1:584,619 Read#64
D	0	20	33	50	28	34	3	71	99	55	86		RFP1:584,619 Read#64
E	4238	5091	4709	86	1328	1239	1044	52	40	73	37		RFP1:584,619 Read#64
F	28	48	72	39	33	2	0	56	28	41	65		RFP1:584,619 Read#64
G	4111	3922	4384	65	873	987	1050	3	35	75	47		RFP1:584,619 Read#64
H													RFP1:584,619 Read#64

RFP1:584,619
Kinetic read 65 (5:21:38)
	1	2	3	4	5	6	7	8	9	10	11	12
A	5972	5140	6446	43	1084	1106	1282	51	1326	1134	1256		RFP1:584,619 Read#65
B	40	48	60	40	50	26	16	23	53	32	28		RFP1:584,619 Read#65
C	5188	5138	5178	20	1127	1205	1104	36	45	90	49		RFP1:584,619 Read#65
D	21	33	27	18	26	31	28	56	48	78	55		RFP1:584,619 Read#65
E	4514	5352	5074	42	1313	1252	1051	0	56	30	90		RFP1:584,619 Read#65
F	66	24	30	41	64	31	44	34	43	36	51		RFP1:584,619 Read#65
G	4212	4097	4730	32	843	1013	1048	38	47	74	53		RFP1:584,619 Read#65
H													RFP1:584,619 Read#65

RFP1:584,619
Kinetic read 66 (5:26:38)
	1	2	3	4	5	6	7	8	9	10	11	12
A	6219	5340	6695	40	1121	1130	1275	45	1411	1172	1317		RFP1:584,619 Read#66
B	51	17	15	30	51	30	70	50	30	44	46		RFP1:584,619 Read#66
C	5224	5508	5462	45	1128	1126	1243	23	39	39	50		RFP1:584,619 Read#66
D	41	19	37	59	90	42	49	41	59	0	97		RFP1:584,619 Read#66
E	4555	5618	5172	31	1375	1315	1134	39	84	65	98		RFP1:584,619 Read#66
F	76	50	23	27	31	39	52	48	60	85	0		RFP1:584,619 Read#66
G	4401	4297	4866	98	924	1054	1153	31	76	87	54		RFP1:584,619 Read#66
H													RFP1:584,619 Read#66

RFP1:584,619
Kinetic read 67 (5:31:38)
	1	2	3	4	5	6	7	8	9	10	11	12
A	6617	5559	7015	0	1125	1138	1307	18	1490	1324	1300		RFP1:584,619 Read#67
B	16	21	46	30	0	17	14	43	35	23	25		RFP1:584,619 Read#67
C	5538	5626	5612	33	1194	1224	1282	6	73	54	42		RFP1:584,619 Read#67
D	40	48	66	56	37	39	44	15	66	114	56		RFP1:584,619 Read#67
E	4857	5781	5324	24	1360	1431	1231	44	83	68	31		RFP1:584,619 Read#67
F	40	8	15	59	93	27	0	47	30	23	45		RFP1:584,619 Read#67
G	4606	4324	5095	44	938	1076	1174	52	31	65	71		RFP1:584,619 Read#67
H													RFP1:584,619 Read#67

RFP1:584,619
Kinetic read 68 (5:36:38)
	1	2	3	4	5	6	7	8	9	10	11	12
A	6691	6024	7177	2	1181	1224	1321	57	1443	1339	1353		RFP1:584,619 Read#68
B	0	0	18	39	38	37	0	92	19	37	60		RFP1:584,619 Read#68
C	5818	5899	5929	10	1184	1272	1323	55	65	64	60		RFP1:584,619 Read#68
D	18	57	40	48	30	75	40	19	61	65	49		RFP1:584,619 Read#68
E	4955	5978	5680	33	1485	1451	1173	3	89	55	46		RFP1:584,619 Read#68
F	28	9	17	50	22	12	19	60	35	69	43		RFP1:584,619 Read#68
G	4718	4606	5486	71	1045	1113	1216	41	70	84	52		RFP1:584,619 Read#68
H													RFP1:584,619 Read#68

RFP1:584,619
Kinetic read 69 (5:41:38)
	1	2	3	4	5	6	7	8	9	10	11	12
A	6948	6002	7483	39	1161	1247	1547	55	1590	1403	1379		RFP1:584,619 Read#69
B	41	2	42	54	83	51	21	47	35	19	25		RFP1:584,619 Read#69
C	6013	6215	6101	26	1291	1343	1315	50	50	55	61		RFP1:584,619 Read#69
D	53	33	70	55	91	43	9	19	62	55	90		RFP1:584,619 Read#69
E	5396	6270	5845	39	1666	1488	1263	45	98	53	94		RFP1:584,619 Read#69
F	57	0	29	41	59	52	30	63	9	33	13		RFP1:584,619 Read#69
G	4963	4699	5501	32	1064	1188	1258	27	50	59	73		RFP1:584,619 Read#69
H													RFP1:584,619 Read#69

RFP1:584,619
Kinetic read 70 (5:46:38)
	1	2	3	4	5	6	7	8	9	10	11	12
A	7303	6204	7897	70	1312	1287	1428	40	1576	1379	1545		RFP1:584,619 Read#70
B	36	8	0	22	12	21	62	47	37	45	73		RFP1:584,619 Read#70
C	6211	6510	6372	4	1410	1394	1416	10	49	67	11		RFP1:584,619 Read#70
D	59	100	28	44	45	25	64	76	52	103	83		RFP1:584,619 Read#70
E	5431	6539	6062	25	1670	1535	1245	47	69	57	70		RFP1:584,619 Read#70
F	2	57	20	59	20	28	46	27	24	30	4		RFP1:584,619 Read#70
G	4996	4953	5703	17	1048	1197	1261	49	53	26	77		RFP1:584,619 Read#70
H													RFP1:584,619 Read#70

RFP1:584,619
Kinetic read 71 (5:51:38)
	1	2	3	4	5	6	7	8	9	10	11	12
A	7456	6441	8130	46	1347	1392	1583	67	1631	1546	1493		RFP1:584,619 Read#71
B	42	52	9	0	58	40	33	88	41	57	11		RFP1:584,619 Read#71
C	6442	6752	6599	24	1388	1479	1462	34	52	18	68		RFP1:584,619 Read#71
D	39	49	48	66	18	56	47	39	58	79	78		RFP1:584,619 Read#71
E	5537	6656	6209	54	1701	1572	1349	15	77	48	59		RFP1:584,619 Read#71
F	73	20	50	28	23	33	44	4	34	52	56		RFP1:584,619 Read#71
G	5402	5179	6013	35	1079	1302	1311	0	37	50	51		RFP1:584,619 Read#71
H													RFP1:584,619 Read#71

RFP1:584,619
Kinetic read 72 (5:56:38)
	1	2	3	4	5	6	7	8	9	10	11	12
A	7647	6735	8523	54	1365	1417	1655	22	1649	1450	1540		RFP1:584,619 Read#72
B	42	44	60	120	63	44	36	82	23	36	64		RFP1:584,619 Read#72
C	6526	6888	6880	47	1419	1541	1623	46	39	94	64		RFP1:584,619 Read#72
D	47	42	42	48	44	43	17	6	73	65	46		RFP1:584,619 Read#72
E	5763	7132	6455	59	1752	1775	1439	10	127	81	77		RFP1:584,619 Read#72
F	8	25	29	36	0	41	14	24	61	0	9		RFP1:584,619 Read#72
G	5507	5201	6156	9	1271	1367	1490	39	76	132	48		RFP1:584,619 Read#72
H													RFP1:584,619 Read#72

RFP1:584,619
Kinetic read 73 (6:01:38)
	1	2	3	4	5	6	7	8	9	10	11	12
A	8232	7025	8850	38	1563	1545	1670	32	1785	1543	1654		RFP1:584,619 Read#73
B	36	26	33	40	9	80	49	54	31	13	59		RFP1:584,619 Read#73
C	7071	7002	7032	33	1534	1569	1551	42	28	73	78		RFP1:584,619 Read#73
D	11	0	13	58	47	54	30	40	55	78	34		RFP1:584,619 Read#73
E	6095	7410	6821	15	1889	1683	1473	18	40	72	74		RFP1:584,619 Read#73
F	26	0	70	25	0	10	31	59	22	25	29		RFP1:584,619 Read#73
G	5691	5506	6346	24	1210	1343	1462	48	43	57	104		RFP1:584,619 Read#73
H													RFP1:584,619 Read#73

RFP1:584,619
Kinetic read 74 (6:06:38)
	1	2	3	4	5	6	7	8	9	10	11	12
A	8381	7277	9089	27	1488	1619	1761	0	1819	1653	1663		RFP1:584,619 Read#74
B	61	25	62	28	21	1	41	46	19	50	42		RFP1:584,619 Read#74
C	7137	7527	7248	46	1581	1597	1566	42	82	74	63		RFP1:584,619 Read#74
D	45	48	20	60	57	33	8	26	48	39	54		RFP1:584,619 Read#74
E	6297	7457	7005	75	1965	1685	1508	25	80	43	59		RFP1:584,619 Read#74
F	64	13	33	59	27	36	63	61	35	38	31		RFP1:584,619 Read#74
G	6029	5787	6630	37	1198	1400	1503	21	66	49	44		RFP1:584,619 Read#74
H													RFP1:584,619 Read#74

RFP1:584,619
Kinetic read 75 (6:11:38)
	1	2	3	4	5	6	7	8	9	10	11	12
A	8815	7558	9494	15	1613	1602	1910	17	1939	1732	1837		RFP1:584,619 Read#75
B	6	60	18	67	31	37	11	63	26	41	21		RFP1:584,619 Read#75
C	7433	7624	7491	40	1572	1629	1662	25	32	79	57		RFP1:584,619 Read#75
D	15	38	10	47	71	58	50	3	54	86	78		RFP1:584,619 Read#75
E	6602	7770	7371	27	1946	1917	1594	16	46	77	69		RFP1:584,619 Read#75
F	5	14	28	21	57	37	24	46	59	51	30		RFP1:584,619 Read#75
G	6191	5920	6988	22	1354	1540	1551	31	41	62	79		RFP1:584,619 Read#75
H													RFP1:584,619 Read#75

RFP1:584,619
Kinetic read 76 (6:16:38)
	1	2	3	4	5	6	7	8	9	10	11	12
A	8829	7715	9815	71	1685	1711	2070	14	1865	1831	1842		RFP1:584,619 Read#76
B	9	28	41	29	67	24	65	50	22	23	11		RFP1:584,619 Read#76
C	7847	8010	7740	57	1735	1710	1679	32	35	86	66		RFP1:584,619 Read#76
D	42	33	52	58	46	75	8	16	71	86	24		RFP1:584,619 Read#76
E	6741	7971	7422	18	1989	1855	1617	22	31	85	59		RFP1:584,619 Read#76
F	12	52	36	57	42	39	28	35	66	54	29		RFP1:584,619 Read#76
G	6306	6187	7063	51	1401	1569	1613	59	47	68	82		RFP1:584,619 Read#76
H													RFP1:584,619 Read#76

RFP1:584,619
Kinetic read 77 (6:21:38)
	1	2	3	4	5	6	7	8	9	10	11	12
A	9172	8019	9975	46	1704	1786	2037	14	1948	1802	1905		RFP1:584,619 Read#77
B	36	68	38	45	26	32	54	52	51	57	30		RFP1:584,619 Read#77
C	8158	8271	8112	54	1781	1656	1755	49	64	84	56		RFP1:584,619 Read#77
D	31	2	40	29	19	42	23	48	49	64	44		RFP1:584,619 Read#77
E	7062	8327	7902	33	2115	1900	1652	12	75	0	74		RFP1:584,619 Read#77
F	53	56	34	50	0	8	30	84	7	43	40		RFP1:584,619 Read#77
G	6609	6376	7342	20	1385	1552	1645	10	89	48	58		RFP1:584,619 Read#77
H													RFP1:584,619 Read#77

RFP1:584,619
Kinetic read 78 (6:26:38)
	1	2	3	4	5	6	7	8	9	10	11	12
A	9853	8445	10561	51	1774	1771	2050	16	2141	1906	1883		RFP1:584,619 Read#78
B	111	30	47	41	3	11	61	21	18	35	40		RFP1:584,619 Read#78
C	8466	8638	8156	47	1823	1726	1775	29	64	33	42		RFP1:584,619 Read#78
D	71	17	46	77	53	35	1	77	70	73	41		RFP1:584,619 Read#78
E	7139	8455	7969	5	2206	1919	1643	17	90	54	62		RFP1:584,619 Read#78
F	11	39	0	65	61	45	48	62	3	58	37		RFP1:584,619 Read#78
G	6745	6470	7592	18	1467	1655	1774	85	44	88	65		RFP1:584,619 Read#78
H													RFP1:584,619 Read#78

RFP1:584,619
Kinetic read 79 (6:31:38)
	1	2	3	4	5	6	7	8	9	10	11	12
A	9902	8483	10888	64	1861	1845	2193	46	2115	1973	1977		RFP1:584,619 Read#79
B	37	59	47	39	79	33	49	68	18	36	54		RFP1:584,619 Read#79
C	8748	8844	8483	52	1823	1914	1944	28	28	102	12		RFP1:584,619 Read#79
D	11	31	16	57	10	23	46	54	58	42	43		RFP1:584,619 Read#79
E	7572	8805	8451	49	2229	2028	1726	24	68	53	72		RFP1:584,619 Read#79
F	42	43	46	54	23	17	31	68	0	69	10		RFP1:584,619 Read#79
G	7044	6732	7968	42	1552	1741	1849	29	67	92	75		RFP1:584,619 Read#79
H													RFP1:584,619 Read#79

RFP1:584,619
Kinetic read 80 (6:36:38)
	1	2	3	4	5	6	7	8	9	10	11	12
A	10469	8877	11029	50	2034	2027	2382	53	2211	1961	2102		RFP1:584,619 Read#80
B	77	42	39	45	68	27	14	26	27	36	18		RFP1:584,619 Read#80
C	8836	8975	8793	38	1931	1958	2045	53	59	99	65		RFP1:584,619 Read#80
D	27	0	37	49	18	11	34	35	64	52	36		RFP1:584,619 Read#80
E	7836	9127	8821	29	2340	2107	1802	0	79	57	68		RFP1:584,619 Read#80
F	63	12	52	49	28	54	56	50	6	11	41		RFP1:584,619 Read#80
G	7245	7051	8289	26	1623	1772	1919	50	71	56	51		RFP1:584,619 Read#80
H													RFP1:584,619 Read#80

RFP1:584,619
Kinetic read 81 (6:41:38)
	1	2	3	4	5	6	7	8	9	10	11	12
A	10775	9162	11696	30	2017	2078	2350	46	2121	2102	2201		RFP1:584,619 Read#81
B	44	65	26	0	11	31	12	53	48	78	40		RFP1:584,619 Read#81
C	9144	9612	9118	28	2006	2047	1989	41	52	35	84		RFP1:584,619 Read#81
D	30	31	37	79	48	0	66	30	60	79	74		RFP1:584,619 Read#81
E	8268	9409	8920	25	2391	2204	1872	43	99	37	73		RFP1:584,619 Read#81
F	36	22	36	82	19	68	28	60	47	0	0		RFP1:584,619 Read#81
G	7569	7251	8495	72	1717	1781	1912	23	89	81	24		RFP1:584,619 Read#81
H													RFP1:584,619 Read#81

RFP1:584,619
Kinetic read 82 (6:46:38)
	1	2	3	4	5	6	7	8	9	10	11	12
A	11015	9585	11840	35	2056	2093	2371	56	2306	2152	2303		RFP1:584,619 Read#82
B	33	38	42	42	44	45	17	58	30	36	54		RFP1:584,619 Read#82
C	9548	9803	9121	19	2080	2095	2114	29	43	56	48		RFP1:584,619 Read#82
D	37	55	73	36	32	51	31	21	61	74	76		RFP1:584,619 Read#82
E	8471	9812	8958	10	2518	2243	1943	36	94	40	97		RFP1:584,619 Read#82
F	78	45	0	73	44	17	50	66	21	15	49		RFP1:584,619 Read#82
G	7884	7435	8990	25	1616	1867	1982	47	114	82	86		RFP1:584,619 Read#82
H													RFP1:584,619 Read#82

RFP1:584,619
Kinetic read 83 (6:51:38)
	1	2	3	4	5	6	7	8	9	10	11	12
A	11591	9845	12398	41	2131	2267	2582	20	2222	2221	2308		RFP1:584,619 Read#83
B	15	14	26	50	13	76	46	24	0	51	39		RFP1:584,619 Read#83
C	9847	10096	9508	50	2166	2044	2055	50	66	126	65		RFP1:584,619 Read#83
D	34	71	31	71	71	26	23	5	65	58	46		RFP1:584,619 Read#83
E	8774	10060	9364	21	2535	2163	2024	45	61	62	69		RFP1:584,619 Read#83
F	35	26	33	82	60	45	23	25	4	40	30		RFP1:584,619 Read#83
G	8251	7809	9178	57	1726	1984	2066	0	78	33	87		RFP1:584,619 Read#83
H													RFP1:584,619 Read#83

RFP1:584,619
Kinetic read 84 (6:56:38)
	1	2	3	4	5	6	7	8	9	10	11	12
A	12209	10172	12737	36	2223	2250	2631	39	2411	2306	2293		RFP1:584,619 Read#84
B	64	48	32	45	24	35	53	12	28	49	30		RFP1:584,619 Read#84
C	10056	10490	9746	42	2234	2109	2268	32	68	75	34		RFP1:584,619 Read#84
D	62	40	48	25	37	65	63	28	65	59	69		RFP1:584,619 Read#84
E	9158	10390	9714	15	2602	2350	1947	41	61	74	95		RFP1:584,619 Read#84
F	62	57	38	43	42	29	50	26	35	22	41		RFP1:584,619 Read#84
G	8465	7972	9413	20	1792	1955	2117	70	87	59	50		RFP1:584,619 Read#84
H													RFP1:584,619 Read#84

RFP1:584,619
Kinetic read 85 (7:01:38)
	1	2	3	4	5	6	7	8	9	10	11	12
A	12283	10381	12860	18	2180	2377	2734	41	2382	2268	2546		RFP1:584,619 Read#85
B	67	55	16	40	78	43	68	45	79	4	55		RFP1:584,619 Read#85
C	10221	10752	9925	58	2214	2223	2407	17	99	73	53		RFP1:584,619 Read#85
D	45	37	32	39	32	40	30	39	72	84	57		RFP1:584,619 Read#85
E	9545	10842	9712	8	2781	2395	2106	25	58	75	37		RFP1:584,619 Read#85
F	20	6	35	66	36	34	40	36	34	30	42		RFP1:584,619 Read#85
G	8781	8536	9660	70	1915	2155	2309	40	83	46	81		RFP1:584,619 Read#85
H													RFP1:584,619 Read#85

RFP1:584,619
Kinetic read 86 (7:06:38)
	1	2	3	4	5	6	7	8	9	10	11	12
A	12591	10596	13463	73	2343	2444	2765	28	2487	2325	2453		RFP1:584,619 Read#86
B	87	13	57	11	58	68	51	37	23	28	48		RFP1:584,619 Read#86
C	10701	11041	10289	75	2299	2193	2375	34	57	25	63		RFP1:584,619 Read#86
D	13	0	38	38	22	50	52	5	88	13	80		RFP1:584,619 Read#86
E	9665	11009	10363	55	2774	2484	2127	42	80	53	77		RFP1:584,619 Read#86
F	16	76	34	56	58	25	28	34	23	23	27		RFP1:584,619 Read#86
G	9152	8555	9956	27	1915	2128	2298	121	55	72	88		RFP1:584,619 Read#86
H													RFP1:584,619 Read#86

RFP1:584,619
Kinetic read 87 (7:11:38)
	1	2	3	4	5	6	7	8	9	10	11	12
A	13030	10905	13859	34	2345	2541	2908	45	2629	2523	2578		RFP1:584,619 Read#87
B	51	5	31	29	66	41	35	57	11	33	45		RFP1:584,619 Read#87
C	11036	11301	10551	49	2419	2269	2455	24	58	52	91		RFP1:584,619 Read#87
D	0	54	50	35	4	40	23	51	81	80	38		RFP1:584,619 Read#87
E	9847	11210	10477	3	2764	2430	2188	16	105	62	62		RFP1:584,619 Read#87
F	21	0	78	47	50	2	17	15	88	45	31		RFP1:584,619 Read#87
G	9309	8991	10319	19	2108	2354	2400	58	49	112	69		RFP1:584,619 Read#87
H													RFP1:584,619 Read#87

RFP1:584,619
Kinetic read 88 (7:16:38)
	1	2	3	4	5	6	7	8	9	10	11	12
A	13520	11082	13935	26	2500	2572	2848	59	2541	2534	2656		RFP1:584,619 Read#88
B	6	36	29	0	0	44	56	51	53	68	29		RFP1:584,619 Read#88
C	11327	11510	10633	29	2462	2332	2503	31	58	103	77		RFP1:584,619 Read#88
D	55	51	11	49	1	36	42	94	47	67	99		RFP1:584,619 Read#88
E	10285	11543	10845	3	2969	2586	2243	52	49	46	12		RFP1:584,619 Read#88
F	39	3	60	58	51	22	57	38	0	32	16		RFP1:584,619 Read#88
G	9550	9482	10776	58	2064	2289	2429	5	83	79	54		RFP1:584,619 Read#88
H													RFP1:584,619 Read#88

RFP1:584,619
Kinetic read 89 (7:21:38)
	1	2	3	4	5	6	7	8	9	10	11	12
A	13731	11535	14676	31	2557	2710	3022	54	2668	2655	2729		RFP1:584,619 Read#89
B	43	11	81	38	78	44	56	51	9	70	29		RFP1:584,619 Read#89
C	11643	12175	11021	26	2587	2374	2523	0	34	78	67		RFP1:584,619 Read#89
D	5	32	4	65	37	11	15	47	90	45	61		RFP1:584,619 Read#89
E	10689	12109	11178	51	2973	2640	2359	78	89	55	58		RFP1:584,619 Read#89
F	0	57	30	52	64	54	58	51	43	28	28		RFP1:584,619 Read#89
G	10143	9727	10834	30	2125	2392	2487	11	80	70	54		RFP1:584,619 Read#89
H													RFP1:584,619 Read#89

RFP1:584,619
Kinetic read 90 (7:26:38)
	1	2	3	4	5	6	7	8	9	10	11	12
A	14218	11929	15075	44	2644	2699	3059	11	2770	2667	2736		RFP1:584,619 Read#90
B	48	27	46	42	50	49	31	27	0	23	46		RFP1:584,619 Read#90
C	12075	12479	11054	3	2593	2407	2763	21	66	108	70		RFP1:584,619 Read#90
D	73	83	53	44	20	61	13	26	123	56	66		RFP1:584,619 Read#90
E	10963	12217	11532	40	3090	2666	2349	17	85	84	69		RFP1:584,619 Read#90
F	63	32	37	42	36	42	35	64	51	34	6		RFP1:584,619 Read#90
G	10329	9959	11310	45	2227	2461	2640	47	81	80	40		RFP1:584,619 Read#90
H													RFP1:584,619 Read#90

RFP1:584,619
Kinetic read 91 (7:31:38)
	1	2	3	4	5	6	7	8	9	10	11	12
A	14578	12223	15587	44	2672	2753	3171	60	2892	2784	2842		RFP1:584,619 Read#91
B	46	35	0	25	56	15	46	65	40	31	33		RFP1:584,619 Read#91
C	12194	12604	11634	55	2749	2604	2710	0	80	72	96		RFP1:584,619 Read#91
D	59	21	0	46	57	77	15	76	83	70	50		RFP1:584,619 Read#91
E	11376	12384	11634	23	3202	2788	2410	31	62	90	85		RFP1:584,619 Read#91
F	0	38	84	27	27	28	48	16	52	5	21		RFP1:584,619 Read#91
G	10686	10399	11788	79	2346	2562	2695	4	67	76	70		RFP1:584,619 Read#91
H													RFP1:584,619 Read#91

RFP1:584,619
Kinetic read 92 (7:36:38)
	1	2	3	4	5	6	7	8	9	10	11	12
A	15026	12554	15807	56	2819	2814	3210	53	2873	2836	2939		RFP1:584,619 Read#92
B	35	35	49	64	0	38	58	30	41	35	52		RFP1:584,619 Read#92
C	12475	12997	11958	44	2753	2578	2811	44	95	61	96		RFP1:584,619 Read#92
D	41	40	16	21	74	44	13	27	105	40	83		RFP1:584,619 Read#92
E	11677	12613	11781	37	3368	2736	2539	33	87	70	78		RFP1:584,619 Read#92
F	37	61	24	59	41	27	8	47	37	0	2		RFP1:584,619 Read#92
G	10926	10462	12103	52	2370	2485	2682	61	103	63	71		RFP1:584,619 Read#92
H													RFP1:584,619 Read#92

RFP1:584,619
Kinetic read 93 (7:41:38)
	1	2	3	4	5	6	7	8	9	10	11	12
A	15184	13050	16246	29	2806	2969	3318	21	2998	2956	3109		RFP1:584,619 Read#93
B	39	34	7	17	35	25	36	58	36	21	42		RFP1:584,619 Read#93
C	12976	13286	12110	34	2893	2590	2752	74	89	59	43		RFP1:584,619 Read#93
D	61	38	53	44	56	60	26	46	109	69	39		RFP1:584,619 Read#93
E	11970	13063	12384	28	3359	2887	2577	66	85	82	67		RFP1:584,619 Read#93
F	48	27	42	42	45	7	35	76	74	33	36		RFP1:584,619 Read#93
G	11402	10918	12642	70	2453	2628	2815	20	76	67	34		RFP1:584,619 Read#93
H													RFP1:584,619 Read#93

RFP1:584,619
Kinetic read 94 (7:46:38)
	1	2	3	4	5	6	7	8	9	10	11	12
A	15828	13315	16762	28	3024	3129	3437	74	3086	3032	3066		RFP1:584,619 Read#94
B	38	51	29	61	53	26	21	39	36	69	33		RFP1:584,619 Read#94
C	13288	13690	12438	31	2936	2706	3008	32	94	56	79		RFP1:584,619 Read#94
D	19	45	26	11	33	28	6	33	39	89	80		RFP1:584,619 Read#94
E	12517	13185	12699	58	3514	2998	2609	28	73	47	55		RFP1:584,619 Read#94
F	11	25	19	54	19	45	38	58	64	49	39		RFP1:584,619 Read#94
G	11636	11200	12601	33	2475	2742	2957	26	65	52	55		RFP1:584,619 Read#94
H													RFP1:584,619 Read#94

RFP1:584,619
Kinetic read 95 (7:51:38)
	1	2	3	4	5	6	7	8	9	10	11	12
A	15923	13355	16673	64	3002	3183	3495	24	3076	3024	3195		RFP1:584,619 Read#95
B	36	13	15	38	45	26	64	60	13	33	46		RFP1:584,619 Read#95
C	13319	14084	12728	52	2916	2738	3065	47	90	54	73		RFP1:584,619 Read#95
D	36	11	60	25	43	22	48	65	97	80	63		RFP1:584,619 Read#95
E	12822	14041	12703	46	3590	2963	2719	69	68	79	76		RFP1:584,619 Read#95
F	44	56	15	39	26	25	62	36	53	31	31		RFP1:584,619 Read#95
G	12030	11537	13026	41	2586	2773	2954	16	41	51	53		RFP1:584,619 Read#95
H													RFP1:584,619 Read#95

RFP1:584,619
Kinetic read 96 (7:56:38)
	1	2	3	4	5	6	7	8	9	10	11	12
A	16175	13864	17448	39	3058	3206	3657	37	3169	3179	3369		RFP1:584,619 Read#96
B	64	31	60	31	35	13	1	21	27	50	7		RFP1:584,619 Read#96
C	13778	14328	12803	0	2996	2867	3049	0	72	73	41		RFP1:584,619 Read#96
D	50	39	49	22	39	55	53	33	69	62	93		RFP1:584,619 Read#96
E	13282	13885	13480	30	3624	3040	2722	49	59	98	76		RFP1:584,619 Read#96
F	50	57	25	50	26	35	0	71	39	7	41		RFP1:584,619 Read#96
G	12506	12147	13331	8	2604	2773	3129	9	74	90	67		RFP1:584,619 Read#96
H													RFP1:584,619 Read#96

RFP1:584,619
Kinetic read 97 (8:01:38)
	1	2	3	4	5	6	7	8	9	10	11	12
A	16734	14134	17672	35	3253	3309	3531	3	3287	3234	3326		RFP1:584,619 Read#97
B	71	52	25	68	37	19	59	75	25	33	0		RFP1:584,619 Read#97
C	14052	14458	13101	45	3162	2777	3242	59	60	51	71		RFP1:584,619 Read#97
D	40	13	31	64	78	49	52	29	90	83	37		RFP1:584,619 Read#97
E	13754	14479	13745	26	3819	3176	2785	40	68	84	83		RFP1:584,619 Read#97
F	47	15	27	72	44	14	21	45	45	48	36		RFP1:584,619 Read#97
G	12788	12416	14010	29	2691	3041	3144	44	101	77	69		RFP1:584,619 Read#97
H													RFP1:584,619 Read#97

RFP1:584,619
Kinetic read 98 (8:06:38)
	1	2	3	4	5	6	7	8	9	10	11	12
A	17084	14249	18292	9	3269	3284	3745	41	3331	3191	3450		RFP1:584,619 Read#98
B	20	0	0	11	29	20	39	6	42	47	18		RFP1:584,619 Read#98
C	14588	15051	13179	23	3221	2903	3263	19	90	70	52		RFP1:584,619 Read#98
D	4	29	32	22	15	24	60	37	72	74	96		RFP1:584,619 Read#98
E	14000	14551	13450	44	3758	3198	2867	12	112	124	66		RFP1:584,619 Read#98
F	52	43	31	60	42	2	48	74	0	37	23		RFP1:584,619 Read#98
G	13245	13004	13972	45	2793	2924	3271	59	58	82	84		RFP1:584,619 Read#98
H													RFP1:584,619 Read#98

RFP1:584,619
Kinetic read 99 (8:11:38)
	1	2	3	4	5	6	7	8	9	10	11	12
A	17264	14773	18359	25	3344	3587	3881	38	3301	3382	3376		RFP1:584,619 Read#99
B	58	52	19	10	35	0	24	47	22	0	47		RFP1:584,619 Read#99
C	15134	15408	13572	33	3267	2943	3380	18	51	37	101		RFP1:584,619 Read#99
D	34	32	74	36	39	9	30	22	74	65	83		RFP1:584,619 Read#99
E	14466	14767	14021	26	4113	3394	3008	28	60	77	142		RFP1:584,619 Read#99
F	70	74	0	45	19	54	48	68	9	28	4		RFP1:584,619 Read#99
G	13557	13217	14416	38	2859	3085	3330	23	85	43	79		RFP1:584,619 Read#99
H													RFP1:584,619 Read#99

RFP1:584,619
Kinetic read 100 (8:16:38)
	1	2	3	4	5	6	7	8	9	10	11	12
A	17614	14996	18938	19	3427	3650	3980	43	3467	3419	3424		RFP1:584,619 Read#100
B	76	36	35	16	52	23	9	47	67	17	3		RFP1:584,619 Read#100
C	15102	15512	13959	53	3397	2923	3372	37	53	115	40		RFP1:584,619 Read#100
D	29	49	29	74	9	3	5	34	79	108	68		RFP1:584,619 Read#100
E	14844	15547	14612	13	4118	3486	3059	35	71	51	58		RFP1:584,619 Read#100
F	16	50	59	35	56	10	48	88	36	47	0		RFP1:584,619 Read#100
G	13826	13728	15111	36	2961	3090	3376	10	103	55	77		RFP1:584,619 Read#100
H													RFP1:584,619 Read#100

RFP1:584,619
Kinetic read 101 (8:21:38)
	1	2	3	4	5	6	7	8	9	10	11	12
A	18312	15656	19176	19	3637	3569	4109	22	3472	3463	3591		RFP1:584,619 Read#101
B	51	34	30	52	68	37	41	33	107	46	21		RFP1:584,619 Read#101
C	15395	16187	14280	25	3370	3079	3611	48	61	69	80		RFP1:584,619 Read#101
D	50	47	64	79	40	43	19	52	74	59	81		RFP1:584,619 Read#101
E	15192	15561	14579	40	4093	3410	3065	9	76	86	39		RFP1:584,619 Read#101
F	39	52	13	23	33	0	51	51	25	53	45		RFP1:584,619 Read#101
G	14164	13679	15086	38	2948	3195	3489	55	79	60	67		RFP1:584,619 Read#101
H													RFP1:584,619 Read#101

RFP1:584,619
Kinetic read 102 (8:26:38)
	1	2	3	4	5	6	7	8	9	10	11	12
A	18827	15736	19523	46	3651	3678	4139	15	3631	3582	3600		RFP1:584,619 Read#102
B	9	57	43	37	17	5	19	42	95	29	41		RFP1:584,619 Read#102
C	15651	16411	14440	0	3525	3099	3632	28	82	61	112		RFP1:584,619 Read#102
D	10	57	3	42	39	24	8	41	66	75	55		RFP1:584,619 Read#102
E	15527	16134	15024	16	4237	3476	3271	22	114	90	84		RFP1:584,619 Read#102
F	36	38	45	52	37	3	39	108	18	47	65		RFP1:584,619 Read#102
G	14672	14120	15550	45	3171	3135	3491	21	104	63	51		RFP1:584,619 Read#102
H													RFP1:584,619 Read#102

RFP1:584,619
Kinetic read 103 (8:31:38)
	1	2	3	4	5	6	7	8	9	10	11	12
A	18992	16156	20122	32	3846	3952	4128	18	3732	3576	3678		RFP1:584,619 Read#103
B	37	21	29	54	59	61	0	50	31	11	31		RFP1:584,619 Read#103
C	16198	16809	15093	25	3567	3387	3671	51	71	55	62		RFP1:584,619 Read#103
D	34	13	41	56	32	3	50	48	51	71	84		RFP1:584,619 Read#103
E	15753	16716	15403	36	4454	3588	3236	40	91	76	62		RFP1:584,619 Read#103
F	25	57	33	64	38	0	35	64	16	38	8		RFP1:584,619 Read#103
G	15018	14700	16055	30	3154	3404	3628	48	78	72	48		RFP1:584,619 Read#103
H													RFP1:584,619 Read#103

RFP1:584,619
Kinetic read 104 (8:36:38)
	1	2	3	4	5	6	7	8	9	10	11	12
A	19511	16520	20116	53	3804	3908	4393	38	3773	3628	3833		RFP1:584,619 Read#104
B	29	53	43	38	16	36	68	58	54	70	65		RFP1:584,619 Read#104
C	16647	17143	15566	0	3673	3264	3712	40	87	78	79		RFP1:584,619 Read#104
D	20	16	43	11	50	13	9	39	55	85	65		RFP1:584,619 Read#104
E	16500	17096	15817	16	4508	3699	3363	63	95	124	126		RFP1:584,619 Read#104
F	1	25	56	59	51	47	5	72	33	27	34		RFP1:584,619 Read#104
G	15416	14945	16331	8	3250	3430	3692	59	53	41	78		RFP1:584,619 Read#104
H													RFP1:584,619 Read#104

RFP1:584,619
Kinetic read 105 (8:41:38)
	1	2	3	4	5	6	7	8	9	10	11	12
A	19878	16831	20776	16	3872	4141	4302	8	3938	3754	3774		RFP1:584,619 Read#105
B	23	19	16	31	30	35	37	36	44	20	29		RFP1:584,619 Read#105
C	16811	17504	15383	35	3860	3265	3685	45	53	81	64		RFP1:584,619 Read#105
D	75	62	26	17	41	72	23	71	66	76	78		RFP1:584,619 Read#105
E	16875	17124	15936	22	4625	3831	3571	14	113	105	70		RFP1:584,619 Read#105
F	41	23	43	55	3	52	43	82	19	20	10		RFP1:584,619 Read#105
G	15557	15455	16678	30	3171	3485	3773	24	56	80	62		RFP1:584,619 Read#105
H													RFP1:584,619 Read#105

RFP1:584,619
Kinetic read 106 (8:46:38)
	1	2	3	4	5	6	7	8	9	10	11	12
A	20194	17322	21057	31	4039	4196	4514	38	3963	3763	3960		RFP1:584,619 Read#106
B	52	88	44	43	42	44	26	5	49	16	13		RFP1:584,619 Read#106
C	17221	18062	16086	68	3879	3293	3995	47	53	93	76		RFP1:584,619 Read#106
D	17	52	38	56	35	42	32	31	59	38	108		RFP1:584,619 Read#106
E	16853	17390	16448	52	4611	3801	3487	28	52	55	38		RFP1:584,619 Read#106
F	35	43	79	65	29	0	33	53	29	7	48		RFP1:584,619 Read#106
G	15929	15567	16946	37	3382	3684	3924	80	61	119	73		RFP1:584,619 Read#106
H													RFP1:584,619 Read#106

RFP1:584,619
Kinetic read 107 (8:51:38)
	1	2	3	4	5	6	7	8	9	10	11	12
A	20511	17780	21245	44	4149	4249	4521	28	3896	3823	3884		RFP1:584,619 Read#107
B	16	45	40	67	35	20	44	54	11	13	11		RFP1:584,619 Read#107
C	17608	18353	16162	55	3897	3475	4056	86	79	70	83		RFP1:584,619 Read#107
D	1	55	0	41	58	37	40	39	58	83	57		RFP1:584,619 Read#107
E	17278	17930	16476	29	4786	3681	3595	28	52	90	76		RFP1:584,619 Read#107
F	43	43	6	87	27	62	63	39	39	5	26		RFP1:584,619 Read#107
G	16256	16061	17458	26	3616	3647	4000	44	58	68	81		RFP1:584,619 Read#107
H													RFP1:584,619 Read#107

RFP1:584,619
Kinetic read 108 (8:56:38)
	1	2	3	4	5	6	7	8	9	10	11	12
A	21005	18428	21822	43	4254	4473	4628	16	4023	3953	4030		RFP1:584,619 Read#108
B	44	77	10	79	45	32	48	59	65	35	0		RFP1:584,619 Read#108
C	17885	18567	16636	38	4017	3421	4076	27	89	84	71		RFP1:584,619 Read#108
D	3	27	49	53	63	21	38	44	77	89	77		RFP1:584,619 Read#108
E	17931	17908	16951	36	4847	3904	3676	24	96	79	109		RFP1:584,619 Read#108
F	60	32	16	54	8	14	10	80	44	39	30		RFP1:584,619 Read#108
G	16979	16138	17465	13	3441	3700	4087	46	50	87	69		RFP1:584,619 Read#108
H													RFP1:584,619 Read#108

RFP1:584,619
Kinetic read 109 (9:01:38)
	1	2	3	4	5	6	7	8	9	10	11	12
A	21212	18466	22379	50	4445	4527	4784	8	4210	4012	4076		RFP1:584,619 Read#109
B	39	13	56	35	23	33	36	43	28	10	33		RFP1:584,619 Read#109
C	18171	19254	16864	14	4155	3573	4219	62	97	91	93		RFP1:584,619 Read#109
D	34	18	53	34	17	49	15	36	30	116	114		RFP1:584,619 Read#109
E	18117	18606	17469	47	4947	3986	3721	62	97	68	52		RFP1:584,619 Read#109
F	74	34	59	37	47	44	35	71	0	38	53		RFP1:584,619 Read#109
G	17164	16468	18133	62	3677	3905	4107	21	43	57	66		RFP1:584,619 Read#109
H													RFP1:584,619 Read#109

RFP1:584,619
Kinetic read 110 (9:06:38)
	1	2	3	4	5	6	7	8	9	10	11	12
A	21930	18770	22262	18	4494	4581	4838	32	4241	4117	4120		RFP1:584,619 Read#110
B	20	48	45	30	42	17	46	66	29	25	91		RFP1:584,619 Read#110
C	18638	19316	17132	40	4267	3765	4246	26	65	104	44		RFP1:584,619 Read#110
D	76	55	46	53	34	57	29	64	85	91	21		RFP1:584,619 Read#110
E	18616	18824	18015	44	5035	3968	3820	0	60	65	102		RFP1:584,619 Read#110
F	46	47	35	38	20	47	51	65	40	64	25		RFP1:584,619 Read#110
G	17244	17116	18471	24	3622	3910	4233	49	98	41	49		RFP1:584,619 Read#110
H													RFP1:584,619 Read#110

RFP1:584,619
Kinetic read 111 (9:11:38)
	1	2	3	4	5	6	7	8	9	10	11	12
A	21809	19154	22581	36	4571	4673	5114	32	4282	4246	4243		RFP1:584,619 Read#111
B	24	10	30	7	38	46	7	53	34	35	62		RFP1:584,619 Read#111
C	19319	19811	17532	81	4169	3829	4466	6	53	136	52		RFP1:584,619 Read#111
D	84	57	51	28	58	31	43	0	80	34	91		RFP1:584,619 Read#111
E	18894	19334	17946	85	5098	4240	3783	12	77	113	119		RFP1:584,619 Read#111
F	45	52	47	63	45	24	22	26	12	45	62		RFP1:584,619 Read#111
G	17293	17070	18544	38	3851	3857	4374	37	80	65	66		RFP1:584,619 Read#111
H													RFP1:584,619 Read#111

RFP1:584,619
Kinetic read 112 (9:16:38)
	1	2	3	4	5	6	7	8	9	10	11	12
A	22386	19822	22815	61	4571	4752	5091	54	4437	4272	4293		RFP1:584,619 Read#112
B	28	5	3	51	61	29	63	63	38	29	66		RFP1:584,619 Read#112
C	19387	19912	18215	24	4345	3831	4387	32	137	50	79		RFP1:584,619 Read#112
D	37	60	3	51	19	34	32	30	81	66	78		RFP1:584,619 Read#112
E	19536	19388	18447	32	5296	4309	3893	29	50	89	86		RFP1:584,619 Read#112
F	31	34	2	39	74	7	30	57	52	25	43		RFP1:584,619 Read#112
G	17994	17383	19239	53	3709	4132	4410	18	63	90	76		RFP1:584,619 Read#112
H													RFP1:584,619 Read#112

RFP1:584,619
Kinetic read 113 (9:21:38)
	1	2	3	4	5	6	7	8	9	10	11	12
A	22649	19856	23521	33	4824	4694	5144	3	4492	4311	4332		RFP1:584,619 Read#113
B	34	36	37	77	28	71	82	61	22	77	19		RFP1:584,619 Read#113
C	20029	20519	18557	11	4378	3924	4509	51	74	92	92		RFP1:584,619 Read#113
D	0	24	38	40	57	65	12	12	79	46	37		RFP1:584,619 Read#113
E	19677	20019	18752	85	5423	4255	4052	59	116	98	86		RFP1:584,619 Read#113
F	27	16	47	38	53	39	15	49	48	45	25		RFP1:584,619 Read#113
G	18370	18248	19356	38	3969	4028	4540	55	122	72	67		RFP1:584,619 Read#113
H													RFP1:584,619 Read#113

RFP1:584,619
Kinetic read 114 (9:26:38)
	1	2	3	4	5	6	7	8	9	10	11	12
A	23167	20491	23576	45	4916	4862	5155	20	4623	4355	4416		RFP1:584,619 Read#114
B	1	44	37	74	2	99	65	66	44	9	42		RFP1:584,619 Read#114
C	19720	21157	18742	22	4644	4081	4669	48	90	72	61		RFP1:584,619 Read#114
D	77	35	28	18	30	24	61	29	116	80	86		RFP1:584,619 Read#114
E	20054	20203	19193	27	5398	4348	4094	26	90	80	132		RFP1:584,619 Read#114
F	43	26	46	65	48	23	31	61	45	51	27		RFP1:584,619 Read#114
G	18403	18110	19835	48	4000	4217	4521	54	76	68	65		RFP1:584,619 Read#114
H													RFP1:584,619 Read#114

RFP1:584,619
Kinetic read 115 (9:31:38)
	1	2	3	4	5	6	7	8	9	10	11	12
A	23541	20788	24049	30	5112	5025	5323	34	4617	4532	4451		RFP1:584,619 Read#115
B	45	31	89	47	46	29	32	59	74	35	55		RFP1:584,619 Read#115
C	20149	21399	18600	22	4600	4083	4739	51	87	64	123		RFP1:584,619 Read#115
D	42	49	73	41	23	20	53	58	83	77	13		RFP1:584,619 Read#115
E	20550	20643	19189	68	5465	4384	4135	45	162	94	77		RFP1:584,619 Read#115
F	37	57	43	40	37	74	43	19	40	0	29		RFP1:584,619 Read#115
G	19056	18441	20155	34	4202	4360	4589	8	69	109	97		RFP1:584,619 Read#115
H													RFP1:584,619 Read#115

RFP1:584,619
Kinetic read 116 (9:36:38)
	1	2	3	4	5	6	7	8	9	10	11	12
A	23653	21444	24430	16	4910	5190	5440	62	4727	4738	4454		RFP1:584,619 Read#116
B	36	20	53	52	53	90	49	47	14	62	45		RFP1:584,619 Read#116
C	20585	22053	19168	2	4648	4102	4879	54	62	101	82		RFP1:584,619 Read#116
D	34	0	47	40	63	35	26	45	74	62	86		RFP1:584,619 Read#116
E	20452	21328	19800	41	5860	4505	4234	29	61	108	109		RFP1:584,619 Read#116
F	45	34	3	47	32	24	36	53	39	65	7		RFP1:584,619 Read#116
G	19460	19001	20448	39	4189	4406	4869	54	65	129	66		RFP1:584,619 Read#116
H													RFP1:584,619 Read#116

RFP1:584,619
Kinetic read 117 (9:41:38)
	1	2	3	4	5	6	7	8	9	10	11	12
A	24495	21659	25206	36	5243	5214	5536	17	4766	4646	4494		RFP1:584,619 Read#117
B	43	29	34	54	51	20	74	93	43	64	41		RFP1:584,619 Read#117
C	21075	21923	19592	0	4794	4226	4841	42	41	81	90		RFP1:584,619 Read#117
D	20	26	22	54	38	80	36	6	84	99	77		RFP1:584,619 Read#117
E	21140	20950	20142	20	5752	4538	4246	31	85	95	86		RFP1:584,619 Read#117
F	30	62	14	43	16	31	71	78	87	25	19		RFP1:584,619 Read#117
G	19628	19202	20867	52	4271	4354	4894	0	78	149	73		RFP1:584,619 Read#117
H													RFP1:584,619 Read#117

RFP1:584,619
Kinetic read 118 (9:46:38)
	1	2	3	4	5	6	7	8	9	10	11	12
A	24467	22271	25443	19	5247	5386	5670	20	4830	4757	4704		RFP1:584,619 Read#118
B	13	24	36	34	38	22	73	36	79	53	19		RFP1:584,619 Read#118
C	21208	22419	19408	52	4910	4317	4897	24	84	122	138		RFP1:584,619 Read#118
D	5	17	60	54	20	33	27	46	62	107	58		RFP1:584,619 Read#118
E	21596	21734	20363	62	6035	4707	4548	57	72	92	137		RFP1:584,619 Read#118
F	41	0	46	49	25	38	41	3	49	28	0		RFP1:584,619 Read#118
G	19923	19644	21411	36	4450	4617	4903	26	83	108	129		RFP1:584,619 Read#118
H													RFP1:584,619 Read#118

RFP1:584,619
Kinetic read 119 (9:51:38)
	1	2	3	4	5	6	7	8	9	10	11	12
A	25250	22567	25196	6	5472	5368	5724	74	4998	4841	4598		RFP1:584,619 Read#119
B	42	48	56	49	31	8	42	32	45	60	8		RFP1:584,619 Read#119
C	21624	22858	20052	12	5082	4296	5028	56	70	53	62		RFP1:584,619 Read#119
D	1	37	53	17	51	26	12	11	79	66	107		RFP1:584,619 Read#119
E	21969	22165	20985	36	6100	4581	4449	0	100	105	123		RFP1:584,619 Read#119
F	80	27	13	26	29	29	33	22	50	28	78		RFP1:584,619 Read#119
G	20400	19720	21615	20	4425	4545	4865	39	56	51	69		RFP1:584,619 Read#119
H													RFP1:584,619 Read#119

RFP1:584,619
Kinetic read 120 (9:56:38)
	1	2	3	4	5	6	7	8	9	10	11	12
A	25466	22972	25645	11	5602	5420	5760	33	5123	4855	4769		RFP1:584,619 Read#120
B	69	26	10	95	71	83	22	47	13	5	23		RFP1:584,619 Read#120
C	22129	22996	20412	34	5122	4397	5252	24	91	91	57		RFP1:584,619 Read#120
D	44	37	51	59	32	68	22	38	75	79	57		RFP1:584,619 Read#120
E	22569	22296	21292	56	5988	4805	4479	33	113	109	81		RFP1:584,619 Read#120
F	75	49	31	40	34	13	44	65	51	65	45		RFP1:584,619 Read#120
G	20607	20419	21995	17	4418	4714	5024	71	82	103	113		RFP1:584,619 Read#120
H													RFP1:584,619 Read#120

RFP1:584,619
Kinetic read 121 (10:01:38)
	1	2	3	4	5	6	7	8	9	10	11	12
A	25885	23623	26456	42	5596	5699	5876	46	5133	4931	4837		RFP1:584,619 Read#121
B	23	20	75	32	39	26	39	59	95	7	15		RFP1:584,619 Read#121
C	23049	23429	20563	0	5264	4667	5285	50	65	108	59		RFP1:584,619 Read#121
D	20	13	50	66	41	17	27	56	91	62	94		RFP1:584,619 Read#121
E	22998	22450	21472	39	6260	4934	4641	34	76	84	87		RFP1:584,619 Read#121
F	26	18	38	71	26	24	66	69	11	48	31		RFP1:584,619 Read#121
G	21218	20318	22214	52	4668	4693	5127	32	53	96	85		RFP1:584,619 Read#121
H													RFP1:584,619 Read#121

RFP1:584,619
Kinetic read 122 (10:06:38)
	1	2	3	4	5	6	7	8	9	10	11	12
A	25951	24061	26154	34	5749	5686	5935	24	5169	5106	4954		RFP1:584,619 Read#122
B	42	25	41	35	20	34	45	45	31	37	26		RFP1:584,619 Read#122
C	23159	24095	20566	30	5426	4562	5493	15	77	104	101		RFP1:584,619 Read#122
D	18	15	47	46	29	1	52	34	83	63	142		RFP1:584,619 Read#122
E	22627	23387	21795	51	6411	4928	4813	25	104	87	135		RFP1:584,619 Read#122
F	59	7	67	20	39	29	42	32	17	36	19		RFP1:584,619 Read#122
G	21424	21279	22772	52	4785	4867	5283	8	117	106	105		RFP1:584,619 Read#122
H													RFP1:584,619 Read#122

RFP1:584,619
Kinetic read 123 (10:11:38)
	1	2	3	4	5	6	7	8	9	10	11	12
A	26641	24140	26311	34	5954	6021	6020	17	5341	5166	4938		RFP1:584,619 Read#123
B	51	31	62	51	31	73	21	40	39	49	41		RFP1:584,619 Read#123
C	23254	24277	21221	17	5275	4748	5410	57	39	111	37		RFP1:584,619 Read#123
D	13	64	48	69	24	56	71	26	85	74	25		RFP1:584,619 Read#123
E	23744	23299	22097	63	6368	5006	4887	74	93	82	113		RFP1:584,619 Read#123
F	25	60	53	96	52	40	21	39	39	44	56		RFP1:584,619 Read#123
G	21439	20881	23542	45	4874	4992	5386	34	84	96	120		RFP1:584,619 Read#123
H													RFP1:584,619 Read#123

RFP1:584,619
Kinetic read 124 (10:16:38)
	1	2	3	4	5	6	7	8	9	10	11	12
A	27065	24734	26778	26	5975	6056	6212	39	5439	5130	4857		RFP1:584,619 Read#124
B	17	7	61	48	47	15	35	46	61	27	30		RFP1:584,619 Read#124
C	23456	24428	21741	21	5519	4970	5494	38	134	89	75		RFP1:584,619 Read#124
D	21	30	56	71	47	42	0	24	65	84	61		RFP1:584,619 Read#124
E	24024	23841	22911	41	6597	5159	4917	32	102	54	81		RFP1:584,619 Read#124
F	46	46	39	49	23	53	0	45	65	45	43		RFP1:584,619 Read#124
G	21858	21401	23659	54	4888	5109	5501	70	72	136	80		RFP1:584,619 Read#124
H													RFP1:584,619 Read#124

RFP1:584,619
Kinetic read 125 (10:21:38)
	1	2	3	4	5	6	7	8	9	10	11	12
A	27128	25195	27514	46	6097	6094	6249	29	5500	5333	5007		RFP1:584,619 Read#125
B	7	38	26	43	27	25	34	72	46	26	40		RFP1:584,619 Read#125
C	24398	25047	21509	37	5432	4930	5492	29	105	84	46		RFP1:584,619 Read#125
D	32	21	45	41	57	44	57	15	97	56	81		RFP1:584,619 Read#125
E	24861	24462	23259	63	6636	5206	4939	27	66	83	66		RFP1:584,619 Read#125
F	38	19	71	31	54	0	15	35	55	70	38		RFP1:584,619 Read#125
G	22570	21717	24079	19	4965	5132	5526	46	75	99	91		RFP1:584,619 Read#125
H													RFP1:584,619 Read#125

RFP1:584,619
Kinetic read 126 (10:26:38)
	1	2	3	4	5	6	7	8	9	10	11	12
A	27873	25861	28862	48	6205	6000	6309	0	5611	5302	5061		RFP1:584,619 Read#126
B	64	44	14	19	17	33	0	42	31	54	48		RFP1:584,619 Read#126
C	25041	25534	22192	26	5692	4982	5659	44	99	63	76		RFP1:584,619 Read#126
D	37	60	38	51	31	35	32	32	107	88	85		RFP1:584,619 Read#126
E	25263	24548	22833	58	6699	5404	4986	14	88	78	159		RFP1:584,619 Read#126
F	50	63	78	95	20	28	64	55	66	22	7		RFP1:584,619 Read#126
G	22642	22031	24543	77	4950	5236	5626	37	65	118	106		RFP1:584,619 Read#126
H													RFP1:584,619 Read#126

RFP1:584,619
Kinetic read 127 (10:31:38)
	1	2	3	4	5	6	7	8	9	10	11	12
A	28406	26206	28651	46	6271	6162	6504	6	5620	5391	5196		RFP1:584,619 Read#127
B	24	55	28	59	38	46	86	1	30	49	2		RFP1:584,619 Read#127
C	24908	25843	22723	33	5754	5037	5886	43	94	94	127		RFP1:584,619 Read#127
D	59	12	38	55	72	19	48	16	115	106	92		RFP1:584,619 Read#127
E	25083	25346	23452	67	7034	5305	5145	16	110	87	58		RFP1:584,619 Read#127
F	29	16	0	26	73	0	31	53	22	56	20		RFP1:584,619 Read#127
G	22952	22454	25449	0	5214	5376	5735	49	78	109	125		RFP1:584,619 Read#127
H													RFP1:584,619 Read#127

RFP1:584,619
Kinetic read 128 (10:36:38)
	1	2	3	4	5	6	7	8	9	10	11	12
A	28843	26803	28652	0	6312	6303	6879	49	5791	5579	5242		RFP1:584,619 Read#128
B	66	25	0	57	37	68	0	39	42	1	40		RFP1:584,619 Read#128
C	25922	26565	22553	64	5952	5242	5972	44	64	74	80		RFP1:584,619 Read#128
D	36	44	29	60	57	51	55	9	120	77	91		RFP1:584,619 Read#128
E	25746	25599	23985	45	7164	5432	5242	57	69	73	150		RFP1:584,619 Read#128
F	23	67	9	68	42	28	44	74	33	22	24		RFP1:584,619 Read#128
G	23320	22721	25351	8	5293	5323	5902	1	82	101	66		RFP1:584,619 Read#128
H													RFP1:584,619 Read#128

RFP1:584,619
Kinetic read 129 (10:41:38)
	1	2	3	4	5	6	7	8	9	10	11	12
A	29536	26934	28983	49	6422	6398	6630	0	5869	5542	5244		RFP1:584,619 Read#129
B	42	22	58	63	2	36	40	37	54	4	0		RFP1:584,619 Read#129
C	26104	26558	23514	15	5898	5368	5966	39	77	88	140		RFP1:584,619 Read#129
D	27	55	43	60	53	27	33	65	111	69	79		RFP1:584,619 Read#129
E	26208	25980	24353	26	7190	5594	5365	60	100	107	101		RFP1:584,619 Read#129
F	24	15	65	65	40	23	51	72	30	36	0		RFP1:584,619 Read#129
G	23553	22893	25813	79	5514	5376	6057	57	152	77	121		RFP1:584,619 Read#129
H													RFP1:584,619 Read#129

RFP1:584,619
Kinetic read 130 (10:46:38)
	1	2	3	4	5	6	7	8	9	10	11	12
A	29628	27152	29359	42	6718	6641	6900	77	5939	5631	5489		RFP1:584,619 Read#130
B	60	41	39	47	62	57	24	29	13	35	19		RFP1:584,619 Read#130
C	25915	26566	23485	21	6120	5380	6138	8	34	118	106		RFP1:584,619 Read#130
D	49	30	49	41	16	69	25	7	68	50	109		RFP1:584,619 Read#130
E	26995	26156	24478	13	7357	5631	5411	39	83	142	122		RFP1:584,619 Read#130
F	36	38	28	38	24	45	62	7	58	37	41		RFP1:584,619 Read#130
G	24117	23486	25921	5	5512	5551	6139	35	85	106	105		RFP1:584,619 Read#130
H													RFP1:584,619 Read#130

RFP1:584,619
Kinetic read 131 (10:51:38)
	1	2	3	4	5	6	7	8	9	10	11	12
A	30835	27979	29853	5	6869	6754	6972	50	5987	5521	5361		RFP1:584,619 Read#131
B	60	48	45	65	0	27	42	41	65	66	40		RFP1:584,619 Read#131
C	27108	27305	23975	25	6320	5390	6241	37	74	97	78		RFP1:584,619 Read#131
D	25	0	68	63	83	26	54	81	88	73	106		RFP1:584,619 Read#131
E	27147	26981	25024	0	7340	5548	5509	40	114	100	98		RFP1:584,619 Read#131
F	43	86	38	59	22	17	60	74	0	31	40		RFP1:584,619 Read#131
G	24199	23902	26010	6	5697	5772	6241	51	116	80	134		RFP1:584,619 Read#131
H													RFP1:584,619 Read#131

RFP1:584,619
Kinetic read 132 (10:56:38)
	1	2	3	4	5	6	7	8	9	10	11	12
A	30126	28466	30254	52	6962	6943	7150	43	6053	5790	5478		RFP1:584,619 Read#132
B	54	9	12	55	4	55	45	65	43	14	55		RFP1:584,619 Read#132
C	27409	27605	23787	36	6360	5587	6162	40	79	98	83		RFP1:584,619 Read#132
D	75	24	40	65	41	62	39	80	67	116	97		RFP1:584,619 Read#132
E	27889	27271	25453	13	7446	5740	5660	20	108	94	89		RFP1:584,619 Read#132
F	52	43	26	86	28	36	45	40	22	51	27		RFP1:584,619 Read#132
G	24271	24646	26599	21	5707	5717	6391	39	91	84	100		RFP1:584,619 Read#132
H													RFP1:584,619 Read#132

RFP1:584,619
Kinetic read 133 (11:01:38)
	1	2	3	4	5	6	7	8	9	10	11	12
A	30780	28492	30685	0	7128	6914	7306	69	6001	5832	5660		RFP1:584,619 Read#133
B	33	32	27	41	21	69	23	24	26	35	29		RFP1:584,619 Read#133
C	27475	28219	24588	14	6562	5697	6305	15	101	109	96		RFP1:584,619 Read#133
D	47	52	72	45	13	3	25	19	80	110	98		RFP1:584,619 Read#133
E	27933	27430	25672	83	7557	5941	5740	52	139	136	119		RFP1:584,619 Read#133
F	27	74	65	43	62	21	48	72	23	15	37		RFP1:584,619 Read#133
G	24985	24767	26812	9	5833	5877	6451	48	104	79	74		RFP1:584,619 Read#133
H													RFP1:584,619 Read#133

RFP1:584,619
Kinetic read 134 (11:06:38)
	1	2	3	4	5	6	7	8	9	10	11	12
A	31631	29074	31032	4	7254	7001	7391	18	6199	5787	5673		RFP1:584,619 Read#134
B	55	58	52	23	39	30	34	42	58	9	28		RFP1:584,619 Read#134
C	28036	28600	24546	45	6717	5784	6647	69	91	87	44		RFP1:584,619 Read#134
D	48	18	48	55	34	11	26	5	80	70	149		RFP1:584,619 Read#134
E	28363	27318	25824	59	7851	5915	5769	16	97	134	97		RFP1:584,619 Read#134
F	32	0	35	36	35	55	58	56	8	26	48		RFP1:584,619 Read#134
G	25615	24547	27187	73	6098	6011	6491	39	101	90	107		RFP1:584,619 Read#134
H													RFP1:584,619 Read#134

RFP1:584,619
Kinetic read 135 (11:11:38)
	1	2	3	4	5	6	7	8	9	10	11	12
A	32262	29570	31927	30	7334	7388	7427	51	6342	6167	5664		RFP1:584,619 Read#135
B	55	24	46	28	32	38	24	56	53	54	30		RFP1:584,619 Read#135
C	28064	28627	25023	12	6738	5646	6589	0	99	120	107		RFP1:584,619 Read#135
D	46	31	37	28	31	38	46	41	117	81	116		RFP1:584,619 Read#135
E	29138	27815	26070	29	8048	6164	5858	37	125	133	78		RFP1:584,619 Read#135
F	11	65	40	20	54	33	49	0	11	59	3		RFP1:584,619 Read#135
G	25734	25167	27758	43	6082	6188	6461	65	133	125	141		RFP1:584,619 Read#135
H													RFP1:584,619 Read#135

RFP1:584,619
Kinetic read 136 (11:16:38)
	1	2	3	4	5	6	7	8	9	10	11	12
A	32594	29689	31211	48	7456	7220	7620	40	6308	5946	5719		RFP1:584,619 Read#136
B	78	51	52	71	59	0	35	55	61	43	45		RFP1:584,619 Read#136
C	28391	29045	25357	9	6825	5862	6687	60	102	142	62		RFP1:584,619 Read#136
D	15	4	13	21	49	34	39	1	78	67	95		RFP1:584,619 Read#136
E	28970	28282	26320	50	8050	6303	5948	21	108	103	104		RFP1:584,619 Read#136
F	4	47	32	95	57	25	46	13	47	26	40		RFP1:584,619 Read#136
G	26109	25602	28623	37	6064	6140	6633	17	104	95	109		RFP1:584,619 Read#136
H													RFP1:584,619 Read#136

RFP1:584,619
Kinetic read 137 (11:21:38)
	1	2	3	4	5	6	7	8	9	10	11	12
A	32734	30390	32264	14	7417	7362	7866	0	6618	6236	6026		RFP1:584,619 Read#137
B	22	50	30	8	45	17	8	57	38	31	32		RFP1:584,619 Read#137
C	29150	29803	25903	46	6780	6043	6832	34	115	129	119		RFP1:584,619 Read#137
D	46	46	64	52	75	42	53	15	115	105	94		RFP1:584,619 Read#137
E	29125	28868	27689	44	8091	6274	6191	28	89	110	147		RFP1:584,619 Read#137
F	31	31	20	61	44	4	20	51	13	57	54		RFP1:584,619 Read#137
G	26760	26408	29252	24	6302	6046	6621	14	123	125	142		RFP1:584,619 Read#137
H													RFP1:584,619 Read#137

RFP1:584,619
Kinetic read 138 (11:26:38)
	1	2	3	4	5	6	7	8	9	10	11	12
A	33305	31068	32326	44	7579	7629	7958	42	6564	6015	5965		RFP1:584,619 Read#138
B	70	31	47	43	26	32	35	73	35	0	23		RFP1:584,619 Read#138
C	29355	29599	25821	5	7111	6004	6925	24	73	118	102		RFP1:584,619 Read#138
D	40	30	20	59	18	32	62	50	87	83	91		RFP1:584,619 Read#138
E	29908	28945	27149	32	8296	6358	6142	21	83	86	154		RFP1:584,619 Read#138
F	35	3	34	34	45	27	47	43	32	25	7		RFP1:584,619 Read#138
G	26641	25650	28499	51	6173	6257	6894	27	122	112	95		RFP1:584,619 Read#138
H													RFP1:584,619 Read#138

RFP1:584,619
Kinetic read 139 (11:31:38)
	1	2	3	4	5	6	7	8	9	10	11	12
A	32682	31973	32978	63	7856	7631	7951	37	6728	6215	6162		RFP1:584,619 Read#139
B	66	48	27	80	8	38	20	37	12	20	19		RFP1:584,619 Read#139
C	29672	30277	26540	30	7341	6157	6992	0	83	100	178		RFP1:584,619 Read#139
D	21	48	4	43	9	72	23	36	73	105	133		RFP1:584,619 Read#139
E	30031	29516	27976	3	8393	6672	6272	46	114	179	97		RFP1:584,619 Read#139
F	27	63	9	42	47	34	24	49	46	0	76		RFP1:584,619 Read#139
G	27086	26877	29563	57	6439	6540	6833	47	136	111	95		RFP1:584,619 Read#139
H													RFP1:584,619 Read#139

RFP1:584,619
Kinetic read 140 (11:36:38)
	1	2	3	4	5	6	7	8	9	10	11	12
A	33910	32119	33261	0	8046	7833	8232	19	7060	6363	6255		RFP1:584,619 Read#140
B	76	14	34	90	33	80	60	8	16	27	75		RFP1:584,619 Read#140
C	30249	30329	26431	5	7418	6250	7306	33	62	126	104		RFP1:584,619 Read#140
D	66	24	51	20	52	32	45	35	72	124	73		RFP1:584,619 Read#140
E	30689	29551	27481	36	8526	6472	6533	29	120	110	94		RFP1:584,619 Read#140
F	44	20	50	41	44	4	59	35	18	58	30		RFP1:584,619 Read#140
G	27891	26882	29934	45	6510	6472	7191	2	127	93	112		RFP1:584,619 Read#140
H													RFP1:584,619 Read#140

RFP1:584,619
Kinetic read 141 (11:41:38)
	1	2	3	4	5	6	7	8	9	10	11	12
A	34009	32245	34043	23	7926	8154	8413	0	6878	6624	6199		RFP1:584,619 Read#141
B	39	40	41	15	34	30	33	53	59	36	34		RFP1:584,619 Read#141
C	30718	31532	26361	9	7408	6472	7261	26	48	140	89		RFP1:584,619 Read#141
D	41	26	48	36	50	37	28	25	97	101	85		RFP1:584,619 Read#141
E	30763	29820	28426	41	8586	6645	6524	32	121	157	92		RFP1:584,619 Read#141
F	59	11	25	43	32	35	0	31	51	18	81		RFP1:584,619 Read#141
G	28114	27346	30487	36	6643	6482	7347	38	127	165	114		RFP1:584,619 Read#141
H													RFP1:584,619 Read#141

RFP1:584,619
Kinetic read 142 (0:00:00)
	1	2	3	4	5	6	7	8	9	10	11	12
A													RFP1:584,619 Read#142
B													RFP1:584,619 Read#142
C													RFP1:584,619 Read#142
D													RFP1:584,619 Read#142
E													RFP1:584,619 Read#142
F													RFP1:584,619 Read#142
G													RFP1:584,619 Read#142
H													RFP1:584,619 Read#142

RFP1:584,619
Kinetic read 143 (0:00:00)
	1	2	3	4	5	6	7	8	9	10	11	12
A													RFP1:584,619 Read#143
B													RFP1:584,619 Read#143
C													RFP1:584,619 Read#143
D													RFP1:584,619 Read#143
E													RFP1:584,619 Read#143
F													RFP1:584,619 Read#143
G													RFP1:584,619 Read#143
H													RFP1:584,619 Read#143

RFP1:584,619
Kinetic read 144 (0:00:00)
	1	2	3	4	5	6	7	8	9	10	11	12
A													RFP1:584,619 Read#144
B													RFP1:584,619 Read#144
C													RFP1:584,619 Read#144
D													RFP1:584,619 Read#144
E													RFP1:584,619 Read#144
F													RFP1:584,619 Read#144
G													RFP1:584,619 Read#144
H													RFP1:584,619 Read#144

RFP1:584,619
Kinetic read 145 (0:00:00)
	1	2	3	4	5	6	7	8	9	10	11	12
A													RFP1:584,619 Read#145
B													RFP1:584,619 Read#145
C													RFP1:584,619 Read#145
D													RFP1:584,619 Read#145
E													RFP1:584,619 Read#145
F													RFP1:584,619 Read#145
G													RFP1:584,619 Read#145
H													RFP1:584,619 Read#145

GFP1:485,513
Kinetic read 1 (0:00:31)
	1	2	3	4	5	6	7	8	9	10	11	12
A	705	706	714	263	743	700	712	225	1665	1592	1692		GFP1:485,513 Read#1
B	299	282	237	753	309	282	290	731	295	246	281		GFP1:485,513 Read#1
C	758	705	713	266	713	718	732	270	734	755	672		GFP1:485,513 Read#1
D	273	253	240	752	267	273	264	234	783	742	747		GFP1:485,513 Read#1
E	751	742	738	283	721	737	734	290	747	809	700		GFP1:485,513 Read#1
F	281	228	265	724	258	213	304	691	249	255	231		GFP1:485,513 Read#1
G	756	785	713	267	703	753	716	276	724	768	733		GFP1:485,513 Read#1
H													GFP1:485,513 Read#1

GFP1:485,513
Kinetic read 2 (0:05:31)
	1	2	3	4	5	6	7	8	9	10	11	12
A	718	714	739	250	756	707	752	216	1752	1657	1763		GFP1:485,513 Read#2
B	301	289	274	714	266	278	300	721	264	303	269		GFP1:485,513 Read#2
C	763	770	745	230	749	739	713	217	715	751	702		GFP1:485,513 Read#2
D	278	244	238	702	271	246	239	221	775	731	726		GFP1:485,513 Read#2
E	779	765	754	287	731	726	719	241	748	784	749		GFP1:485,513 Read#2
F	273	228	267	744	258	250	300	752	269	236	223		GFP1:485,513 Read#2
G	729	739	746	262	759	745	764	290	737	781	763		GFP1:485,513 Read#2
H													GFP1:485,513 Read#2

GFP1:485,513
Kinetic read 3 (0:10:31)
	1	2	3	4	5	6	7	8	9	10	11	12
A	713	681	730	295	698	712	734	213	1833	1693	1780		GFP1:485,513 Read#3
B	276	269	235	706	245	289	300	700	291	273	252		GFP1:485,513 Read#3
C	705	766	766	221	711	711	742	258	709	732	716		GFP1:485,513 Read#3
D	246	253	271	736	241	288	257	244	701	749	742		GFP1:485,513 Read#3
E	729	750	743	248	749	758	706	310	784	752	733		GFP1:485,513 Read#3
F	241	255	291	703	256	246	315	779	254	265	238		GFP1:485,513 Read#3
G	741	743	804	250	755	756	746	258	704	747	725		GFP1:485,513 Read#3
H													GFP1:485,513 Read#3

GFP1:485,513
Kinetic read 4 (0:15:31)
	1	2	3	4	5	6	7	8	9	10	11	12
A	733	670	757	306	716	739	708	238	1853	1739	1729		GFP1:485,513 Read#4
B	297	288	259	702	287	248	254	719	272	269	271		GFP1:485,513 Read#4
C	726	749	781	193	758	729	735	244	723	703	719		GFP1:485,513 Read#4
D	263	280	269	735	258	244	239	239	767	709	760		GFP1:485,513 Read#4
E	833	738	731	245	752	722	729	311	735	742	731		GFP1:485,513 Read#4
F	278	258	240	770	290	236	281	727	251	270	247		GFP1:485,513 Read#4
G	741	738	771	279	730	728	737	270	731	739	748		GFP1:485,513 Read#4
H													GFP1:485,513 Read#4

GFP1:485,513
Kinetic read 5 (0:20:31)
	1	2	3	4	5	6	7	8	9	10	11	12
A	720	688	722	262	671	711	763	207	1866	1767	1778		GFP1:485,513 Read#5
B	281	276	236	660	273	301	286	727	284	240	256		GFP1:485,513 Read#5
C	771	754	739	239	722	749	719	266	696	717	698		GFP1:485,513 Read#5
D	275	262	251	730	269	236	266	247	701	728	731		GFP1:485,513 Read#5
E	756	808	702	298	754	757	718	254	791	763	741		GFP1:485,513 Read#5
F	287	232	284	743	242	222	274	709	239	265	258		GFP1:485,513 Read#5
G	702	692	733	237	738	733	774	253	742	769	753		GFP1:485,513 Read#5
H													GFP1:485,513 Read#5

GFP1:485,513
Kinetic read 6 (0:25:31)
	1	2	3	4	5	6	7	8	9	10	11	12
A	733	696	729	269	706	743	729	235	1929	1852	1770		GFP1:485,513 Read#6
B	278	261	273	677	292	269	301	775	273	245	256		GFP1:485,513 Read#6
C	767	758	704	281	721	721	724	251	721	704	674		GFP1:485,513 Read#6
D	258	263	267	739	289	237	276	241	771	710	749		GFP1:485,513 Read#6
E	750	775	733	250	743	734	718	260	709	733	733		GFP1:485,513 Read#6
F	245	245	272	703	244	226	298	730	224	260	234		GFP1:485,513 Read#6
G	750	734	781	282	746	803	783	262	767	732	734		GFP1:485,513 Read#6
H													GFP1:485,513 Read#6

GFP1:485,513
Kinetic read 7 (0:30:31)
	1	2	3	4	5	6	7	8	9	10	11	12
A	734	711	735	254	722	739	720	243	1895	1834	1908		GFP1:485,513 Read#7
B	297	284	271	707	307	271	297	715	297	251	277		GFP1:485,513 Read#7
C	710	759	744	196	719	738	750	267	743	736	683		GFP1:485,513 Read#7
D	250	274	254	710	239	296	256	260	706	717	759		GFP1:485,513 Read#7
E	760	792	710	280	692	747	718	273	755	740	724		GFP1:485,513 Read#7
F	283	202	279	750	254	248	344	666	228	238	208		GFP1:485,513 Read#7
G	767	787	737	278	727	729	732	246	735	782	740		GFP1:485,513 Read#7
H													GFP1:485,513 Read#7

GFP1:485,513
Kinetic read 8 (0:35:31)
	1	2	3	4	5	6	7	8	9	10	11	12
A	704	691	763	295	763	693	693	222	2003	1856	1874		GFP1:485,513 Read#8
B	285	261	245	717	255	243	269	736	272	296	260		GFP1:485,513 Read#8
C	756	708	732	254	758	749	749	286	721	730	666		GFP1:485,513 Read#8
D	255	250	285	719	282	263	249	260	761	777	739		GFP1:485,513 Read#8
E	742	802	754	253	742	749	754	265	703	744	740		GFP1:485,513 Read#8
F	239	220	272	691	249	233	277	761	241	247	246		GFP1:485,513 Read#8
G	720	728	720	249	733	748	714	232	737	750	711		GFP1:485,513 Read#8
H													GFP1:485,513 Read#8

GFP1:485,513
Kinetic read 9 (0:40:31)
	1	2	3	4	5	6	7	8	9	10	11	12
A	701	706	736	283	693	681	725	223	2065	1921	1936		GFP1:485,513 Read#9
B	299	273	240	706	286	238	308	733	245	269	285		GFP1:485,513 Read#9
C	755	709	738	244	734	736	734	265	708	770	754		GFP1:485,513 Read#9
D	265	291	283	728	231	240	265	230	751	700	716		GFP1:485,513 Read#9
E	715	764	750	255	738	713	750	260	754	771	773		GFP1:485,513 Read#9
F	279	234	255	809	238	240	333	707	251	239	221		GFP1:485,513 Read#9
G	741	766	784	251	746	691	740	273	702	729	742		GFP1:485,513 Read#9
H													GFP1:485,513 Read#9

GFP1:485,513
Kinetic read 10 (0:45:31)
	1	2	3	4	5	6	7	8	9	10	11	12
A	723	745	734	274	732	745	753	272	2162	2005	2033		GFP1:485,513 Read#10
B	277	286	277	715	258	262	275	706	241	221	249		GFP1:485,513 Read#10
C	712	769	759	252	754	728	757	238	692	695	741		GFP1:485,513 Read#10
D	295	267	281	736	265	254	230	242	763	750	744		GFP1:485,513 Read#10
E	729	724	722	264	703	741	678	240	724	761	690		GFP1:485,513 Read#10
F	278	238	240	750	245	208	335	707	262	235	264		GFP1:485,513 Read#10
G	735	736	762	277	749	745	716	289	706	782	746		GFP1:485,513 Read#10
H													GFP1:485,513 Read#10

GFP1:485,513
Kinetic read 11 (0:50:31)
	1	2	3	4	5	6	7	8	9	10	11	12
A	763	690	736	272	670	753	722	207	2118	2088	2120		GFP1:485,513 Read#11
B	285	250	253	723	334	277	284	734	304	271	290		GFP1:485,513 Read#11
C	749	717	727	262	729	737	726	233	735	717	718		GFP1:485,513 Read#11
D	279	261	264	730	267	222	268	218	726	736	725		GFP1:485,513 Read#11
E	760	738	743	282	747	689	694	238	731	739	706		GFP1:485,513 Read#11
F	297	224	235	683	303	210	301	780	248	233	217		GFP1:485,513 Read#11
G	734	737	770	224	753	697	753	255	758	816	754		GFP1:485,513 Read#11
H													GFP1:485,513 Read#11

GFP1:485,513
Kinetic read 12 (0:55:31)
	1	2	3	4	5	6	7	8	9	10	11	12
A	748	707	758	267	700	722	743	226	2218	2115	2187		GFP1:485,513 Read#12
B	278	277	281	774	276	281	244	723	270	240	270		GFP1:485,513 Read#12
C	754	730	703	253	734	736	742	285	705	704	700		GFP1:485,513 Read#12
D	284	242	275	688	257	228	267	249	715	743	722		GFP1:485,513 Read#12
E	775	742	767	295	753	728	714	245	741	748	768		GFP1:485,513 Read#12
F	262	251	277	760	267	239	297	718	267	236	203		GFP1:485,513 Read#12
G	730	742	794	285	719	770	731	255	724	731	714		GFP1:485,513 Read#12
H													GFP1:485,513 Read#12

GFP1:485,513
Kinetic read 13 (1:00:31)
	1	2	3	4	5	6	7	8	9	10	11	12
A	705	717	758	236	684	723	710	242	2245	2112	2292		GFP1:485,513 Read#13
B	293	258	271	673	269	290	291	781	268	262	280		GFP1:485,513 Read#13
C	730	742	741	268	723	719	700	269	674	722	691		GFP1:485,513 Read#13
D	246	253	266	720	272	230	231	280	751	705	715		GFP1:485,513 Read#13
E	760	707	760	246	727	747	743	258	767	756	778		GFP1:485,513 Read#13
F	257	201	296	723	257	233	290	691	258	244	199		GFP1:485,513 Read#13
G	754	739	771	246	726	680	745	260	706	753	764		GFP1:485,513 Read#13
H													GFP1:485,513 Read#13

GFP1:485,513
Kinetic read 14 (1:05:31)
	1	2	3	4	5	6	7	8	9	10	11	12
A	701	749	759	257	677	694	743	213	2383	2240	2311		GFP1:485,513 Read#14
B	311	277	278	690	316	280	295	714	279	280	281		GFP1:485,513 Read#14
C	723	746	761	245	764	739	711	274	700	723	685		GFP1:485,513 Read#14
D	261	262	222	733	257	278	230	251	728	674	779		GFP1:485,513 Read#14
E	679	787	716	256	763	694	715	282	712	723	743		GFP1:485,513 Read#14
F	283	263	274	705	235	230	287	732	208	264	227		GFP1:485,513 Read#14
G	739	781	761	248	784	727	735	268	754	765	764		GFP1:485,513 Read#14
H													GFP1:485,513 Read#14

GFP1:485,513
Kinetic read 15 (1:10:31)
	1	2	3	4	5	6	7	8	9	10	11	12
A	769	726	746	252	708	710	748	226	2375	2250	2344		GFP1:485,513 Read#15
B	296	331	299	732	273	269	279	708	277	284	290		GFP1:485,513 Read#15
C	749	729	760	229	718	729	701	285	748	711	679		GFP1:485,513 Read#15
D	261	257	263	702	236	267	226	263	727	729	727		GFP1:485,513 Read#15
E	777	790	731	291	746	751	749	278	769	781	752		GFP1:485,513 Read#15
F	274	232	291	731	274	241	272	736	249	247	241		GFP1:485,513 Read#15
G	730	718	728	291	712	746	749	285	730	731	713		GFP1:485,513 Read#15
H													GFP1:485,513 Read#15

GFP1:485,513
Kinetic read 16 (1:15:31)
	1	2	3	4	5	6	7	8	9	10	11	12
A	732	688	722	251	692	709	759	222	2488	2358	2456		GFP1:485,513 Read#16
B	293	312	271	720	309	288	262	757	263	252	246		GFP1:485,513 Read#16
C	767	709	770	224	744	716	728	256	716	743	715		GFP1:485,513 Read#16
D	248	246	275	737	235	250	262	258	723	753	763		GFP1:485,513 Read#16
E	783	751	781	273	747	740	709	266	765	766	801		GFP1:485,513 Read#16
F	289	223	281	695	253	248	279	706	249	246	261		GFP1:485,513 Read#16
G	766	739	723	290	701	776	761	268	723	768	718		GFP1:485,513 Read#16
H													GFP1:485,513 Read#16

GFP1:485,513
Kinetic read 17 (1:20:31)
	1	2	3	4	5	6	7	8	9	10	11	12
A	747	686	753	246	684	730	722	239	2581	2448	2495		GFP1:485,513 Read#17
B	292	280	265	706	262	274	303	683	258	264	247		GFP1:485,513 Read#17
C	716	741	701	241	720	686	745	296	733	719	727		GFP1:485,513 Read#17
D	275	259	286	709	255	249	261	240	743	716	712		GFP1:485,513 Read#17
E	757	797	721	266	724	761	718	267	774	720	769		GFP1:485,513 Read#17
F	260	205	265	725	273	229	306	726	234	249	203		GFP1:485,513 Read#17
G	740	743	745	271	730	750	741	253	739	739	726		GFP1:485,513 Read#17
H													GFP1:485,513 Read#17

GFP1:485,513
Kinetic read 18 (1:25:31)
	1	2	3	4	5	6	7	8	9	10	11	12
A	693	743	748	261	729	753	737	223	2770	2524	2558		GFP1:485,513 Read#18
B	281	261	270	658	282	271	273	716	252	276	233		GFP1:485,513 Read#18
C	758	746	724	195	740	712	666	270	701	741	695		GFP1:485,513 Read#18
D	267	271	261	708	248	243	246	249	781	733	750		GFP1:485,513 Read#18
E	767	733	745	287	745	710	749	265	775	757	771		GFP1:485,513 Read#18
F	260	266	263	734	275	226	319	756	256	267	246		GFP1:485,513 Read#18
G	738	800	707	253	718	740	778	218	770	720	662		GFP1:485,513 Read#18
H													GFP1:485,513 Read#18

GFP1:485,513
Kinetic read 19 (1:30:31)
	1	2	3	4	5	6	7	8	9	10	11	12
A	726	709	777	293	690	734	737	238	2765	2608	2695		GFP1:485,513 Read#19
B	285	286	269	660	264	304	305	732	279	260	295		GFP1:485,513 Read#19
C	746	722	704	234	718	723	684	266	707	726	700		GFP1:485,513 Read#19
D	292	261	259	768	255	278	260	238	744	689	747		GFP1:485,513 Read#19
E	769	723	735	269	758	763	745	265	732	737	715		GFP1:485,513 Read#19
F	255	272	219	697	252	243	322	745	251	259	214		GFP1:485,513 Read#19
G	743	758	756	250	753	726	752	239	696	744	726		GFP1:485,513 Read#19
H													GFP1:485,513 Read#19

GFP1:485,513
Kinetic read 20 (1:35:31)
	1	2	3	4	5	6	7	8	9	10	11	12
A	737	708	771	280	724	741	758	219	2865	2705	2786		GFP1:485,513 Read#20
B	305	276	249	695	291	284	270	739	271	279	280		GFP1:485,513 Read#20
C	734	718	713	282	753	757	706	217	750	707	685		GFP1:485,513 Read#20
D	261	270	249	775	261	255	281	242	718	719	765		GFP1:485,513 Read#20
E	806	796	748	272	774	728	745	254	786	749	778		GFP1:485,513 Read#20
F	246	216	273	720	268	221	304	698	235	274	215		GFP1:485,513 Read#20
G	727	772	723	245	741	707	728	244	758	763	707		GFP1:485,513 Read#20
H													GFP1:485,513 Read#20

GFP1:485,513
Kinetic read 21 (1:40:31)
	1	2	3	4	5	6	7	8	9	10	11	12
A	732	697	743	231	697	752	759	271	2943	2809	2937		GFP1:485,513 Read#21
B	300	232	273	686	302	279	289	700	287	273	305		GFP1:485,513 Read#21
C	761	775	712	272	725	719	712	246	700	761	702		GFP1:485,513 Read#21
D	244	293	254	733	245	253	261	210	778	726	753		GFP1:485,513 Read#21
E	760	719	729	283	702	730	755	251	751	704	752		GFP1:485,513 Read#21
F	293	259	244	727	280	225	295	760	215	261	228		GFP1:485,513 Read#21
G	763	731	781	258	746	731	724	274	738	748	748		GFP1:485,513 Read#21
H													GFP1:485,513 Read#21

GFP1:485,513
Kinetic read 22 (1:45:31)
	1	2	3	4	5	6	7	8	9	10	11	12
A	709	726	719	301	758	740	747	250	3113	2928	2979		GFP1:485,513 Read#22
B	342	272	266	693	261	250	315	709	292	288	256		GFP1:485,513 Read#22
C	789	733	719	238	743	751	700	247	716	759	721		GFP1:485,513 Read#22
D	246	244	267	695	253	257	269	277	745	739	708		GFP1:485,513 Read#22
E	720	735	697	280	678	780	784	247	771	749	746		GFP1:485,513 Read#22
F	293	247	264	738	239	216	318	715	245	245	210		GFP1:485,513 Read#22
G	732	778	734	275	793	719	736	240	725	763	753		GFP1:485,513 Read#22
H													GFP1:485,513 Read#22

GFP1:485,513
Kinetic read 23 (1:50:31)
	1	2	3	4	5	6	7	8	9	10	11	12
A	726	742	728	292	747	689	709	234	3160	3021	3102		GFP1:485,513 Read#23
B	305	298	275	682	294	268	289	769	255	260	247		GFP1:485,513 Read#23
C	750	774	747	269	746	739	719	257	723	738	722		GFP1:485,513 Read#23
D	283	286	292	728	260	210	282	226	754	722	790		GFP1:485,513 Read#23
E	769	772	723	275	750	730	756	210	775	706	743		GFP1:485,513 Read#23
F	272	199	279	697	262	193	333	717	229	258	256		GFP1:485,513 Read#23
G	776	768	767	223	760	722	795	241	734	762	784		GFP1:485,513 Read#23
H													GFP1:485,513 Read#23

GFP1:485,513
Kinetic read 24 (1:55:31)
	1	2	3	4	5	6	7	8	9	10	11	12
A	689	732	721	285	718	713	734	198	3280	3029	3177		GFP1:485,513 Read#24
B	302	279	289	758	275	264	301	694	262	249	243		GFP1:485,513 Read#24
C	765	745	722	236	786	721	716	288	743	712	711		GFP1:485,513 Read#24
D	240	261	254	708	250	262	232	229	732	763	752		GFP1:485,513 Read#24
E	821	777	780	295	747	722	726	257	746	779	771		GFP1:485,513 Read#24
F	305	229	229	706	311	218	294	746	255	243	224		GFP1:485,513 Read#24
G	749	765	736	270	775	725	795	247	730	735	711		GFP1:485,513 Read#24
H													GFP1:485,513 Read#24

GFP1:485,513
Kinetic read 25 (2:00:31)
	1	2	3	4	5	6	7	8	9	10	11	12
A	727	686	754	238	700	791	709	246	3496	3222	3352		GFP1:485,513 Read#25
B	337	273	298	712	322	285	295	758	289	274	236		GFP1:485,513 Read#25
C	746	726	771	221	697	722	688	252	672	717	702		GFP1:485,513 Read#25
D	282	263	275	711	260	260	295	244	725	744	740		GFP1:485,513 Read#25
E	730	800	721	267	771	769	712	263	759	727	762		GFP1:485,513 Read#25
F	252	246	237	719	265	244	320	743	239	251	246		GFP1:485,513 Read#25
G	771	745	769	249	779	696	779	284	741	782	761		GFP1:485,513 Read#25
H													GFP1:485,513 Read#25

GFP1:485,513
Kinetic read 26 (2:05:31)
	1	2	3	4	5	6	7	8	9	10	11	12
A	718	743	707	306	710	712	680	240	3543	3227	3368		GFP1:485,513 Read#26
B	281	267	259	671	311	262	275	702	252	248	278		GFP1:485,513 Read#26
C	797	753	714	220	758	711	709	276	696	709	743		GFP1:485,513 Read#26
D	261	250	280	746	265	227	267	239	701	691	721		GFP1:485,513 Read#26
E	788	740	763	274	719	762	742	229	802	754	732		GFP1:485,513 Read#26
F	269	280	249	727	243	222	305	734	216	295	210		GFP1:485,513 Read#26
G	777	760	766	265	744	717	707	219	762	748	785		GFP1:485,513 Read#26
H													GFP1:485,513 Read#26

GFP1:485,513
Kinetic read 27 (2:10:31)
	1	2	3	4	5	6	7	8	9	10	11	12
A	731	724	745	254	727	710	703	189	3581	3393	3467		GFP1:485,513 Read#27
B	280	233	291	676	342	311	276	674	284	270	276		GFP1:485,513 Read#27
C	769	747	717	220	677	758	705	262	689	744	707		GFP1:485,513 Read#27
D	280	267	213	711	298	268	290	228	735	745	762		GFP1:485,513 Read#27
E	760	768	752	274	755	802	726	247	763	727	717		GFP1:485,513 Read#27
F	278	240	271	740	261	233	319	726	272	253	244		GFP1:485,513 Read#27
G	752	751	758	258	710	731	754	233	733	732	740		GFP1:485,513 Read#27
H													GFP1:485,513 Read#27

GFP1:485,513
Kinetic read 28 (2:15:31)
	1	2	3	4	5	6	7	8	9	10	11	12
A	737	698	760	281	685	688	749	235	3793	3513	3592		GFP1:485,513 Read#28
B	311	285	235	713	291	286	254	767	253	249	226		GFP1:485,513 Read#28
C	715	763	737	224	710	736	709	259	705	757	691		GFP1:485,513 Read#28
D	268	285	262	731	260	288	226	248	712	708	743		GFP1:485,513 Read#28
E	782	803	755	286	729	770	759	258	778	795	779		GFP1:485,513 Read#28
F	268	228	293	746	246	247	294	720	259	233	199		GFP1:485,513 Read#28
G	749	753	786	271	738	731	722	306	714	783	750		GFP1:485,513 Read#28
H													GFP1:485,513 Read#28

GFP1:485,513
Kinetic read 29 (2:20:31)
	1	2	3	4	5	6	7	8	9	10	11	12
A	742	682	742	279	732	691	752	240	3976	3618	3770		GFP1:485,513 Read#29
B	308	312	292	698	284	264	245	742	290	291	253		GFP1:485,513 Read#29
C	759	764	720	242	730	753	696	253	723	768	777		GFP1:485,513 Read#29
D	261	256	265	768	249	243	243	266	742	771	721		GFP1:485,513 Read#29
E	768	751	794	251	740	745	788	299	801	726	755		GFP1:485,513 Read#29
F	232	245	304	749	275	244	270	712	233	276	241		GFP1:485,513 Read#29
G	811	765	743	277	774	737	777	257	727	745	816		GFP1:485,513 Read#29
H													GFP1:485,513 Read#29

GFP1:485,513
Kinetic read 30 (2:25:31)
	1	2	3	4	5	6	7	8	9	10	11	12
A	713	742	722	252	666	716	747	212	4012	3653	3918		GFP1:485,513 Read#30
B	309	280	270	654	283	280	246	700	308	273	231		GFP1:485,513 Read#30
C	750	754	753	241	737	735	724	282	712	744	735		GFP1:485,513 Read#30
D	273	239	235	687	242	274	214	257	758	738	739		GFP1:485,513 Read#30
E	798	781	770	254	744	761	742	246	773	798	732		GFP1:485,513 Read#30
F	282	245	283	762	241	239	319	729	249	271	191		GFP1:485,513 Read#30
G	773	751	782	261	717	768	730	224	755	761	779		GFP1:485,513 Read#30
H													GFP1:485,513 Read#30

GFP1:485,513
Kinetic read 31 (2:30:31)
	1	2	3	4	5	6	7	8	9	10	11	12
A	749	738	734	260	712	726	732	257	4288	3918	4024		GFP1:485,513 Read#31
B	326	261	278	715	279	292	279	720	274	279	257		GFP1:485,513 Read#31
C	703	756	731	250	708	739	744	246	715	734	734		GFP1:485,513 Read#31
D	288	273	286	740	262	263	256	238	750	755	734		GFP1:485,513 Read#31
E	786	802	777	265	747	763	765	252	800	755	787		GFP1:485,513 Read#31
F	253	199	244	714	254	216	307	760	248	258	249		GFP1:485,513 Read#31
G	712	677	803	265	745	737	723	229	737	806	779		GFP1:485,513 Read#31
H													GFP1:485,513 Read#31

GFP1:485,513
Kinetic read 32 (2:35:31)
	1	2	3	4	5	6	7	8	9	10	11	12
A	684	745	814	237	689	691	732	235	4384	3991	4164		GFP1:485,513 Read#32
B	288	271	262	716	298	266	268	730	292	266	250		GFP1:485,513 Read#32
C	763	722	714	255	771	737	723	258	696	688	734		GFP1:485,513 Read#32
D	259	260	263	703	241	244	251	231	814	764	763		GFP1:485,513 Read#32
E	745	763	752	272	779	768	765	284	807	743	768		GFP1:485,513 Read#32
F	293	239	273	732	268	232	280	739	255	259	210		GFP1:485,513 Read#32
G	746	731	820	267	759	735	731	244	776	775	739		GFP1:485,513 Read#32
H													GFP1:485,513 Read#32

GFP1:485,513
Kinetic read 33 (2:40:31)
	1	2	3	4	5	6	7	8	9	10	11	12
A	755	723	724	256	704	699	719	226	4621	4090	4393		GFP1:485,513 Read#33
B	261	264	275	719	298	307	255	722	284	245	241		GFP1:485,513 Read#33
C	741	792	731	278	687	749	737	275	712	730	744		GFP1:485,513 Read#33
D	257	265	277	732	258	240	228	204	752	713	763		GFP1:485,513 Read#33
E	776	805	758	281	803	761	740	278	785	785	756		GFP1:485,513 Read#33
F	266	235	294	726	247	252	309	703	211	266	242		GFP1:485,513 Read#33
G	729	738	786	260	733	791	746	261	760	782	791		GFP1:485,513 Read#33
H													GFP1:485,513 Read#33

GFP1:485,513
Kinetic read 34 (2:45:31)
	1	2	3	4	5	6	7	8	9	10	11	12
A	692	758	729	306	700	749	730	207	4614	4349	4536		GFP1:485,513 Read#34
B	294	273	292	711	285	259	276	695	272	269	269		GFP1:485,513 Read#34
C	705	733	742	260	717	692	728	254	714	707	712		GFP1:485,513 Read#34
D	260	276	259	749	222	250	256	262	792	733	737		GFP1:485,513 Read#34
E	728	763	750	278	732	801	735	255	786	795	794		GFP1:485,513 Read#34
F	275	219	292	680	254	217	317	706	227	246	210		GFP1:485,513 Read#34
G	785	783	763	249	715	770	768	239	745	763	778		GFP1:485,513 Read#34
H													GFP1:485,513 Read#34

GFP1:485,513
Kinetic read 35 (2:50:31)
	1	2	3	4	5	6	7	8	9	10	11	12
A	736	757	783	276	696	728	728	203	4806	4315	4596		GFP1:485,513 Read#35
B	321	247	306	724	295	266	324	720	278	260	284		GFP1:485,513 Read#35
C	730	715	785	267	707	770	706	282	721	732	698		GFP1:485,513 Read#35
D	266	274	266	683	275	251	293	252	758	708	740		GFP1:485,513 Read#35
E	815	777	756	270	774	775	766	284	756	776	758		GFP1:485,513 Read#35
F	283	239	275	701	220	226	289	783	239	255	234		GFP1:485,513 Read#35
G	791	763	764	268	758	753	746	273	769	814	763		GFP1:485,513 Read#35
H													GFP1:485,513 Read#35

GFP1:485,513
Kinetic read 36 (2:55:31)
	1	2	3	4	5	6	7	8	9	10	11	12
A	704	756	752	288	710	716	744	255	4935	4518	4620		GFP1:485,513 Read#36
B	297	282	255	674	259	258	285	735	280	267	238		GFP1:485,513 Read#36
C	732	754	762	240	709	743	745	255	736	698	706		GFP1:485,513 Read#36
D	255	241	272	770	280	236	265	237	716	740	705		GFP1:485,513 Read#36
E	757	731	762	289	766	794	714	273	792	827	766		GFP1:485,513 Read#36
F	236	271	264	745	239	251	316	722	241	271	246		GFP1:485,513 Read#36
G	802	769	778	275	770	796	726	273	766	769	783		GFP1:485,513 Read#36
H													GFP1:485,513 Read#36

GFP1:485,513
Kinetic read 37 (3:00:31)
	1	2	3	4	5	6	7	8	9	10	11	12
A	723	723	712	242	705	689	745	241	5106	4703	4809		GFP1:485,513 Read#37
B	331	264	260	731	272	284	308	714	269	255	265		GFP1:485,513 Read#37
C	725	772	775	239	752	762	693	272	732	742	711		GFP1:485,513 Read#37
D	262	242	219	722	254	244	300	234	752	712	708		GFP1:485,513 Read#37
E	788	802	758	246	793	789	776	216	783	724	763		GFP1:485,513 Read#37
F	262	219	268	723	241	241	281	725	225	241	230		GFP1:485,513 Read#37
G	732	740	755	244	741	768	757	257	798	734	783		GFP1:485,513 Read#37
H													GFP1:485,513 Read#37

GFP1:485,513
Kinetic read 38 (3:05:31)
	1	2	3	4	5	6	7	8	9	10	11	12
A	688	703	779	299	726	708	726	232	5270	4716	4921		GFP1:485,513 Read#38
B	290	279	270	703	282	264	264	710	288	236	260		GFP1:485,513 Read#38
C	726	755	733	214	690	774	727	256	709	745	714		GFP1:485,513 Read#38
D	259	255	261	686	240	244	258	240	747	742	708		GFP1:485,513 Read#38
E	756	776	741	262	787	773	728	276	785	797	766		GFP1:485,513 Read#38
F	283	239	272	703	259	257	312	744	240	227	254		GFP1:485,513 Read#38
G	786	793	793	291	776	774	778	272	754	800	777		GFP1:485,513 Read#38
H													GFP1:485,513 Read#38

GFP1:485,513
Kinetic read 39 (3:10:31)
	1	2	3	4	5	6	7	8	9	10	11	12
A	721	729	754	268	700	717	734	218	5637	4933	5058		GFP1:485,513 Read#39
B	276	257	284	709	261	305	261	724	266	245	254		GFP1:485,513 Read#39
C	726	743	735	219	731	756	706	231	696	729	694		GFP1:485,513 Read#39
D	297	271	226	721	302	256	235	238	727	748	750		GFP1:485,513 Read#39
E	790	770	802	265	751	827	791	271	789	792	784		GFP1:485,513 Read#39
F	206	263	273	756	249	270	292	770	248	266	231		GFP1:485,513 Read#39
G	781	727	818	243	771	725	738	261	781	786	756		GFP1:485,513 Read#39
H													GFP1:485,513 Read#39

GFP1:485,513
Kinetic read 40 (3:15:31)
	1	2	3	4	5	6	7	8	9	10	11	12
A	741	734	789	248	748	732	737	220	5730	5081	5176		GFP1:485,513 Read#40
B	305	232	281	723	285	274	289	725	268	299	249		GFP1:485,513 Read#40
C	735	760	767	251	733	730	721	237	715	755	716		GFP1:485,513 Read#40
D	270	274	211	706	270	252	286	231	723	735	734		GFP1:485,513 Read#40
E	753	785	757	292	775	758	726	243	773	789	778		GFP1:485,513 Read#40
F	255	226	272	745	247	249	309	718	239	280	225		GFP1:485,513 Read#40
G	742	789	790	252	742	754	785	266	783	806	815		GFP1:485,513 Read#40
H													GFP1:485,513 Read#40

GFP1:485,513
Kinetic read 41 (3:20:31)
	1	2	3	4	5	6	7	8	9	10	11	12
A	700	735	722	295	729	708	698	220	5933	5282	5520		GFP1:485,513 Read#41
B	315	254	314	684	262	314	301	673	296	282	239		GFP1:485,513 Read#41
C	770	791	798	261	726	775	728	266	719	736	668		GFP1:485,513 Read#41
D	243	267	281	724	269	245	266	218	748	738	728		GFP1:485,513 Read#41
E	816	805	803	282	777	751	771	266	784	761	800		GFP1:485,513 Read#41
F	266	242	260	704	212	242	322	733	220	243	229		GFP1:485,513 Read#41
G	749	771	800	256	764	783	776	260	814	808	773		GFP1:485,513 Read#41
H													GFP1:485,513 Read#41

GFP1:485,513
Kinetic read 42 (3:25:31)
	1	2	3	4	5	6	7	8	9	10	11	12
A	712	786	775	299	673	758	730	209	6105	5363	5600		GFP1:485,513 Read#42
B	303	292	243	704	290	260	264	701	278	277	238		GFP1:485,513 Read#42
C	768	730	728	264	691	801	745	251	739	744	682		GFP1:485,513 Read#42
D	221	271	259	722	264	250	249	218	701	701	787		GFP1:485,513 Read#42
E	787	810	777	278	760	847	762	285	788	779	804		GFP1:485,513 Read#42
F	261	210	305	724	249	230	314	738	247	296	232		GFP1:485,513 Read#42
G	777	769	792	300	727	759	786	257	782	834	814		GFP1:485,513 Read#42
H													GFP1:485,513 Read#42

GFP1:485,513
Kinetic read 43 (3:30:31)
	1	2	3	4	5	6	7	8	9	10	11	12
A	724	723	760	256	708	728	712	258	6432	5603	5833		GFP1:485,513 Read#43
B	270	277	269	695	278	279	289	709	296	260	259		GFP1:485,513 Read#43
C	769	744	749	248	664	752	758	278	696	764	742		GFP1:485,513 Read#43
D	256	252	269	691	300	232	275	258	687	725	772		GFP1:485,513 Read#43
E	788	833	789	266	767	746	746	317	772	823	811		GFP1:485,513 Read#43
F	298	255	266	715	220	208	319	679	249	207	277		GFP1:485,513 Read#43
G	790	801	766	228	768	794	771	257	774	814	758		GFP1:485,513 Read#43
H													GFP1:485,513 Read#43

GFP1:485,513
Kinetic read 44 (3:35:31)
	1	2	3	4	5	6	7	8	9	10	11	12
A	778	720	771	265	774	746	725	244	6502	5788	5926		GFP1:485,513 Read#44
B	314	252	283	711	272	269	301	708	256	318	273		GFP1:485,513 Read#44
C	780	791	757	236	713	739	725	256	687	747	650		GFP1:485,513 Read#44
D	283	269	242	695	251	262	272	215	774	755	757		GFP1:485,513 Read#44
E	812	753	736	261	818	788	762	260	825	769	796		GFP1:485,513 Read#44
F	301	198	278	727	264	216	318	730	230	270	222		GFP1:485,513 Read#44
G	779	780	797	220	771	791	754	296	799	828	794		GFP1:485,513 Read#44
H													GFP1:485,513 Read#44

GFP1:485,513
Kinetic read 45 (3:40:31)
	1	2	3	4	5	6	7	8	9	10	11	12
A	754	758	797	257	692	698	771	223	6650	5925	6028		GFP1:485,513 Read#45
B	283	292	278	721	264	260	302	735	281	225	251		GFP1:485,513 Read#45
C	776	759	718	236	718	703	698	264	778	724	703		GFP1:485,513 Read#45
D	273	297	277	698	278	225	256	243	727	758	757		GFP1:485,513 Read#45
E	793	805	800	281	823	790	788	272	824	782	768		GFP1:485,513 Read#45
F	259	258	225	703	275	231	322	710	243	254	208		GFP1:485,513 Read#45
G	747	763	815	271	784	750	820	259	770	818	794		GFP1:485,513 Read#45
H													GFP1:485,513 Read#45

GFP1:485,513
Kinetic read 46 (3:45:31)
	1	2	3	4	5	6	7	8	9	10	11	12
A	771	740	811	275	737	734	748	227	6966	6314	6487		GFP1:485,513 Read#46
B	322	258	281	691	258	276	310	747	327	292	255		GFP1:485,513 Read#46
C	781	771	761	237	726	747	749	246	691	764	685		GFP1:485,513 Read#46
D	245	254	234	720	244	245	253	267	736	730	776		GFP1:485,513 Read#46
E	789	839	795	265	776	838	768	299	834	829	798		GFP1:485,513 Read#46
F	276	236	278	718	260	248	292	744	219	221	231		GFP1:485,513 Read#46
G	770	791	786	274	799	778	746	253	766	789	839		GFP1:485,513 Read#46
H													GFP1:485,513 Read#46

GFP1:485,513
Kinetic read 47 (3:50:31)
	1	2	3	4	5	6	7	8	9	10	11	12
A	711	725	758	307	724	706	743	208	7421	6299	6462		GFP1:485,513 Read#47
B	320	307	278	717	304	264	265	693	277	299	245		GFP1:485,513 Read#47
C	784	799	724	215	689	736	757	249	700	739	681		GFP1:485,513 Read#47
D	277	244	269	735	228	257	291	251	771	775	740		GFP1:485,513 Read#47
E	766	801	795	265	837	788	811	254	879	839	821		GFP1:485,513 Read#47
F	276	250	241	698	282	225	288	744	244	242	227		GFP1:485,513 Read#47
G	821	778	825	263	804	811	747	243	817	769	815		GFP1:485,513 Read#47
H													GFP1:485,513 Read#47

GFP1:485,513
Kinetic read 48 (3:55:31)
	1	2	3	4	5	6	7	8	9	10	11	12
A	712	712	779	282	748	705	731	210	7522	6624	6894		GFP1:485,513 Read#48
B	302	268	262	735	297	303	277	693	273	270	263		GFP1:485,513 Read#48
C	794	779	809	213	735	713	702	259	670	719	723		GFP1:485,513 Read#48
D	287	265	254	734	255	251	268	250	723	741	767		GFP1:485,513 Read#48
E	749	816	793	277	824	829	769	289	874	857	827		GFP1:485,513 Read#48
F	270	191	260	716	263	223	298	724	206	277	240		GFP1:485,513 Read#48
G	804	799	807	238	828	778	762	284	815	849	825		GFP1:485,513 Read#48
H													GFP1:485,513 Read#48

GFP1:485,513
Kinetic read 49 (4:00:31)
	1	2	3	4	5	6	7	8	9	10	11	12
A	781	716	751	274	762	757	753	206	7734	6868	7079		GFP1:485,513 Read#49
B	297	244	289	647	225	266	309	716	292	264	260		GFP1:485,513 Read#49
C	761	783	766	227	720	702	726	269	755	760	727		GFP1:485,513 Read#49
D	287	262	232	733	259	264	283	239	713	699	728		GFP1:485,513 Read#49
E	819	834	826	304	822	815	786	299	804	859	846		GFP1:485,513 Read#49
F	292	241	256	699	267	228	256	713	237	267	232		GFP1:485,513 Read#49
G	796	808	823	266	825	785	796	243	835	820	810		GFP1:485,513 Read#49
H													GFP1:485,513 Read#49

GFP1:485,513
Kinetic read 50 (4:05:31)
	1	2	3	4	5	6	7	8	9	10	11	12
A	740	774	756	274	734	749	764	235	8049	7052	7164		GFP1:485,513 Read#50
B	277	250	265	712	304	296	254	703	268	252	271		GFP1:485,513 Read#50
C	757	765	732	197	725	756	746	261	732	698	731		GFP1:485,513 Read#50
D	245	288	270	756	276	273	243	225	753	753	734		GFP1:485,513 Read#50
E	785	828	784	267	848	788	767	278	852	825	791		GFP1:485,513 Read#50
F	270	218	269	718	254	263	323	759	245	262	229		GFP1:485,513 Read#50
G	809	837	791	252	835	806	807	242	851	854	825		GFP1:485,513 Read#50
H													GFP1:485,513 Read#50

GFP1:485,513
Kinetic read 51 (4:10:31)
	1	2	3	4	5	6	7	8	9	10	11	12
A	757	746	781	257	733	702	746	247	8311	7352	7717		GFP1:485,513 Read#51
B	284	262	285	738	289	282	285	713	293	255	278		GFP1:485,513 Read#51
C	781	752	786	233	734	788	766	248	711	725	720		GFP1:485,513 Read#51
D	230	265	244	733	244	260	258	259	734	777	717		GFP1:485,513 Read#51
E	795	815	772	247	793	821	777	274	826	796	848		GFP1:485,513 Read#51
F	261	231	267	712	286	237	265	759	246	241	242		GFP1:485,513 Read#51
G	846	804	778	239	775	847	842	276	801	806	803		GFP1:485,513 Read#51
H													GFP1:485,513 Read#51

GFP1:485,513
Kinetic read 52 (4:15:31)
	1	2	3	4	5	6	7	8	9	10	11	12
A	773	757	795	279	732	754	770	231	8649	7644	7720		GFP1:485,513 Read#52
B	314	270	291	689	303	248	272	718	289	283	262		GFP1:485,513 Read#52
C	783	786	783	233	716	739	744	269	740	721	761		GFP1:485,513 Read#52
D	260	248	259	756	273	299	269	276	742	692	708		GFP1:485,513 Read#52
E	847	840	792	267	799	806	794	282	806	888	881		GFP1:485,513 Read#52
F	289	249	303	718	278	230	274	721	224	271	250		GFP1:485,513 Read#52
G	782	800	809	241	829	798	773	264	818	880	842		GFP1:485,513 Read#52
H													GFP1:485,513 Read#52

GFP1:485,513
Kinetic read 53 (4:20:31)
	1	2	3	4	5	6	7	8	9	10	11	12
A	758	697	763	269	700	751	727	239	8805	7770	8114		GFP1:485,513 Read#53
B	263	289	282	730	245	238	245	753	247	264	264		GFP1:485,513 Read#53
C	749	749	743	219	725	744	746	278	726	715	676		GFP1:485,513 Read#53
D	265	282	265	748	244	246	226	223	732	765	761		GFP1:485,513 Read#53
E	824	827	785	262	844	833	792	241	829	870	878		GFP1:485,513 Read#53
F	286	213	276	729	252	225	284	707	252	235	199		GFP1:485,513 Read#53
G	786	772	783	264	807	828	857	242	849	853	823		GFP1:485,513 Read#53
H													GFP1:485,513 Read#53

GFP1:485,513
Kinetic read 54 (4:25:31)
	1	2	3	4	5	6	7	8	9	10	11	12
A	803	764	768	256	722	751	726	231	9242	7949	8328		GFP1:485,513 Read#54
B	274	254	243	673	282	279	275	694	313	265	260		GFP1:485,513 Read#54
C	774	818	779	255	745	737	728	285	696	751	675		GFP1:485,513 Read#54
D	307	271	255	702	264	219	253	246	777	730	758		GFP1:485,513 Read#54
E	786	825	830	267	896	840	834	252	882	872	893		GFP1:485,513 Read#54
F	248	261	267	749	268	232	303	717	241	239	254		GFP1:485,513 Read#54
G	811	809	815	230	818	792	803	269	846	860	848		GFP1:485,513 Read#54
H													GFP1:485,513 Read#54

GFP1:485,513
Kinetic read 55 (4:30:31)
	1	2	3	4	5	6	7	8	9	10	11	12
A	717	743	772	302	708	723	765	247	9509	8387	8429		GFP1:485,513 Read#55
B	273	278	279	712	274	270	283	719	299	292	238		GFP1:485,513 Read#55
C	816	747	759	225	713	763	746	258	771	763	708		GFP1:485,513 Read#55
D	261	252	238	729	249	276	270	265	759	754	779		GFP1:485,513 Read#55
E	799	841	834	258	832	900	856	275	858	859	898		GFP1:485,513 Read#55
F	252	224	297	736	248	208	278	726	218	263	221		GFP1:485,513 Read#55
G	801	777	817	235	811	820	807	253	853	843	838		GFP1:485,513 Read#55
H													GFP1:485,513 Read#55

GFP1:485,513
Kinetic read 56 (4:35:31)
	1	2	3	4	5	6	7	8	9	10	11	12
A	687	755	754	299	746	721	784	237	9878	8891	8614		GFP1:485,513 Read#56
B	303	263	247	735	316	224	274	718	239	277	259		GFP1:485,513 Read#56
C	800	757	764	226	721	751	743	263	706	762	709		GFP1:485,513 Read#56
D	259	254	288	713	264	290	228	231	727	728	767		GFP1:485,513 Read#56
E	843	886	790	282	839	854	770	279	891	886	835		GFP1:485,513 Read#56
F	270	251	254	709	234	212	313	745	264	269	270		GFP1:485,513 Read#56
G	793	785	830	248	824	793	828	261	883	850	880		GFP1:485,513 Read#56
H													GFP1:485,513 Read#56

GFP1:485,513
Kinetic read 57 (4:40:31)
	1	2	3	4	5	6	7	8	9	10	11	12
A	790	745	796	299	730	743	747	238	10332	8933	9189		GFP1:485,513 Read#57
B	295	272	300	696	288	297	253	715	292	276	299		GFP1:485,513 Read#57
C	801	793	747	218	702	754	748	239	724	697	693		GFP1:485,513 Read#57
D	272	261	238	712	279	249	255	249	720	727	729		GFP1:485,513 Read#57
E	843	840	870	263	875	825	868	260	930	882	863		GFP1:485,513 Read#57
F	264	189	244	730	243	247	315	722	239	277	252		GFP1:485,513 Read#57
G	883	853	851	258	823	803	834	257	810	866	886		GFP1:485,513 Read#57
H													GFP1:485,513 Read#57

GFP1:485,513
Kinetic read 58 (4:45:31)
	1	2	3	4	5	6	7	8	9	10	11	12
A	721	750	786	287	707	726	729	229	10684	9343	9407		GFP1:485,513 Read#58
B	321	317	264	708	279	295	273	754	276	254	301		GFP1:485,513 Read#58
C	805	782	763	281	711	741	723	246	752	760	744		GFP1:485,513 Read#58
D	257	276	288	722	252	265	245	230	716	741	754		GFP1:485,513 Read#58
E	803	821	819	254	873	840	820	256	871	892	878		GFP1:485,513 Read#58
F	228	193	243	761	263	225	334	760	232	263	202		GFP1:485,513 Read#58
G	851	842	806	281	816	815	820	264	846	885	848		GFP1:485,513 Read#58
H													GFP1:485,513 Read#58

GFP1:485,513
Kinetic read 59 (4:50:31)
	1	2	3	4	5	6	7	8	9	10	11	12
A	755	766	798	282	744	707	763	214	11143	9605	9711		GFP1:485,513 Read#59
B	267	283	276	686	299	253	287	781	291	263	238		GFP1:485,513 Read#59
C	814	807	781	232	732	760	723	254	707	776	685		GFP1:485,513 Read#59
D	261	250	275	688	275	258	260	252	749	749	764		GFP1:485,513 Read#59
E	812	840	786	290	859	881	852	248	849	875	868		GFP1:485,513 Read#59
F	282	224	262	706	288	227	265	728	257	251	247		GFP1:485,513 Read#59
G	828	822	843	256	805	826	848	283	868	900	895		GFP1:485,513 Read#59
H													GFP1:485,513 Read#59

GFP1:485,513
Kinetic read 60 (4:55:31)
	1	2	3	4	5	6	7	8	9	10	11	12
A	781	723	760	280	756	750	756	201	11191	9940	10242		GFP1:485,513 Read#60
B	312	291	276	690	247	254	300	770	298	252	288		GFP1:485,513 Read#60
C	805	771	786	227	772	761	718	261	727	727	730		GFP1:485,513 Read#60
D	285	242	259	720	258	270	236	243	778	740	785		GFP1:485,513 Read#60
E	849	849	881	267	835	864	844	278	914	922	849		GFP1:485,513 Read#60
F	281	257	229	756	277	248	297	721	210	264	233		GFP1:485,513 Read#60
G	799	806	843	259	829	830	819	248	846	912	883		GFP1:485,513 Read#60
H													GFP1:485,513 Read#60

GFP1:485,513
Kinetic read 61 (5:00:31)
	1	2	3	4	5	6	7	8	9	10	11	12
A	797	729	788	255	743	740	726	258	11727	10258	10374		GFP1:485,513 Read#61
B	287	262	263	668	256	263	269	697	294	296	259		GFP1:485,513 Read#61
C	822	793	748	242	744	731	728	276	766	729	715		GFP1:485,513 Read#61
D	265	260	269	722	265	275	259	262	737	763	722		GFP1:485,513 Read#61
E	930	879	898	245	842	878	865	249	927	957	882		GFP1:485,513 Read#61
F	230	233	231	711	250	253	325	724	207	268	230		GFP1:485,513 Read#61
G	813	842	834	252	821	836	832	229	899	905	884		GFP1:485,513 Read#61
H													GFP1:485,513 Read#61

GFP1:485,513
Kinetic read 62 (5:05:31)
	1	2	3	4	5	6	7	8	9	10	11	12
A	779	756	812	253	739	742	731	269	12362	10778	10806		GFP1:485,513 Read#62
B	291	271	257	724	312	259	303	732	271	239	258		GFP1:485,513 Read#62
C	839	800	780	208	758	780	765	229	694	753	738		GFP1:485,513 Read#62
D	258	279	229	693	264	288	243	215	773	739	712		GFP1:485,513 Read#62
E	843	971	869	225	842	866	850	264	910	923	907		GFP1:485,513 Read#62
F	275	233	244	702	252	236	284	685	229	240	253		GFP1:485,513 Read#62
G	878	867	857	241	805	848	850	254	894	871	906		GFP1:485,513 Read#62
H													GFP1:485,513 Read#62

GFP1:485,513
Kinetic read 63 (5:10:31)
	1	2	3	4	5	6	7	8	9	10	11	12
A	760	745	783	271	737	744	771	246	12747	10984	11446		GFP1:485,513 Read#63
B	292	288	281	716	297	252	301	728	267	286	234		GFP1:485,513 Read#63
C	852	779	816	227	762	746	756	240	735	775	695		GFP1:485,513 Read#63
D	273	259	251	794	250	242	284	266	738	751	793		GFP1:485,513 Read#63
E	844	857	809	257	877	891	869	288	914	957	881		GFP1:485,513 Read#63
F	247	266	240	702	293	205	288	725	219	261	245		GFP1:485,513 Read#63
G	813	829	853	257	837	866	849	273	893	890	919		GFP1:485,513 Read#63
H													GFP1:485,513 Read#63

GFP1:485,513
Kinetic read 64 (5:15:31)
	1	2	3	4	5	6	7	8	9	10	11	12
A	772	773	782	288	760	774	738	223	13298	11634	11918		GFP1:485,513 Read#64
B	280	268	270	711	278	219	286	755	290	279	246		GFP1:485,513 Read#64
C	746	784	781	197	767	743	739	269	748	776	706		GFP1:485,513 Read#64
D	252	265	270	715	243	245	251	244	733	729	771		GFP1:485,513 Read#64
E	835	870	879	261	871	947	864	286	923	940	919		GFP1:485,513 Read#64
F	228	278	265	698	253	235	294	703	249	264	248		GFP1:485,513 Read#64
G	849	825	880	245	833	844	888	249	897	882	903		GFP1:485,513 Read#64
H													GFP1:485,513 Read#64

GFP1:485,513
Kinetic read 65 (5:20:31)
	1	2	3	4	5	6	7	8	9	10	11	12
A	776	792	812	289	751	723	794	231	13563	11958	12130		GFP1:485,513 Read#65
B	274	264	265	690	302	278	304	707	312	272	277		GFP1:485,513 Read#65
C	788	770	799	270	759	701	766	222	753	739	727		GFP1:485,513 Read#65
D	271	249	241	752	269	246	262	234	768	760	746		GFP1:485,513 Read#65
E	805	891	915	280	880	923	879	248	909	928	939		GFP1:485,513 Read#65
F	299	212	268	742	258	219	276	759	248	246	223		GFP1:485,513 Read#65
G	825	829	846	259	827	836	844	255	917	965	963		GFP1:485,513 Read#65
H													GFP1:485,513 Read#65

GFP1:485,513
Kinetic read 66 (5:25:31)
	1	2	3	4	5	6	7	8	9	10	11	12
A	810	789	803	289	702	801	735	240	14062	12255	12391		GFP1:485,513 Read#66
B	289	267	261	650	271	302	304	727	257	224	260		GFP1:485,513 Read#66
C	778	822	764	237	720	773	762	241	732	754	708		GFP1:485,513 Read#66
D	253	301	278	738	223	245	217	248	781	752	752		GFP1:485,513 Read#66
E	916	884	844	253	860	953	883	266	933	981	924		GFP1:485,513 Read#66
F	277	206	258	716	258	213	305	720	206	261	249		GFP1:485,513 Read#66
G	898	833	891	249	836	897	892	257	910	943	923		GFP1:485,513 Read#66
H													GFP1:485,513 Read#66

GFP1:485,513
Kinetic read 67 (5:30:31)
	1	2	3	4	5	6	7	8	9	10	11	12
A	797	716	820	300	747	748	785	203	14761	12531	13003		GFP1:485,513 Read#67
B	260	303	245	726	289	252	298	682	283	264	258		GFP1:485,513 Read#67
C	834	810	782	252	728	793	738	274	765	776	737		GFP1:485,513 Read#67
D	268	273	296	757	265	243	238	229	740	763	766		GFP1:485,513 Read#67
E	903	882	879	276	887	915	915	265	940	975	951		GFP1:485,513 Read#67
F	242	235	241	705	268	248	308	674	266	239	235		GFP1:485,513 Read#67
G	841	865	887	237	841	899	867	250	957	948	941		GFP1:485,513 Read#67
H													GFP1:485,513 Read#67

GFP1:485,513
Kinetic read 68 (5:35:31)
	1	2	3	4	5	6	7	8	9	10	11	12
A	789	757	798	273	747	772	743	236	15373	13276	13589		GFP1:485,513 Read#68
B	293	281	243	692	258	265	291	744	292	274	302		GFP1:485,513 Read#68
C	817	757	799	231	739	735	769	281	755	754	771		GFP1:485,513 Read#68
D	266	248	256	696	242	244	265	209	726	810	767		GFP1:485,513 Read#68
E	845	946	874	230	956	917	879	281	971	982	946		GFP1:485,513 Read#68
F	254	223	209	727	228	227	272	771	233	251	219		GFP1:485,513 Read#68
G	780	849	876	263	848	891	912	301	973	948	944		GFP1:485,513 Read#68
H													GFP1:485,513 Read#68

GFP1:485,513
Kinetic read 69 (5:40:31)
	1	2	3	4	5	6	7	8	9	10	11	12
A	794	801	824	298	768	744	825	208	15710	13646	13837		GFP1:485,513 Read#69
B	302	311	258	690	276	292	273	732	279	246	260		GFP1:485,513 Read#69
C	806	783	807	255	741	778	719	260	723	796	763		GFP1:485,513 Read#69
D	238	237	268	699	267	227	282	253	742	759	782		GFP1:485,513 Read#69
E	922	890	926	250	936	944	884	256	980	982	995		GFP1:485,513 Read#69
F	242	217	252	688	218	247	303	695	226	267	229		GFP1:485,513 Read#69
G	884	865	868	257	873	917	889	273	920	959	921		GFP1:485,513 Read#69
H													GFP1:485,513 Read#69

GFP1:485,513
Kinetic read 70 (5:45:31)
	1	2	3	4	5	6	7	8	9	10	11	12
A	801	783	813	245	690	778	758	239	16262	13968	14533		GFP1:485,513 Read#70
B	327	305	268	723	310	256	260	735	279	219	303		GFP1:485,513 Read#70
C	814	812	778	275	740	746	760	273	743	822	744		GFP1:485,513 Read#70
D	239	245	234	732	254	261	282	244	771	751	779		GFP1:485,513 Read#70
E	902	973	890	276	897	914	898	277	1002	1032	1031		GFP1:485,513 Read#70
F	265	258	252	730	285	241	300	707	247	256	215		GFP1:485,513 Read#70
G	849	863	878	270	850	852	899	235	955	933	987		GFP1:485,513 Read#70
H													GFP1:485,513 Read#70

GFP1:485,513
Kinetic read 71 (5:50:31)
	1	2	3	4	5	6	7	8	9	10	11	12
A	807	785	765	324	774	760	820	239	16994	14571	14846		GFP1:485,513 Read#71
B	282	269	282	685	289	264	262	735	306	265	251		GFP1:485,513 Read#71
C	816	826	824	228	759	762	731	266	742	818	770		GFP1:485,513 Read#71
D	274	289	255	707	221	216	282	227	807	799	761		GFP1:485,513 Read#71
E	920	903	886	268	920	938	861	274	931	1029	1018		GFP1:485,513 Read#71
F	285	243	272	733	213	214	319	719	221	259	245		GFP1:485,513 Read#71
G	878	877	887	249	891	910	947	235	966	955	963		GFP1:485,513 Read#71
H													GFP1:485,513 Read#71

GFP1:485,513
Kinetic read 72 (5:55:31)
	1	2	3	4	5	6	7	8	9	10	11	12
A	836	831	843	280	749	732	779	213	17656	14932	15482		GFP1:485,513 Read#72
B	290	273	237	720	262	304	289	713	293	252	270		GFP1:485,513 Read#72
C	809	811	795	267	782	748	765	298	747	799	775		GFP1:485,513 Read#72
D	257	250	243	728	274	244	242	269	776	804	762		GFP1:485,513 Read#72
E	874	946	906	269	932	971	873	256	979	1012	990		GFP1:485,513 Read#72
F	238	224	284	707	265	219	318	713	233	274	227		GFP1:485,513 Read#72
G	882	840	879	265	903	906	901	268	989	974	1000		GFP1:485,513 Read#72
H													GFP1:485,513 Read#72

GFP1:485,513
Kinetic read 73 (6:00:31)
	1	2	3	4	5	6	7	8	9	10	11	12
A	777	817	868	282	707	786	783	251	18407	15569	15961		GFP1:485,513 Read#73
B	308	250	291	677	297	292	292	694	244	283	271		GFP1:485,513 Read#73
C	817	830	826	244	768	783	771	259	744	855	713		GFP1:485,513 Read#73
D	281	284	281	713	281	258	220	282	745	698	787		GFP1:485,513 Read#73
E	964	914	933	280	957	966	921	289	997	1039	1014		GFP1:485,513 Read#73
F	275	219	235	678	233	272	269	748	218	256	228		GFP1:485,513 Read#73
G	903	888	907	258	904	929	922	273	1015	1019	1011		GFP1:485,513 Read#73
H													GFP1:485,513 Read#73

GFP1:485,513
Kinetic read 74 (6:05:31)
	1	2	3	4	5	6	7	8	9	10	11	12
A	755	811	844	288	743	795	780	213	18848	16347	16676		GFP1:485,513 Read#74
B	323	219	282	697	274	273	298	689	256	266	273		GFP1:485,513 Read#74
C	857	824	860	269	746	745	768	279	789	777	767		GFP1:485,513 Read#74
D	224	260	241	697	223	244	263	249	806	792	827		GFP1:485,513 Read#74
E	914	972	944	251	935	955	902	258	980	1045	1030		GFP1:485,513 Read#74
F	269	229	258	675	257	275	302	736	209	294	227		GFP1:485,513 Read#74
G	898	852	919	247	915	956	921	245	980	988	1067		GFP1:485,513 Read#74
H													GFP1:485,513 Read#74

GFP1:485,513
Kinetic read 75 (6:10:31)
	1	2	3	4	5	6	7	8	9	10	11	12
A	798	796	861	299	737	810	837	252	19157	16775	16693		GFP1:485,513 Read#75
B	303	277	259	744	281	270	286	726	266	255	260		GFP1:485,513 Read#75
C	815	866	856	251	756	767	763	215	764	729	722		GFP1:485,513 Read#75
D	255	270	262	715	257	236	243	209	761	789	847		GFP1:485,513 Read#75
E	923	968	911	287	928	921	921	279	1027	1037	1085		GFP1:485,513 Read#75
F	269	242	260	731	253	243	309	736	209	255	231		GFP1:485,513 Read#75
G	898	863	890	241	905	933	933	222	1007	1037	1057		GFP1:485,513 Read#75
H													GFP1:485,513 Read#75

GFP1:485,513
Kinetic read 76 (6:15:31)
	1	2	3	4	5	6	7	8	9	10	11	12
A	809	824	851	278	781	825	792	244	20028	17141	17617		GFP1:485,513 Read#76
B	311	271	268	713	295	259	263	724	283	262	291		GFP1:485,513 Read#76
C	800	840	828	255	754	810	770	245	725	775	719		GFP1:485,513 Read#76
D	236	279	259	746	264	233	224	223	838	787	802		GFP1:485,513 Read#76
E	953	981	927	278	953	966	958	266	1032	1057	1062		GFP1:485,513 Read#76
F	251	224	281	723	261	204	300	724	230	263	213		GFP1:485,513 Read#76
G	915	870	923	240	960	991	984	257	1027	1062	1027		GFP1:485,513 Read#76
H													GFP1:485,513 Read#76

GFP1:485,513
Kinetic read 77 (6:20:31)
	1	2	3	4	5	6	7	8	9	10	11	12
A	820	838	877	297	786	760	806	258	20843	17760	17926		GFP1:485,513 Read#77
B	315	283	263	696	294	262	323	699	278	261	267		GFP1:485,513 Read#77
C	830	832	798	210	732	827	787	241	784	785	772		GFP1:485,513 Read#77
D	255	251	281	686	243	241	265	217	786	736	774		GFP1:485,513 Read#77
E	954	990	936	228	983	1021	963	253	1037	1013	1073		GFP1:485,513 Read#77
F	240	231	259	679	263	218	289	712	237	271	232		GFP1:485,513 Read#77
G	900	905	981	254	967	955	930	234	1062	1019	1039		GFP1:485,513 Read#77
H													GFP1:485,513 Read#77

GFP1:485,513
Kinetic read 78 (6:25:31)
	1	2	3	4	5	6	7	8	9	10	11	12
A	821	801	886	220	737	777	820	235	21422	18230	18534		GFP1:485,513 Read#78
B	297	251	306	668	280	276	279	734	264	242	246		GFP1:485,513 Read#78
C	822	852	873	215	801	737	804	241	747	810	748		GFP1:485,513 Read#78
D	268	283	280	752	246	236	257	264	810	783	809		GFP1:485,513 Read#78
E	969	958	968	247	993	991	900	225	1049	1096	1064		GFP1:485,513 Read#78
F	274	245	253	735	243	231	309	706	252	283	251		GFP1:485,513 Read#78
G	921	929	967	269	933	979	942	257	1078	1016	1094		GFP1:485,513 Read#78
H													GFP1:485,513 Read#78

GFP1:485,513
Kinetic read 79 (6:30:31)
	1	2	3	4	5	6	7	8	9	10	11	12
A	802	818	873	291	771	801	806	209	21828	19316	19079		GFP1:485,513 Read#79
B	297	250	290	714	293	255	289	693	286	269	261		GFP1:485,513 Read#79
C	834	851	860	235	750	773	833	276	762	798	749		GFP1:485,513 Read#79
D	293	246	233	673	259	254	261	260	793	778	818		GFP1:485,513 Read#79
E	911	942	943	255	989	991	953	249	1031	1015	1069		GFP1:485,513 Read#79
F	269	276	288	719	264	220	301	755	241	252	204		GFP1:485,513 Read#79
G	919	892	990	257	948	973	982	247	1078	1073	1045		GFP1:485,513 Read#79
H													GFP1:485,513 Read#79

GFP1:485,513
Kinetic read 80 (6:35:31)
	1	2	3	4	5	6	7	8	9	10	11	12
A	848	845	915	296	798	773	788	186	22232	19667	20078		GFP1:485,513 Read#80
B	274	292	262	697	293	267	232	701	294	280	260		GFP1:485,513 Read#80
C	839	847	845	267	797	786	820	216	780	767	784		GFP1:485,513 Read#80
D	259	265	245	725	274	268	254	242	797	791	834		GFP1:485,513 Read#80
E	958	980	988	258	1003	1017	947	245	1022	1072	1102		GFP1:485,513 Read#80
F	272	220	250	722	235	232	351	740	231	261	212		GFP1:485,513 Read#80
G	939	935	911	246	990	1005	995	247	1011	1139	1084		GFP1:485,513 Read#80
H													GFP1:485,513 Read#80

GFP1:485,513
Kinetic read 81 (6:40:31)
	1	2	3	4	5	6	7	8	9	10	11	12
A	818	857	928	261	748	799	802	193	23166	20561	20554		GFP1:485,513 Read#81
B	287	298	257	682	271	265	308	723	251	261	257		GFP1:485,513 Read#81
C	857	838	877	250	787	807	778	271	772	785	829		GFP1:485,513 Read#81
D	260	275	269	736	253	265	251	261	759	788	834		GFP1:485,513 Read#81
E	994	1026	994	274	989	993	961	205	1041	1107	1073		GFP1:485,513 Read#81
F	248	227	271	744	278	217	303	705	203	251	246		GFP1:485,513 Read#81
G	968	929	919	222	992	1006	1013	294	1092	1087	1158		GFP1:485,513 Read#81
H													GFP1:485,513 Read#81

GFP1:485,513
Kinetic read 82 (6:45:31)
	1	2	3	4	5	6	7	8	9	10	11	12
A	852	833	917	256	800	781	834	224	23594	21400	21680		GFP1:485,513 Read#82
B	246	278	245	731	294	259	278	702	268	238	259		GFP1:485,513 Read#82
C	884	842	853	232	783	797	794	268	767	847	824		GFP1:485,513 Read#82
D	243	258	296	688	252	251	226	220	739	794	763		GFP1:485,513 Read#82
E	943	968	966	278	1003	960	981	234	1058	1147	1133		GFP1:485,513 Read#82
F	275	244	280	751	257	250	272	767	226	263	270		GFP1:485,513 Read#82
G	965	919	1001	261	967	974	999	249	1095	1111	1162		GFP1:485,513 Read#82
H													GFP1:485,513 Read#82

GFP1:485,513
Kinetic read 83 (6:50:31)
	1	2	3	4	5	6	7	8	9	10	11	12
A	888	809	888	285	754	823	800	273	24350	21704	22189		GFP1:485,513 Read#83
B	280	289	280	666	284	258	286	703	267	250	261		GFP1:485,513 Read#83
C	897	864	823	237	807	811	829	246	787	809	778		GFP1:485,513 Read#83
D	265	288	260	735	264	237	258	304	810	784	833		GFP1:485,513 Read#83
E	932	967	964	282	1000	1004	1020	274	1089	1144	1081		GFP1:485,513 Read#83
F	269	240	274	735	267	210	301	733	254	249	234		GFP1:485,513 Read#83
G	954	933	1020	281	966	956	1011	254	1090	1116	1116		GFP1:485,513 Read#83
H													GFP1:485,513 Read#83

GFP1:485,513
Kinetic read 84 (6:55:31)
	1	2	3	4	5	6	7	8	9	10	11	12
A	862	823	871	254	755	793	842	246	24415	22818	23094		GFP1:485,513 Read#84
B	265	271	273	711	286	287	300	718	275	257	229		GFP1:485,513 Read#84
C	842	900	827	234	794	790	841	225	774	776	787		GFP1:485,513 Read#84
D	300	281	274	720	254	237	271	261	792	794	803		GFP1:485,513 Read#84
E	1050	1051	989	276	1076	1015	945	287	1053	1131	1173		GFP1:485,513 Read#84
F	250	220	273	725	218	211	311	730	241	261	219		GFP1:485,513 Read#84
G	937	1001	989	236	973	1032	1017	220	1090	1115	1112		GFP1:485,513 Read#84
H													GFP1:485,513 Read#84

GFP1:485,513
Kinetic read 85 (7:00:31)
	1	2	3	4	5	6	7	8	9	10	11	12
A	885	846	910	281	776	793	848	240	25172	23507	23217		GFP1:485,513 Read#85
B	283	266	292	700	291	275	256	737	286	278	217		GFP1:485,513 Read#85
C	856	880	786	247	746	814	777	263	756	824	764		GFP1:485,513 Read#85
D	254	252	237	709	267	254	274	210	803	789	821		GFP1:485,513 Read#85
E	1003	1025	1053	285	1070	1077	969	272	1048	1151	1142		GFP1:485,513 Read#85
F	281	219	261	705	262	236	319	747	245	296	201		GFP1:485,513 Read#85
G	961	959	1005	302	953	1000	1046	252	1130	1115	1157		GFP1:485,513 Read#85
H													GFP1:485,513 Read#85

GFP1:485,513
Kinetic read 86 (7:05:31)
	1	2	3	4	5	6	7	8	9	10	11	12
A	883	838	892	285	796	787	849	245	25368	23905	23968		GFP1:485,513 Read#86
B	281	243	253	674	322	250	307	694	293	234	260		GFP1:485,513 Read#86
C	918	890	858	234	778	864	836	271	789	837	794		GFP1:485,513 Read#86
D	246	282	245	726	263	231	235	225	794	825	871		GFP1:485,513 Read#86
E	971	1049	997	243	1079	1027	977	286	1088	1098	1150		GFP1:485,513 Read#86
F	245	244	262	729	269	256	311	756	244	243	233		GFP1:485,513 Read#86
G	941	994	1020	271	1016	1023	1063	233	1120	1135	1154		GFP1:485,513 Read#86
H													GFP1:485,513 Read#86

GFP1:485,513
Kinetic read 87 (7:10:31)
	1	2	3	4	5	6	7	8	9	10	11	12
A	912	808	892	268	845	831	850	299	26224	24810	24530		GFP1:485,513 Read#87
B	289	295	259	686	281	291	291	724	263	269	244		GFP1:485,513 Read#87
C	869	900	882	270	823	824	806	254	799	812	780		GFP1:485,513 Read#87
D	288	265	261	739	264	247	262	201	796	759	832		GFP1:485,513 Read#87
E	1031	1053	1046	271	1090	1003	1007	266	1087	1172	1152		GFP1:485,513 Read#87
F	296	255	259	700	254	201	293	738	217	254	221		GFP1:485,513 Read#87
G	1019	995	1018	243	1068	1058	1076	262	1074	1134	1164		GFP1:485,513 Read#87
H													GFP1:485,513 Read#87

GFP1:485,513
Kinetic read 88 (7:15:31)
	1	2	3	4	5	6	7	8	9	10	11	12
A	936	849	931	270	782	852	844	229	26531	24947	25762		GFP1:485,513 Read#88
B	325	271	281	703	277	268	275	760	258	265	254		GFP1:485,513 Read#88
C	896	873	895	221	787	817	806	241	774	787	774		GFP1:485,513 Read#88
D	267	273	292	696	248	265	224	234	834	833	856		GFP1:485,513 Read#88
E	1041	1081	1020	257	1059	1035	1013	285	1077	1147	1111		GFP1:485,513 Read#88
F	242	213	248	728	260	228	292	732	276	241	235		GFP1:485,513 Read#88
G	995	983	1065	254	1016	1075	1025	268	1167	1175	1140		GFP1:485,513 Read#88
H													GFP1:485,513 Read#88

GFP1:485,513
Kinetic read 89 (7:20:31)
	1	2	3	4	5	6	7	8	9	10	11	12
A	904	831	908	306	739	846	842	252	26863	26168	26843		GFP1:485,513 Read#89
B	302	279	240	685	258	282	297	743	274	283	273		GFP1:485,513 Read#89
C	929	932	900	227	768	849	812	206	833	828	803		GFP1:485,513 Read#89
D	261	272	259	785	257	259	223	248	847	782	819		GFP1:485,513 Read#89
E	1065	1087	1027	253	1079	1024	1059	252	1079	1118	1192		GFP1:485,513 Read#89
F	293	248	272	733	260	198	308	692	264	238	201		GFP1:485,513 Read#89
G	1054	1022	1056	242	1033	1069	1099	252	1208	1183	1178		GFP1:485,513 Read#89
H													GFP1:485,513 Read#89

GFP1:485,513
Kinetic read 90 (7:25:31)
	1	2	3	4	5	6	7	8	9	10	11	12
A	952	878	995	263	810	808	846	221	27979	26994	27255		GFP1:485,513 Read#90
B	290	276	298	694	267	277	280	739	277	248	266		GFP1:485,513 Read#90
C	815	897	882	271	785	841	837	256	807	802	785		GFP1:485,513 Read#90
D	247	265	283	703	280	242	264	206	790	776	794		GFP1:485,513 Read#90
E	1049	1135	1090	249	1133	1081	1062	292	1105	1096	1163		GFP1:485,513 Read#90
F	246	250	258	716	202	246	298	708	211	265	259		GFP1:485,513 Read#90
G	998	1013	1018	230	1029	1055	1105	260	1197	1140	1264		GFP1:485,513 Read#90
H													GFP1:485,513 Read#90

GFP1:485,513
Kinetic read 91 (7:30:31)
	1	2	3	4	5	6	7	8	9	10	11	12
A	929	915	960	274	830	822	847	218	28235	27419	28048		GFP1:485,513 Read#91
B	303	248	261	664	295	269	322	679	279	272	261		GFP1:485,513 Read#91
C	956	871	906	224	814	781	817	250	825	793	812		GFP1:485,513 Read#91
D	263	288	250	713	224	244	254	251	799	805	851		GFP1:485,513 Read#91
E	1073	1085	1035	256	1118	1114	1042	257	1094	1205	1196		GFP1:485,513 Read#91
F	258	263	290	737	253	227	297	721	250	238	248		GFP1:485,513 Read#91
G	1029	1041	1104	264	1023	1059	1037	241	1137	1150	1169		GFP1:485,513 Read#91
H													GFP1:485,513 Read#91

GFP1:485,513
Kinetic read 92 (7:35:31)
	1	2	3	4	5	6	7	8	9	10	11	12
A	893	875	928	262	838	812	890	245	28633	28060	28585		GFP1:485,513 Read#92
B	283	266	311	667	298	295	321	708	273	319	296		GFP1:485,513 Read#92
C	865	903	880	255	763	830	815	266	810	834	809		GFP1:485,513 Read#92
D	226	240	245	703	258	238	232	206	818	783	838		GFP1:485,513 Read#92
E	1053	1121	1077	266	1129	1056	1030	252	1121	1179	1212		GFP1:485,513 Read#92
F	257	236	253	739	236	219	311	733	231	297	242		GFP1:485,513 Read#92
G	995	995	1106	237	997	1066	1099	266	1199	1183	1227		GFP1:485,513 Read#92
H													GFP1:485,513 Read#92

GFP1:485,513
Kinetic read 93 (7:40:31)
	1	2	3	4	5	6	7	8	9	10	11	12
A	924	862	951	268	815	879	876	232	29157	28315	29463		GFP1:485,513 Read#93
B	290	266	265	661	278	243	282	736	251	272	236		GFP1:485,513 Read#93
C	948	896	860	215	840	806	795	285	825	867	850		GFP1:485,513 Read#93
D	264	280	247	686	268	252	239	243	798	797	861		GFP1:485,513 Read#93
E	1090	1073	1054	255	1124	1091	1049	260	1157	1258	1177		GFP1:485,513 Read#93
F	263	239	254	717	277	245	292	734	211	259	222		GFP1:485,513 Read#93
G	1083	1042	1021	266	1075	1075	1119	233	1157	1171	1191		GFP1:485,513 Read#93
H													GFP1:485,513 Read#93

GFP1:485,513
Kinetic read 94 (7:45:31)
	1	2	3	4	5	6	7	8	9	10	11	12
A	975	872	922	272	798	827	870	212	29978	29238	29809		GFP1:485,513 Read#94
B	265	272	303	719	299	261	315	719	296	260	258		GFP1:485,513 Read#94
C	952	894	875	227	846	805	827	247	843	838	828		GFP1:485,513 Read#94
D	249	295	271	703	226	267	225	275	853	797	849		GFP1:485,513 Read#94
E	1086	1073	1077	229	1117	1111	1025	275	1142	1210	1155		GFP1:485,513 Read#94
F	285	236	296	734	258	228	299	763	223	238	265		GFP1:485,513 Read#94
G	1065	1051	1072	292	1057	1118	1119	266	1198	1222	1272		GFP1:485,513 Read#94
H													GFP1:485,513 Read#94

GFP1:485,513
Kinetic read 95 (7:50:31)
	1	2	3	4	5	6	7	8	9	10	11	12
A	890	900	977	271	828	864	940	190	29997	30315	30546		GFP1:485,513 Read#95
B	315	248	259	680	258	265	311	720	272	261	253		GFP1:485,513 Read#95
C	924	914	885	243	820	838	832	253	838	881	855		GFP1:485,513 Read#95
D	226	272	243	718	254	261	250	241	833	789	891		GFP1:485,513 Read#95
E	1094	1100	1081	280	1172	1074	1105	238	1153	1210	1234		GFP1:485,513 Read#95
F	292	235	270	714	248	214	326	752	257	263	241		GFP1:485,513 Read#95
G	1030	1108	1116	216	1105	1115	1131	232	1215	1228	1251		GFP1:485,513 Read#95
H													GFP1:485,513 Read#95

GFP1:485,513
Kinetic read 96 (7:55:31)
	1	2	3	4	5	6	7	8	9	10	11	12
A	939	925	946	288	835	872	865	232	30180	30451	30621		GFP1:485,513 Read#96
B	308	299	300	721	297	251	288	706	276	291	246		GFP1:485,513 Read#96
C	917	926	917	264	849	829	856	260	771	861	793		GFP1:485,513 Read#96
D	229	268	292	737	228	262	271	277	811	824	824		GFP1:485,513 Read#96
E	1149	1118	1109	281	1147	1098	1086	255	1143	1186	1205		GFP1:485,513 Read#96
F	285	243	264	711	265	242	325	719	187	296	211		GFP1:485,513 Read#96
G	1046	1068	1086	252	1086	1046	1141	261	1216	1246	1222		GFP1:485,513 Read#96
H													GFP1:485,513 Read#96

GFP1:485,513
Kinetic read 97 (8:00:31)
	1	2	3	4	5	6	7	8	9	10	11	12
A	944	926	978	265	823	868	884	219	31226	30731	31930		GFP1:485,513 Read#97
B	339	283	254	724	286	254	288	756	282	273	249		GFP1:485,513 Read#97
C	905	960	868	233	864	799	836	271	851	848	826		GFP1:485,513 Read#97
D	269	253	265	684	301	298	288	224	811	855	848		GFP1:485,513 Read#97
E	1174	1140	1061	290	1111	1167	1072	240	1140	1249	1227		GFP1:485,513 Read#97
F	249	224	246	703	263	243	281	695	225	249	185		GFP1:485,513 Read#97
G	1065	1080	1082	243	1105	1109	1097	260	1230	1228	1251		GFP1:485,513 Read#97
H													GFP1:485,513 Read#97

GFP1:485,513
Kinetic read 98 (8:05:31)
	1	2	3	4	5	6	7	8	9	10	11	12
A	972	930	1014	313	830	887	948	211	31384	31216	31940		GFP1:485,513 Read#98
B	307	273	302	692	283	257	290	745	287	254	216		GFP1:485,513 Read#98
C	965	967	928	224	865	874	846	253	850	859	810		GFP1:485,513 Read#98
D	276	233	241	722	253	230	255	281	854	807	851		GFP1:485,513 Read#98
E	1117	1145	1071	266	1179	1159	1085	295	1136	1253	1275		GFP1:485,513 Read#98
F	289	207	289	762	215	232	300	698	265	291	231		GFP1:485,513 Read#98
G	1063	1068	1123	240	1181	1121	1132	226	1211	1207	1268		GFP1:485,513 Read#98
H													GFP1:485,513 Read#98

GFP1:485,513
Kinetic read 99 (8:10:31)
	1	2	3	4	5	6	7	8	9	10	11	12
A	942	896	989	262	880	823	914	252	31846	31981	32877		GFP1:485,513 Read#99
B	282	293	291	708	300	241	311	708	301	267	239		GFP1:485,513 Read#99
C	998	952	918	242	859	872	850	237	805	851	806		GFP1:485,513 Read#99
D	249	259	253	724	266	280	240	219	806	862	845		GFP1:485,513 Read#99
E	1202	1148	1027	286	1187	1076	1135	255	1163	1257	1212		GFP1:485,513 Read#99
F	230	244	272	696	292	207	301	691	226	252	237		GFP1:485,513 Read#99
G	1121	1067	1119	237	1078	1140	1194	265	1199	1245	1384		GFP1:485,513 Read#99
H													GFP1:485,513 Read#99

GFP1:485,513
Kinetic read 100 (8:15:31)
	1	2	3	4	5	6	7	8	9	10	11	12
A	1012	936	1002	310	884	863	922	233	32447	32232	33258		GFP1:485,513 Read#100
B	316	306	267	685	310	240	310	701	309	249	252		GFP1:485,513 Read#100
C	931	976	910	230	833	850	899	245	837	885	808		GFP1:485,513 Read#100
D	262	277	270	751	255	260	257	230	877	861	867		GFP1:485,513 Read#100
E	1109	1125	1074	283	1209	1099	1132	253	1219	1276	1268		GFP1:485,513 Read#100
F	275	252	271	725	237	259	290	700	233	269	200		GFP1:485,513 Read#100
G	1097	1099	1084	259	1059	1114	1225	236	1230	1245	1328		GFP1:485,513 Read#100
H													GFP1:485,513 Read#100

GFP1:485,513
Kinetic read 101 (8:20:31)
	1	2	3	4	5	6	7	8	9	10	11	12
A	967	940	961	302	857	895	920	218	33017	33177	33516		GFP1:485,513 Read#101
B	292	263	282	730	265	285	292	710	268	272	245		GFP1:485,513 Read#101
C	933	942	919	246	888	845	842	255	794	871	888		GFP1:485,513 Read#101
D	268	263	272	730	249	255	268	271	843	809	853		GFP1:485,513 Read#101
E	1164	1137	1114	264	1194	1147	1163	230	1151	1222	1220		GFP1:485,513 Read#101
F	269	218	267	712	253	202	284	675	240	227	242		GFP1:485,513 Read#101
G	1109	1065	1150	231	1077	1199	1167	238	1268	1316	1371		GFP1:485,513 Read#101
H													GFP1:485,513 Read#101

GFP1:485,513
Kinetic read 102 (8:25:31)
	1	2	3	4	5	6	7	8	9	10	11	12
A	1031	937	1010	271	821	878	887	216	33317	33166	34226		GFP1:485,513 Read#102
B	275	265	237	701	250	261	298	719	277	251	242		GFP1:485,513 Read#102
C	952	977	921	202	857	815	861	248	851	893	891		GFP1:485,513 Read#102
D	255	284	236	713	268	261	258	243	864	799	895		GFP1:485,513 Read#102
E	1172	1093	1142	244	1132	1137	1137	264	1220	1294	1286		GFP1:485,513 Read#102
F	267	216	242	739	280	218	275	742	206	246	245		GFP1:485,513 Read#102
G	1087	1127	1134	254	1131	1139	1188	254	1185	1257	1318		GFP1:485,513 Read#102
H													GFP1:485,513 Read#102

GFP1:485,513
Kinetic read 103 (8:30:31)
	1	2	3	4	5	6	7	8	9	10	11	12
A	975	948	995	301	868	895	904	200	33846	34040	34150		GFP1:485,513 Read#103
B	285	270	300	629	279	276	260	712	279	293	223		GFP1:485,513 Read#103
C	932	979	905	220	888	895	867	199	785	879	917		GFP1:485,513 Read#103
D	253	249	254	744	266	241	276	257	865	812	836		GFP1:485,513 Read#103
E	1171	1201	1120	294	1188	1137	1154	235	1200	1240	1349		GFP1:485,513 Read#103
F	262	240	244	752	231	171	301	731	233	230	223		GFP1:485,513 Read#103
G	1118	1149	1118	242	1143	1172	1190	231	1249	1270	1329		GFP1:485,513 Read#103
H													GFP1:485,513 Read#103

GFP1:485,513
Kinetic read 104 (8:35:31)
	1	2	3	4	5	6	7	8	9	10	11	12
A	1017	927	983	267	860	961	951	242	34739	34297	34602		GFP1:485,513 Read#104
B	278	231	284	701	321	276	279	718	280	259	233		GFP1:485,513 Read#104
C	1010	960	940	227	877	843	902	252	808	870	853		GFP1:485,513 Read#104
D	247	305	249	729	239	221	254	248	830	829	837		GFP1:485,513 Read#104
E	1172	1191	1090	244	1206	1194	1091	290	1212	1265	1235		GFP1:485,513 Read#104
F	255	267	252	761	258	221	290	726	264	257	250		GFP1:485,513 Read#104
G	1150	1133	1078	243	1160	1205	1193	274	1300	1292	1362		GFP1:485,513 Read#104
H													GFP1:485,513 Read#104

GFP1:485,513
Kinetic read 105 (8:40:31)
	1	2	3	4	5	6	7	8	9	10	11	12
A	1005	921	1028	301	867	899	949	240	35260	34836	34569		GFP1:485,513 Read#105
B	291	245	291	708	306	216	289	708	279	244	293		GFP1:485,513 Read#105
C	942	957	921	258	821	852	900	290	824	901	909		GFP1:485,513 Read#105
D	295	289	225	704	258	299	242	268	835	823	861		GFP1:485,513 Read#105
E	1212	1130	1147	245	1230	1113	1085	267	1240	1271	1262		GFP1:485,513 Read#105
F	283	211	286	743	266	268	308	716	252	253	223		GFP1:485,513 Read#105
G	1116	1176	1119	258	1163	1158	1191	259	1272	1292	1330		GFP1:485,513 Read#105
H													GFP1:485,513 Read#105

GFP1:485,513
Kinetic read 106 (8:45:31)
	1	2	3	4	5	6	7	8	9	10	11	12
A	986	937	1029	270	846	895	948	225	35959	35059	34974		GFP1:485,513 Read#106
B	291	299	260	728	295	264	284	763	277	289	251		GFP1:485,513 Read#106
C	927	953	959	223	830	854	857	222	867	902	866		GFP1:485,513 Read#106
D	274	275	237	748	268	275	237	244	830	839	895		GFP1:485,513 Read#106
E	1193	1205	1156	262	1163	1218	1125	253	1256	1286	1363		GFP1:485,513 Read#106
F	296	213	248	696	244	248	308	749	228	273	220		GFP1:485,513 Read#106
G	1162	1155	1139	243	1169	1182	1205	232	1241	1279	1307		GFP1:485,513 Read#106
H													GFP1:485,513 Read#106

GFP1:485,513
Kinetic read 107 (8:50:31)
	1	2	3	4	5	6	7	8	9	10	11	12
A	1021	916	1009	268	855	878	911	281	35620	36686	34950		GFP1:485,513 Read#107
B	301	274	280	698	278	260	274	713	250	287	226		GFP1:485,513 Read#107
C	966	930	960	229	832	838	856	280	848	917	937		GFP1:485,513 Read#107
D	273	262	292	701	255	254	226	255	860	848	879		GFP1:485,513 Read#107
E	1149	1171	1211	246	1169	1150	1144	250	1196	1327	1328		GFP1:485,513 Read#107
F	235	226	272	717	243	215	353	761	244	246	217		GFP1:485,513 Read#107
G	1169	1163	1183	250	1131	1171	1175	225	1271	1325	1372		GFP1:485,513 Read#107
H													GFP1:485,513 Read#107

GFP1:485,513
Kinetic read 108 (8:55:31)
	1	2	3	4	5	6	7	8	9	10	11	12
A	1022	925	1055	252	849	941	945	258	36146	36141	35314		GFP1:485,513 Read#108
B	234	270	254	743	259	245	287	699	292	263	256		GFP1:485,513 Read#108
C	998	970	985	251	957	840	882	257	826	895	930		GFP1:485,513 Read#108
D	239	269	268	727	259	251	232	250	884	889	954		GFP1:485,513 Read#108
E	1213	1239	1179	271	1273	1184	1129	270	1216	1342	1324		GFP1:485,513 Read#108
F	262	240	243	765	240	220	318	727	223	241	243		GFP1:485,513 Read#108
G	1197	1149	1149	251	1190	1236	1236	257	1249	1325	1401		GFP1:485,513 Read#108
H													GFP1:485,513 Read#108

GFP1:485,513
Kinetic read 109 (9:00:31)
	1	2	3	4	5	6	7	8	9	10	11	12
A	1025	918	1065	291	890	942	959	204	37047	37089	36281		GFP1:485,513 Read#109
B	321	268	270	701	295	280	293	694	305	264	281		GFP1:485,513 Read#109
C	1009	1005	941	254	900	845	849	243	845	906	911		GFP1:485,513 Read#109
D	261	241	250	714	308	275	239	232	873	828	891		GFP1:485,513 Read#109
E	1227	1208	1146	261	1234	1188	1156	255	1245	1292	1307		GFP1:485,513 Read#109
F	301	234	263	763	257	254	288	705	240	247	263		GFP1:485,513 Read#109
G	1193	1243	1147	263	1159	1188	1198	245	1287	1327	1438		GFP1:485,513 Read#109
H													GFP1:485,513 Read#109

GFP1:485,513
Kinetic read 110 (9:05:31)
	1	2	3	4	5	6	7	8	9	10	11	12
A	1059	973	1056	290	873	930	998	271	37133	37072	36874		GFP1:485,513 Read#110
B	286	299	284	704	291	279	288	701	250	265	252		GFP1:485,513 Read#110
C	999	970	937	270	848	861	884	281	895	907	927		GFP1:485,513 Read#110
D	244	255	220	730	283	294	268	261	841	836	889		GFP1:485,513 Read#110
E	1226	1214	1179	238	1213	1187	1125	248	1205	1257	1372		GFP1:485,513 Read#110
F	263	245	268	750	236	225	289	780	208	239	235		GFP1:485,513 Read#110
G	1156	1146	1177	240	1226	1271	1211	261	1293	1324	1417		GFP1:485,513 Read#110
H													GFP1:485,513 Read#110

GFP1:485,513
Kinetic read 111 (9:10:31)
	1	2	3	4	5	6	7	8	9	10	11	12
A	1034	930	1084	272	937	957	1009	219	37980	37692	37552		GFP1:485,513 Read#111
B	292	267	299	734	284	273	282	670	282	256	298		GFP1:485,513 Read#111
C	1079	983	975	228	907	856	892	269	868	905	930		GFP1:485,513 Read#111
D	263	218	275	746	245	276	234	247	874	818	888		GFP1:485,513 Read#111
E	1202	1238	1142	280	1196	1192	1137	265	1168	1338	1318		GFP1:485,513 Read#111
F	287	230	252	689	240	221	293	753	259	241	244		GFP1:485,513 Read#111
G	1180	1211	1180	260	1150	1188	1266	202	1319	1311	1428		GFP1:485,513 Read#111
H													GFP1:485,513 Read#111

GFP1:485,513
Kinetic read 112 (9:15:31)
	1	2	3	4	5	6	7	8	9	10	11	12
A	1066	957	1058	253	895	913	950	266	38066	37847	37146		GFP1:485,513 Read#112
B	279	273	263	694	248	261	274	731	281	280	264		GFP1:485,513 Read#112
C	983	1030	981	236	893	847	915	286	894	847	904		GFP1:485,513 Read#112
D	267	271	249	724	244	253	237	241	861	838	916		GFP1:485,513 Read#112
E	1284	1223	1191	287	1287	1225	1162	267	1234	1308	1352		GFP1:485,513 Read#112
F	294	235	270	733	232	238	288	693	222	262	201		GFP1:485,513 Read#112
G	1176	1226	1194	268	1169	1195	1239	223	1324	1336	1344		GFP1:485,513 Read#112
H													GFP1:485,513 Read#112

GFP1:485,513
Kinetic read 113 (9:20:31)
	1	2	3	4	5	6	7	8	9	10	11	12
A	1034	964	1069	296	888	942	947	236	38888	39174	36916		GFP1:485,513 Read#113
B	276	285	242	694	262	281	273	726	300	259	255		GFP1:485,513 Read#113
C	998	971	955	229	939	878	916	209	860	924	904		GFP1:485,513 Read#113
D	254	255	234	701	284	265	246	253	884	841	895		GFP1:485,513 Read#113
E	1221	1250	1237	290	1241	1214	1187	260	1232	1344	1340		GFP1:485,513 Read#113
F	281	242	274	710	260	238	280	726	235	278	225		GFP1:485,513 Read#113
G	1189	1223	1233	263	1148	1271	1228	251	1294	1304	1389		GFP1:485,513 Read#113
H													GFP1:485,513 Read#113

GFP1:485,513
Kinetic read 114 (9:25:31)
	1	2	3	4	5	6	7	8	9	10	11	12
A	1035	968	1087	286	896	967	978	243	39987	39842	37397		GFP1:485,513 Read#114
B	266	259	262	696	266	278	303	725	297	247	249		GFP1:485,513 Read#114
C	985	1015	993	240	926	860	912	241	877	914	934		GFP1:485,513 Read#114
D	244	232	268	734	273	278	285	247	910	850	906		GFP1:485,513 Read#114
E	1212	1248	1157	258	1237	1161	1148	266	1215	1310	1350		GFP1:485,513 Read#114
F	225	223	252	730	289	220	296	700	223	240	234		GFP1:485,513 Read#114
G	1231	1178	1199	271	1233	1222	1265	246	1346	1335	1421		GFP1:485,513 Read#114
H													GFP1:485,513 Read#114

GFP1:485,513
Kinetic read 115 (9:30:31)
	1	2	3	4	5	6	7	8	9	10	11	12
A	1060	972	1102	280	897	966	971	241	40137	39584	37717		GFP1:485,513 Read#115
B	278	268	296	682	283	258	302	693	298	279	256		GFP1:485,513 Read#115
C	1020	1000	950	222	938	819	889	263	895	927	934		GFP1:485,513 Read#115
D	249	279	257	683	265	227	253	266	947	822	895		GFP1:485,513 Read#115
E	1306	1257	1236	259	1239	1232	1127	275	1200	1260	1300		GFP1:485,513 Read#115
F	271	242	260	745	264	230	312	732	230	259	242		GFP1:485,513 Read#115
G	1186	1220	1161	285	1238	1236	1275	261	1306	1313	1427		GFP1:485,513 Read#115
H													GFP1:485,513 Read#115

GFP1:485,513
Kinetic read 116 (9:35:31)
	1	2	3	4	5	6	7	8	9	10	11	12
A	1073	1038	1067	268	878	951	1016	207	40611	40298	38427		GFP1:485,513 Read#116
B	291	270	221	651	288	282	280	648	241	254	250		GFP1:485,513 Read#116
C	987	1023	979	249	952	918	909	283	838	910	924		GFP1:485,513 Read#116
D	250	231	248	707	262	270	266	210	883	841	887		GFP1:485,513 Read#116
E	1335	1260	1199	258	1248	1206	1201	271	1236	1280	1362		GFP1:485,513 Read#116
F	282	220	276	645	250	221	292	718	258	261	235		GFP1:485,513 Read#116
G	1236	1222	1168	269	1268	1231	1326	259	1421	1328	1438		GFP1:485,513 Read#116
H													GFP1:485,513 Read#116

GFP1:485,513
Kinetic read 117 (9:40:31)
	1	2	3	4	5	6	7	8	9	10	11	12
A	1061	1032	1090	268	932	971	992	262	41619	40187	38482		GFP1:485,513 Read#117
B	261	266	291	683	291	279	290	713	299	292	277		GFP1:485,513 Read#117
C	1037	1077	1007	234	964	863	930	241	870	943	945		GFP1:485,513 Read#117
D	255	227	265	729	233	238	269	256	915	874	935		GFP1:485,513 Read#117
E	1291	1268	1226	248	1250	1231	1237	298	1231	1309	1427		GFP1:485,513 Read#117
F	264	221	249	710	272	242	280	727	225	230	215		GFP1:485,513 Read#117
G	1186	1237	1230	246	1230	1178	1260	251	1294	1353	1447		GFP1:485,513 Read#117
H													GFP1:485,513 Read#117

GFP1:485,513
Kinetic read 118 (9:45:31)
	1	2	3	4	5	6	7	8	9	10	11	12
A	1064	988	1135	281	887	1001	1006	253	41667	40776	38535		GFP1:485,513 Read#118
B	284	301	293	680	265	259	313	713	248	247	269		GFP1:485,513 Read#118
C	1025	1040	945	233	937	947	892	266	897	901	926		GFP1:485,513 Read#118
D	233	237	294	748	239	264	307	241	861	876	929		GFP1:485,513 Read#118
E	1274	1259	1258	254	1239	1200	1194	231	1248	1322	1363		GFP1:485,513 Read#118
F	265	243	295	716	224	274	297	691	242	221	234		GFP1:485,513 Read#118
G	1241	1261	1190	260	1296	1291	1268	256	1369	1354	1499		GFP1:485,513 Read#118
H													GFP1:485,513 Read#118

GFP1:485,513
Kinetic read 119 (9:50:31)
	1	2	3	4	5	6	7	8	9	10	11	12
A	1094	1001	1121	289	953	1034	1037	218	42223	41185	38704		GFP1:485,513 Read#119
B	302	228	246	695	304	297	291	698	264	257	246		GFP1:485,513 Read#119
C	1002	1010	984	275	959	879	890	254	886	929	983		GFP1:485,513 Read#119
D	279	257	235	736	251	263	250	235	921	861	947		GFP1:485,513 Read#119
E	1305	1253	1264	273	1272	1171	1171	276	1295	1299	1379		GFP1:485,513 Read#119
F	255	247	296	697	263	194	303	744	255	244	221		GFP1:485,513 Read#119
G	1236	1225	1287	230	1280	1255	1268	222	1328	1328	1537		GFP1:485,513 Read#119
H													GFP1:485,513 Read#119

GFP1:485,513
Kinetic read 120 (9:55:31)
	1	2	3	4	5	6	7	8	9	10	11	12
A	1048	1017	1089	293	990	1000	1021	245	42907	41816	38757		GFP1:485,513 Read#120
B	295	265	271	718	287	274	257	717	229	277	269		GFP1:485,513 Read#120
C	1021	1096	972	222	966	897	897	248	884	973	1010		GFP1:485,513 Read#120
D	252	293	272	684	254	269	236	224	890	832	917		GFP1:485,513 Read#120
E	1305	1287	1292	245	1255	1188	1132	258	1252	1293	1382		GFP1:485,513 Read#120
F	269	244	278	725	222	258	288	708	237	275	250		GFP1:485,513 Read#120
G	1210	1291	1164	213	1258	1245	1255	275	1403	1337	1494		GFP1:485,513 Read#120
H													GFP1:485,513 Read#120

GFP1:485,513
Kinetic read 121 (10:00:31)
	1	2	3	4	5	6	7	8	9	10	11	12
A	1119	1019	1114	279	907	1002	1045	206	42295	42465	39722		GFP1:485,513 Read#121
B	259	249	261	668	306	247	235	691	297	250	252		GFP1:485,513 Read#121
C	1075	1021	1037	255	952	882	908	234	860	908	989		GFP1:485,513 Read#121
D	267	264	289	716	234	231	257	224	917	897	947		GFP1:485,513 Read#121
E	1298	1316	1302	272	1256	1183	1211	285	1324	1334	1420		GFP1:485,513 Read#121
F	292	242	287	674	237	202	313	693	275	254	217		GFP1:485,513 Read#121
G	1319	1294	1213	259	1242	1298	1308	266	1408	1359	1443		GFP1:485,513 Read#121
H													GFP1:485,513 Read#121

GFP1:485,513
Kinetic read 122 (10:05:31)
	1	2	3	4	5	6	7	8	9	10	11	12
A	1152	1055	1095	279	951	1021	1054	233	42940	42908	40041		GFP1:485,513 Read#122
B	234	272	278	703	306	285	299	714	272	275	281		GFP1:485,513 Read#122
C	1067	1109	979	241	991	882	954	274	877	928	972		GFP1:485,513 Read#122
D	258	261	226	737	263	266	278	253	912	875	923		GFP1:485,513 Read#122
E	1317	1281	1319	234	1331	1219	1146	243	1301	1314	1403		GFP1:485,513 Read#122
F	288	238	265	738	235	221	305	729	243	274	243		GFP1:485,513 Read#122
G	1255	1226	1265	250	1269	1244	1270	275	1368	1414	1441		GFP1:485,513 Read#122
H													GFP1:485,513 Read#122

GFP1:485,513
Kinetic read 123 (10:10:31)
	1	2	3	4	5	6	7	8	9	10	11	12
A	1082	1023	1148	263	909	1048	1031	234	44095	43085	40019		GFP1:485,513 Read#123
B	285	251	260	715	294	277	293	757	256	270	235		GFP1:485,513 Read#123
C	1080	1041	1010	216	981	861	895	268	882	909	975		GFP1:485,513 Read#123
D	263	242	242	674	274	275	275	208	892	873	993		GFP1:485,513 Read#123
E	1295	1318	1223	261	1298	1189	1250	267	1254	1351	1418		GFP1:485,513 Read#123
F	251	207	280	718	244	227	305	756	241	245	209		GFP1:485,513 Read#123
G	1220	1247	1214	239	1275	1260	1316	243	1368	1347	1485		GFP1:485,513 Read#123
H													GFP1:485,513 Read#123

GFP1:485,513
Kinetic read 124 (10:15:31)
	1	2	3	4	5	6	7	8	9	10	11	12
A	1122	989	1129	277	944	1041	1058	206	45303	43952	41150		GFP1:485,513 Read#124
B	268	256	264	664	310	284	326	769	283	247	262		GFP1:485,513 Read#124
C	1033	1105	1060	233	995	879	967	291	882	942	1028		GFP1:485,513 Read#124
D	244	251	238	678	255	239	246	271	887	908	954		GFP1:485,513 Read#124
E	1260	1322	1236	262	1316	1223	1174	244	1304	1349	1404		GFP1:485,513 Read#124
F	262	220	263	661	262	211	284	679	245	222	290		GFP1:485,513 Read#124
G	1279	1253	1215	244	1276	1250	1311	263	1361	1402	1503		GFP1:485,513 Read#124
H													GFP1:485,513 Read#124

GFP1:485,513
Kinetic read 125 (10:20:31)
	1	2	3	4	5	6	7	8	9	10	11	12
A	1148	1023	1100	275	948	1031	1121	233	45684	44068	40373		GFP1:485,513 Read#125
B	260	310	284	692	285	266	263	743	284	249	265		GFP1:485,513 Read#125
C	1062	1060	993	257	965	877	918	249	904	930	995		GFP1:485,513 Read#125
D	268	250	267	754	267	258	263	240	907	903	949		GFP1:485,513 Read#125
E	1309	1305	1304	255	1303	1249	1209	275	1313	1347	1385		GFP1:485,513 Read#125
F	278	241	289	704	267	213	298	734	256	268	238		GFP1:485,513 Read#125
G	1290	1282	1230	264	1271	1226	1299	256	1385	1362	1448		GFP1:485,513 Read#125
H													GFP1:485,513 Read#125

GFP1:485,513
Kinetic read 126 (10:25:31)
	1	2	3	4	5	6	7	8	9	10	11	12
A	1120	1037	1167	269	992	1037	1075	218	45688	44384	40795		GFP1:485,513 Read#126
B	270	240	271	719	275	281	272	732	297	257	243		GFP1:485,513 Read#126
C	1052	1073	1018	214	980	901	949	298	908	897	992		GFP1:485,513 Read#126
D	227	243	250	698	252	247	261	260	969	860	956		GFP1:485,513 Read#126
E	1343	1322	1270	255	1340	1187	1212	246	1264	1291	1427		GFP1:485,513 Read#126
F	250	216	263	757	256	203	326	722	220	279	273		GFP1:485,513 Read#126
G	1323	1254	1205	274	1279	1283	1297	243	1420	1376	1521		GFP1:485,513 Read#126
H													GFP1:485,513 Read#126

GFP1:485,513
Kinetic read 127 (10:30:31)
	1	2	3	4	5	6	7	8	9	10	11	12
A	1148	1028	1188	279	972	1053	1080	275	45495	45875	40557		GFP1:485,513 Read#127
B	275	254	262	740	309	278	278	694	296	274	288		GFP1:485,513 Read#127
C	1085	1042	1005	257	997	940	937	235	846	943	1022		GFP1:485,513 Read#127
D	280	260	254	680	230	258	223	272	934	942	928		GFP1:485,513 Read#127
E	1348	1317	1249	226	1294	1215	1173	278	1300	1365	1467		GFP1:485,513 Read#127
F	246	272	215	725	267	212	294	719	225	261	222		GFP1:485,513 Read#127
G	1323	1320	1191	274	1240	1301	1252	246	1363	1463	1490		GFP1:485,513 Read#127
H													GFP1:485,513 Read#127

GFP1:485,513
Kinetic read 128 (10:35:31)
	1	2	3	4	5	6	7	8	9	10	11	12
A	1134	1046	1185	277	974	1105	1072	235	46667	45226	41157		GFP1:485,513 Read#128
B	324	261	284	684	275	306	289	656	276	248	242		GFP1:485,513 Read#128
C	1119	1122	985	207	978	879	957	228	931	941	1042		GFP1:485,513 Read#128
D	258	287	250	699	276	297	251	225	921	882	966		GFP1:485,513 Read#128
E	1391	1329	1273	263	1343	1201	1200	261	1321	1357	1454		GFP1:485,513 Read#128
F	278	215	280	688	263	243	311	752	210	284	211		GFP1:485,513 Read#128
G	1267	1298	1223	264	1288	1296	1292	250	1397	1379	1517		GFP1:485,513 Read#128
H													GFP1:485,513 Read#128

GFP1:485,513
Kinetic read 129 (10:40:31)
	1	2	3	4	5	6	7	8	9	10	11	12
A	1155	1061	1196	258	993	1032	1114	231	46133	45868	42627		GFP1:485,513 Read#129
B	300	252	270	681	291	269	281	722	267	307	298		GFP1:485,513 Read#129
C	1064	1055	1054	238	965	887	996	288	957	989	1051		GFP1:485,513 Read#129
D	229	234	258	714	295	257	253	255	900	895	975		GFP1:485,513 Read#129
E	1394	1323	1284	272	1350	1161	1189	271	1358	1394	1468		GFP1:485,513 Read#129
F	283	225	260	705	221	244	297	708	250	244	231		GFP1:485,513 Read#129
G	1277	1308	1260	261	1305	1278	1342	274	1426	1427	1506		GFP1:485,513 Read#129
H													GFP1:485,513 Read#129

GFP1:485,513
Kinetic read 130 (10:45:31)
	1	2	3	4	5	6	7	8	9	10	11	12
A	1186	1032	1185	240	962	1061	1094	211	48221	45545	42064		GFP1:485,513 Read#130
B	254	263	295	690	306	281	313	743	266	254	258		GFP1:485,513 Read#130
C	1091	1140	1033	239	999	910	955	247	908	987	1055		GFP1:485,513 Read#130
D	281	293	258	730	261	228	261	225	911	883	997		GFP1:485,513 Read#130
E	1397	1331	1314	238	1372	1206	1272	279	1284	1361	1431		GFP1:485,513 Read#130
F	262	221	245	759	223	222	317	764	222	232	190		GFP1:485,513 Read#130
G	1290	1328	1215	288	1338	1372	1318	234	1379	1414	1538		GFP1:485,513 Read#130
H													GFP1:485,513 Read#130

GFP1:485,513
Kinetic read 131 (10:50:31)
	1	2	3	4	5	6	7	8	9	10	11	12
A	1202	1069	1213	287	967	1140	1151	240	47617	47053	42110		GFP1:485,513 Read#131
B	273	297	265	677	303	287	311	711	293	289	264		GFP1:485,513 Read#131
C	1111	1066	1011	256	1030	882	965	278	919	987	1108		GFP1:485,513 Read#131
D	233	252	241	724	230	313	274	241	949	899	959		GFP1:485,513 Read#131
E	1359	1349	1295	265	1360	1285	1180	264	1268	1381	1463		GFP1:485,513 Read#131
F	252	242	246	696	255	271	295	752	258	233	210		GFP1:485,513 Read#131
G	1311	1300	1260	262	1282	1311	1307	209	1435	1407	1546		GFP1:485,513 Read#131
H													GFP1:485,513 Read#131

GFP1:485,513
Kinetic read 132 (10:55:31)
	1	2	3	4	5	6	7	8	9	10	11	12
A	1173	1027	1180	243	970	1122	1086	231	49037	45338	42620		GFP1:485,513 Read#132
B	284	282	252	676	295	267	281	752	268	238	233		GFP1:485,513 Read#132
C	1078	1095	973	231	990	927	981	259	901	966	1050		GFP1:485,513 Read#132
D	245	290	253	744	263	257	263	251	937	950	984		GFP1:485,513 Read#132
E	1318	1360	1319	234	1340	1209	1251	279	1283	1385	1515		GFP1:485,513 Read#132
F	266	216	238	723	252	295	352	718	261	239	202		GFP1:485,513 Read#132
G	1313	1434	1244	249	1237	1323	1314	243	1457	1446	1585		GFP1:485,513 Read#132
H													GFP1:485,513 Read#132

GFP1:485,513
Kinetic read 133 (11:00:31)
	1	2	3	4	5	6	7	8	9	10	11	12
A	1240	1064	1202	265	1012	1102	1138	280	48096	46632	43061		GFP1:485,513 Read#133
B	285	268	289	658	249	311	320	736	253	249	256		GFP1:485,513 Read#133
C	1053	1070	1026	246	1048	913	932	246	906	941	1051		GFP1:485,513 Read#133
D	258	289	216	668	293	296	273	251	987	959	995		GFP1:485,513 Read#133
E	1347	1431	1275	276	1412	1252	1253	274	1373	1366	1492		GFP1:485,513 Read#133
F	253	226	282	723	240	215	261	723	240	266	233		GFP1:485,513 Read#133
G	1280	1379	1220	247	1263	1292	1336	250	1528	1490	1513		GFP1:485,513 Read#133
H													GFP1:485,513 Read#133

GFP1:485,513
Kinetic read 134 (11:05:31)
	1	2	3	4	5	6	7	8	9	10	11	12
A	1223	1046	1278	282	977	1116	1109	234	49396	46487	42676		GFP1:485,513 Read#134
B	306	239	247	684	293	262	296	714	306	238	276		GFP1:485,513 Read#134
C	1137	1129	1048	224	1081	921	990	276	955	939	1041		GFP1:485,513 Read#134
D	323	256	276	758	262	244	260	242	934	906	974		GFP1:485,513 Read#134
E	1412	1327	1325	259	1356	1241	1234	297	1387	1371	1548		GFP1:485,513 Read#134
F	258	207	267	758	267	235	297	723	258	265	220		GFP1:485,513 Read#134
G	1330	1311	1273	255	1235	1314	1298	248	1451	1458	1571		GFP1:485,513 Read#134
H													GFP1:485,513 Read#134

GFP1:485,513
Kinetic read 135 (11:10:31)
	1	2	3	4	5	6	7	8	9	10	11	12
A	1220	1069	1252	240	997	1103	1115	233	48435	46915	42730		GFP1:485,513 Read#135
B	302	281	255	749	290	280	257	714	256	272	261		GFP1:485,513 Read#135
C	1124	1085	1057	221	1083	908	994	234	946	957	1079		GFP1:485,513 Read#135
D	234	293	258	722	261	234	243	257	997	931	959		GFP1:485,513 Read#135
E	1395	1342	1276	267	1385	1207	1257	289	1383	1438	1444		GFP1:485,513 Read#135
F	293	218	292	714	220	220	328	704	258	278	235		GFP1:485,513 Read#135
G	1333	1383	1230	259	1341	1366	1324	244	1407	1458	1608		GFP1:485,513 Read#135
H													GFP1:485,513 Read#135

GFP1:485,513
Kinetic read 136 (11:15:31)
	1	2	3	4	5	6	7	8	9	10	11	12
A	1233	1039	1212	263	1002	1172	1185	238	49765	47413	43723		GFP1:485,513 Read#136
B	294	282	301	687	279	274	295	704	277	252	270		GFP1:485,513 Read#136
C	1090	1132	1020	255	1040	880	966	246	949	989	1046		GFP1:485,513 Read#136
D	279	265	285	739	285	249	258	250	969	944	1051		GFP1:485,513 Read#136
E	1462	1372	1352	271	1379	1251	1235	273	1341	1369	1568		GFP1:485,513 Read#136
F	263	223	284	735	281	237	328	717	256	249	243		GFP1:485,513 Read#136
G	1365	1388	1269	232	1300	1253	1329	303	1492	1416	1640		GFP1:485,513 Read#136
H													GFP1:485,513 Read#136

GFP1:485,513
Kinetic read 137 (11:20:31)
	1	2	3	4	5	6	7	8	9	10	11	12
A	1227	1055	1242	310	990	1104	1126	234	50152	48590	44075		GFP1:485,513 Read#137
B	300	279	283	684	299	272	265	727	266	248	276		GFP1:485,513 Read#137
C	1112	1137	1024	259	1069	923	986	232	968	964	1140		GFP1:485,513 Read#137
D	226	269	263	745	261	223	282	254	951	895	1011		GFP1:485,513 Read#137
E	1408	1391	1349	307	1389	1234	1263	249	1359	1418	1548		GFP1:485,513 Read#137
F	309	197	269	698	275	238	341	732	206	273	228		GFP1:485,513 Read#137
G	1351	1362	1255	243	1276	1334	1365	240	1500	1441	1618		GFP1:485,513 Read#137
H													GFP1:485,513 Read#137

GFP1:485,513
Kinetic read 138 (11:25:31)
	1	2	3	4	5	6	7	8	9	10	11	12
A	1184	1037	1253	267	1016	1159	1169	215	50494	47643	44384		GFP1:485,513 Read#138
B	288	245	263	695	283	265	260	685	295	275	254		GFP1:485,513 Read#138
C	1092	1128	1016	251	1062	930	957	258	955	927	1065		GFP1:485,513 Read#138
D	281	270	284	730	264	282	261	197	969	946	971		GFP1:485,513 Read#138
E	1438	1365	1367	229	1440	1328	1273	280	1390	1448	1534		GFP1:485,513 Read#138
F	254	218	252	715	282	261	329	722	243	230	210		GFP1:485,513 Read#138
G	1304	1397	1318	259	1339	1316	1352	281	1531	1439	1577		GFP1:485,513 Read#138
H													GFP1:485,513 Read#138

GFP1:485,513
Kinetic read 139 (11:30:31)
	1	2	3	4	5	6	7	8	9	10	11	12
A	1274	1088	1175	304	1002	1150	1166	240	50055	47825	44992		GFP1:485,513 Read#139
B	272	244	245	681	278	273	299	721	265	266	265		GFP1:485,513 Read#139
C	1101	1144	1071	257	1036	940	988	262	951	981	1114		GFP1:485,513 Read#139
D	273	278	288	713	244	264	216	216	968	951	1020		GFP1:485,513 Read#139
E	1359	1375	1369	243	1413	1279	1289	251	1357	1453	1483		GFP1:485,513 Read#139
F	238	228	248	758	244	236	306	723	227	243	234		GFP1:485,513 Read#139
G	1370	1343	1286	252	1314	1445	1388	231	1531	1475	1673		GFP1:485,513 Read#139
H													GFP1:485,513 Read#139

GFP1:485,513
Kinetic read 140 (11:35:31)
	1	2	3	4	5	6	7	8	9	10	11	12
A	1253	1111	1270	275	1033	1139	1171	206	50704	47361	44740		GFP1:485,513 Read#140
B	273	258	246	724	312	284	290	672	239	259	257		GFP1:485,513 Read#140
C	1083	1110	1060	245	1107	936	1017	286	946	947	1151		GFP1:485,513 Read#140
D	275	246	232	718	222	265	219	263	975	908	993		GFP1:485,513 Read#140
E	1419	1315	1321	285	1355	1273	1279	273	1342	1468	1557		GFP1:485,513 Read#140
F	281	243	262	727	241	224	295	733	257	278	242		GFP1:485,513 Read#140
G	1324	1403	1216	240	1320	1389	1411	265	1514	1485	1619		GFP1:485,513 Read#140
H													GFP1:485,513 Read#140

GFP1:485,513
Kinetic read 141 (11:40:31)
	1	2	3	4	5	6	7	8	9	10	11	12
A	1287	1125	1298	266	1073	1217	1235	263	51471	48321	44416		GFP1:485,513 Read#141
B	277	264	274	722	294	278	272	703	237	286	273		GFP1:485,513 Read#141
C	1167	1144	1078	268	1116	916	983	265	966	967	1113		GFP1:485,513 Read#141
D	239	323	256	751	252	259	249	247	985	935	1040		GFP1:485,513 Read#141
E	1461	1415	1371	247	1458	1248	1303	246	1407	1437	1562		GFP1:485,513 Read#141
F	266	252	252	712	272	201	317	720	242	226	217		GFP1:485,513 Read#141
G	1401	1380	1267	262	1262	1342	1380	212	1521	1520	1647		GFP1:485,513 Read#141
H													GFP1:485,513 Read#141

GFP1:485,513
Kinetic read 142 (0:00:00)
	1	2	3	4	5	6	7	8	9	10	11	12
A													GFP1:485,513 Read#142
B													GFP1:485,513 Read#142
C													GFP1:485,513 Read#142
D													GFP1:485,513 Read#142
E													GFP1:485,513 Read#142
F													GFP1:485,513 Read#142
G													GFP1:485,513 Read#142
H													GFP1:485,513 Read#142

GFP1:485,513
Kinetic read 143 (0:00:00)
	1	2	3	4	5	6	7	8	9	10	11	12
A													GFP1:485,513 Read#143
B													GFP1:485,513 Read#143
C													GFP1:485,513 Read#143
D													GFP1:485,513 Read#143
E													GFP1:485,513 Read#143
F													GFP1:485,513 Read#143
G													GFP1:485,513 Read#143
H													GFP1:485,513 Read#143

GFP1:485,513
Kinetic read 144 (0:00:00)
	1	2	3	4	5	6	7	8	9	10	11	12
A													GFP1:485,513 Read#144
B													GFP1:485,513 Read#144
C													GFP1:485,513 Read#144
D													GFP1:485,513 Read#144
E													GFP1:485,513 Read#144
F													GFP1:485,513 Read#144
G													GFP1:485,513 Read#144
H													GFP1:485,513 Read#144

GFP1:485,513
Kinetic read 145 (0:00:00)
	1	2	3	4	5	6	7	8	9	10	11	12
A													GFP1:485,513 Read#145
B													GFP1:485,513 Read#145
C													GFP1:485,513 Read#145
D													GFP1:485,513 Read#145
E													GFP1:485,513 Read#145
F													GFP1:485,513 Read#145
G													GFP1:485,513 Read#145
H													GFP1:485,513 Read#145

RFP1:520,545
Kinetic read 1 (0:02:09)
	1	2	3	4	5	6	7	8	9	10	11	12
A	659	601	590	333	545	573	628	238	838	872	874		RFP1:520,545 Read#1
B	323	244	294	606	373	287	383	587	306	264	301		RFP1:520,545 Read#1
C	605	592	609	275	596	579	606	271	600	598	614		RFP1:520,545 Read#1
D	272	315	283	574	319	267	314	269	632	604	489		RFP1:520,545 Read#1
E	648	654	664	278	669	627	665	298	687	654	643		RFP1:520,545 Read#1
F	329	321	371	637	333	269	323	632	251	316	225		RFP1:520,545 Read#1
G	718	631	653	347	631	681	680	289	653	684	646		RFP1:520,545 Read#1
H													RFP1:520,545 Read#1

RFP1:520,545
Kinetic read 2 (0:07:09)
	1	2	3	4	5	6	7	8	9	10	11	12
A	593	570	538	272	621	580	572	257	890	952	814		RFP1:520,545 Read#2
B	375	310	303	556	302	314	368	621	322	280	241		RFP1:520,545 Read#2
C	591	612	588	264	567	601	603	278	568	553	539		RFP1:520,545 Read#2
D	295	350	306	568	300	268	282	263	602	612	602		RFP1:520,545 Read#2
E	663	712	643	274	603	660	595	312	692	670	660		RFP1:520,545 Read#2
F	324	302	324	555	307	265	312	586	302	311	293		RFP1:520,545 Read#2
G	643	599	668	278	660	616	642	256	725	607	650		RFP1:520,545 Read#2
H													RFP1:520,545 Read#2

RFP1:520,545
Kinetic read 3 (0:12:09)
	1	2	3	4	5	6	7	8	9	10	11	12
A	567	589	587	337	545	668	596	273	866	835	827		RFP1:520,545 Read#3
B	371	362	310	504	294	293	267	538	341	263	306		RFP1:520,545 Read#3
C	624	619	629	290	616	574	518	378	550	597	600		RFP1:520,545 Read#3
D	342	296	337	561	383	243	312	275	618	578	595		RFP1:520,545 Read#3
E	696	697	613	370	617	637	702	260	645	643	567		RFP1:520,545 Read#3
F	333	253	319	624	305	327	349	558	264	263	297		RFP1:520,545 Read#3
G	686	659	626	319	675	633	635	291	684	729	654		RFP1:520,545 Read#3
H													RFP1:520,545 Read#3

RFP1:520,545
Kinetic read 4 (0:17:09)
	1	2	3	4	5	6	7	8	9	10	11	12
A	654	614	562	314	610	606	598	293	898	807	860		RFP1:520,545 Read#4
B	314	315	277	610	383	303	314	586	299	318	244		RFP1:520,545 Read#4
C	657	639	577	264	556	539	618	312	625	603	588		RFP1:520,545 Read#4
D	262	309	315	585	300	284	339	256	595	589	608		RFP1:520,545 Read#4
E	642	647	609	307	615	666	607	254	675	656	657		RFP1:520,545 Read#4
F	304	274	293	600	283	283	340	581	271	342	287		RFP1:520,545 Read#4
G	649	679	657	312	713	637	711	325	723	659	669		RFP1:520,545 Read#4
H													RFP1:520,545 Read#4

RFP1:520,545
Kinetic read 5 (0:22:09)
	1	2	3	4	5	6	7	8	9	10	11	12
A	618	597	622	310	609	571	558	290	872	852	811		RFP1:520,545 Read#5
B	400	300	310	527	322	291	328	538	350	300	308		RFP1:520,545 Read#5
C	591	630	648	241	602	598	518	303	552	591	600		RFP1:520,545 Read#5
D	300	296	299	592	311	312	323	271	590	577	615		RFP1:520,545 Read#5
E	685	619	664	326	642	665	641	334	653	690	629		RFP1:520,545 Read#5
F	306	226	314	603	294	260	335	582	284	257	278		RFP1:520,545 Read#5
G	639	639	616	268	650	661	661	303	704	672	672		RFP1:520,545 Read#5
H													RFP1:520,545 Read#5

RFP1:520,545
Kinetic read 6 (0:27:09)
	1	2	3	4	5	6	7	8	9	10	11	12
A	558	593	549	319	628	557	562	221	936	932	779		RFP1:520,545 Read#6
B	330	303	348	639	277	284	329	588	316	299	271		RFP1:520,545 Read#6
C	630	558	628	260	559	599	618	307	609	554	592		RFP1:520,545 Read#6
D	323	306	336	638	308	289	240	301	625	574	561		RFP1:520,545 Read#6
E	662	664	712	307	649	714	644	297	690	690	657		RFP1:520,545 Read#6
F	358	236	304	572	330	254	357	624	273	287	268		RFP1:520,545 Read#6
G	724	710	628	315	576	660	699	293	690	744	696		RFP1:520,545 Read#6
H													RFP1:520,545 Read#6

RFP1:520,545
Kinetic read 7 (0:32:09)
	1	2	3	4	5	6	7	8	9	10	11	12
A	600	551	591	309	553	611	600	295	916	862	930		RFP1:520,545 Read#7
B	351	299	332	561	305	287	332	569	332	302	300		RFP1:520,545 Read#7
C	601	631	690	237	631	598	559	266	534	642	575		RFP1:520,545 Read#7
D	264	268	280	590	308	304	329	275	598	555	613		RFP1:520,545 Read#7
E	655	658	583	290	675	644	658	308	707	667	672		RFP1:520,545 Read#7
F	304	242	310	619	309	320	328	645	267	273	288		RFP1:520,545 Read#7
G	709	626	730	273	650	703	646	325	691	721	703		RFP1:520,545 Read#7
H													RFP1:520,545 Read#7

RFP1:520,545
Kinetic read 8 (0:37:09)
	1	2	3	4	5	6	7	8	9	10	11	12
A	616	536	673	316	563	599	599	281	943	847	883		RFP1:520,545 Read#8
B	307	340	311	553	297	312	354	567	358	347	298		RFP1:520,545 Read#8
C	632	635	627	314	609	583	593	274	534	603	619		RFP1:520,545 Read#8
D	313	307	301	562	244	288	295	276	588	600	567		RFP1:520,545 Read#8
E	681	636	652	271	604	651	659	311	661	613	646		RFP1:520,545 Read#8
F	299	207	337	644	302	247	337	607	305	272	318		RFP1:520,545 Read#8
G	669	659	660	295	656	653	695	306	675	715	723		RFP1:520,545 Read#8
H													RFP1:520,545 Read#8

RFP1:520,545
Kinetic read 9 (0:42:09)
	1	2	3	4	5	6	7	8	9	10	11	12
A	581	577	645	347	583	582	611	270	903	895	890		RFP1:520,545 Read#9
B	320	326	363	600	365	315	364	608	283	318	344		RFP1:520,545 Read#9
C	615	678	621	238	633	624	578	253	565	625	526		RFP1:520,545 Read#9
D	305	313	327	632	314	351	288	277	608	609	535		RFP1:520,545 Read#9
E	649	603	639	250	686	677	654	260	680	682	668		RFP1:520,545 Read#9
F	284	275	284	494	315	260	315	538	307	290	223		RFP1:520,545 Read#9
G	697	647	663	286	676	660	689	310	650	786	736		RFP1:520,545 Read#9
H													RFP1:520,545 Read#9

RFP1:520,545
Kinetic read 10 (0:47:09)
	1	2	3	4	5	6	7	8	9	10	11	12
A	576	558	611	307	614	586	633	325	951	930	909		RFP1:520,545 Read#10
B	367	277	264	645	317	299	370	541	314	317	352		RFP1:520,545 Read#10
C	564	601	618	296	610	585	533	276	501	581	597		RFP1:520,545 Read#10
D	305	308	291	588	268	289	276	269	572	550	562		RFP1:520,545 Read#10
E	684	674	598	255	649	741	629	279	647	706	675		RFP1:520,545 Read#10
F	321	246	328	602	269	274	346	550	281	314	275		RFP1:520,545 Read#10
G	729	643	722	307	682	693	666	312	690	749	679		RFP1:520,545 Read#10
H													RFP1:520,545 Read#10

RFP1:520,545
Kinetic read 11 (0:52:09)
	1	2	3	4	5	6	7	8	9	10	11	12
A	555	585	601	309	568	580	659	293	874	940	1026		RFP1:520,545 Read#11
B	308	328	327	613	323	334	311	577	288	276	304		RFP1:520,545 Read#11
C	540	608	626	305	568	592	511	325	588	647	546		RFP1:520,545 Read#11
D	333	306	311	598	282	245	282	227	584	546	609		RFP1:520,545 Read#11
E	643	633	640	312	700	708	619	297	633	698	664		RFP1:520,545 Read#11
F	293	232	298	567	283	303	314	612	275	291	222		RFP1:520,545 Read#11
G	610	764	662	303	655	665	673	307	735	708	742		RFP1:520,545 Read#11
H													RFP1:520,545 Read#11

RFP1:520,545
Kinetic read 12 (0:57:09)
	1	2	3	4	5	6	7	8	9	10	11	12
A	553	569	624	254	551	606	548	297	992	915	933		RFP1:520,545 Read#12
B	345	337	271	609	336	276	344	657	313	280	299		RFP1:520,545 Read#12
C	621	584	577	320	534	579	568	343	600	600	561		RFP1:520,545 Read#12
D	271	301	315	545	322	293	233	301	580	580	629		RFP1:520,545 Read#12
E	670	691	681	330	707	712	599	270	628	687	689		RFP1:520,545 Read#12
F	317	300	312	596	313	274	312	562	288	279	209		RFP1:520,545 Read#12
G	660	686	720	248	653	644	674	303	746	679	662		RFP1:520,545 Read#12
H													RFP1:520,545 Read#12

RFP1:520,545
Kinetic read 13 (1:02:09)
	1	2	3	4	5	6	7	8	9	10	11	12
A	615	567	624	305	590	537	583	332	961	983	959		RFP1:520,545 Read#13
B	333	300	339	630	312	306	337	672	273	348	308		RFP1:520,545 Read#13
C	581	600	613	267	632	615	598	290	586	557	522		RFP1:520,545 Read#13
D	278	315	310	625	326	274	312	263	564	556	619		RFP1:520,545 Read#13
E	602	697	656	318	703	663	666	286	712	711	647		RFP1:520,545 Read#13
F	293	269	289	537	301	240	361	594	250	270	255		RFP1:520,545 Read#13
G	664	685	677	266	717	603	592	314	691	687	728		RFP1:520,545 Read#13
H													RFP1:520,545 Read#13

RFP1:520,545
Kinetic read 14 (1:07:09)
	1	2	3	4	5	6	7	8	9	10	11	12
A	573	563	589	303	579	551	574	289	1037	993	1027		RFP1:520,545 Read#14
B	329	302	269	542	357	282	309	539	313	337	264		RFP1:520,545 Read#14
C	513	614	627	274	657	534	587	299	579	559	555		RFP1:520,545 Read#14
D	306	285	295	551	327	319	225	281	590	627	612		RFP1:520,545 Read#14
E	740	629	649	297	659	664	654	270	661	698	677		RFP1:520,545 Read#14
F	293	289	290	602	332	291	314	634	286	288	275		RFP1:520,545 Read#14
G	708	698	636	273	670	721	665	314	751	708	691		RFP1:520,545 Read#14
H													RFP1:520,545 Read#14

RFP1:520,545
Kinetic read 15 (1:12:09)
	1	2	3	4	5	6	7	8	9	10	11	12
A	563	568	641	318	502	573	602	294	1024	1013	916		RFP1:520,545 Read#15
B	332	278	289	621	278	321	347	583	251	251	276		RFP1:520,545 Read#15
C	588	603	567	255	562	586	601	321	560	557	545		RFP1:520,545 Read#15
D	325	304	294	641	291	239	271	264	575	543	537		RFP1:520,545 Read#15
E	687	675	743	296	630	656	656	285	752	740	662		RFP1:520,545 Read#15
F	371	305	301	598	323	269	341	633	272	300	269		RFP1:520,545 Read#15
G	632	658	692	305	624	662	751	302	713	713	698		RFP1:520,545 Read#15
H													RFP1:520,545 Read#15

RFP1:520,545
Kinetic read 16 (1:17:09)
	1	2	3	4	5	6	7	8	9	10	11	12
A	576	582	595	332	545	582	604	297	1122	1006	1017		RFP1:520,545 Read#16
B	303	306	333	593	333	289	357	574	320	262	305		RFP1:520,545 Read#16
C	592	589	560	254	607	573	558	316	569	576	568		RFP1:520,545 Read#16
D	308	338	291	580	259	280	272	287	629	617	591		RFP1:520,545 Read#16
E	678	691	686	334	709	689	689	310	727	818	663		RFP1:520,545 Read#16
F	326	274	301	567	316	244	353	620	220	353	256		RFP1:520,545 Read#16
G	698	659	740	321	690	647	642	279	692	744	747		RFP1:520,545 Read#16
H													RFP1:520,545 Read#16

RFP1:520,545
Kinetic read 17 (1:22:09)
	1	2	3	4	5	6	7	8	9	10	11	12
A	583	569	533	378	596	522	606	248	1164	1026	1071		RFP1:520,545 Read#17
B	396	373	337	575	318	349	316	610	296	245	336		RFP1:520,545 Read#17
C	596	585	623	258	507	622	611	324	603	585	579		RFP1:520,545 Read#17
D	333	290	300	594	338	250	270	327	577	547	553		RFP1:520,545 Read#17
E	707	683	696	329	699	662	607	310	804	734	734		RFP1:520,545 Read#17
F	296	314	366	577	284	286	366	536	277	329	183		RFP1:520,545 Read#17
G	670	660	722	334	651	635	671	283	767	706	744		RFP1:520,545 Read#17
H													RFP1:520,545 Read#17

RFP1:520,545
Kinetic read 18 (1:27:09)
	1	2	3	4	5	6	7	8	9	10	11	12
A	560	596	580	344	602	586	586	330	1065	1057	1137		RFP1:520,545 Read#18
B	345	331	286	557	295	297	314	621	311	319	270		RFP1:520,545 Read#18
C	649	567	603	305	615	629	599	278	576	568	551		RFP1:520,545 Read#18
D	296	294	268	539	287	259	246	285	626	637	584		RFP1:520,545 Read#18
E	706	663	646	304	632	668	637	282	782	723	736		RFP1:520,545 Read#18
F	334	270	310	537	281	299	393	590	261	297	309		RFP1:520,545 Read#18
G	712	633	745	332	678	693	692	312	727	802	739		RFP1:520,545 Read#18
H													RFP1:520,545 Read#18

RFP1:520,545
Kinetic read 19 (1:32:09)
	1	2	3	4	5	6	7	8	9	10	11	12
A	616	533	581	308	616	609	551	288	1146	1047	1097		RFP1:520,545 Read#19
B	302	350	356	641	335	326	287	515	301	284	306		RFP1:520,545 Read#19
C	676	559	545	274	597	549	580	304	608	602	568		RFP1:520,545 Read#19
D	269	273	304	670	271	309	280	332	590	591	570		RFP1:520,545 Read#19
E	726	674	680	306	669	641	743	355	758	769	716		RFP1:520,545 Read#19
F	332	247	299	613	287	298	313	623	267	339	324		RFP1:520,545 Read#19
G	689	687	741	304	655	648	725	239	788	778	707		RFP1:520,545 Read#19
H													RFP1:520,545 Read#19

RFP1:520,545
Kinetic read 20 (1:37:09)
	1	2	3	4	5	6	7	8	9	10	11	12
A	629	580	588	313	595	611	568	299	1095	1035	1123		RFP1:520,545 Read#20
B	308	287	285	564	346	350	336	585	347	285	334		RFP1:520,545 Read#20
C	572	575	575	264	566	612	563	271	554	525	507		RFP1:520,545 Read#20
D	299	286	299	560	305	313	260	270	609	593	579		RFP1:520,545 Read#20
E	724	665	631	315	687	680	694	313	746	686	770		RFP1:520,545 Read#20
F	326	251	344	587	304	282	351	584	261	282	243		RFP1:520,545 Read#20
G	644	676	722	286	696	729	724	316	798	778	778		RFP1:520,545 Read#20
H													RFP1:520,545 Read#20

RFP1:520,545
Kinetic read 21 (1:42:09)
	1	2	3	4	5	6	7	8	9	10	11	12
A	596	555	520	341	546	568	645	271	1236	1082	1042		RFP1:520,545 Read#21
B	347	394	351	582	335	326	352	566	308	305	243		RFP1:520,545 Read#21
C	581	623	615	234	618	627	591	256	593	562	557		RFP1:520,545 Read#21
D	282	328	254	561	278	341	291	268	507	552	536		RFP1:520,545 Read#21
E	715	728	752	341	742	736	701	290	714	756	717		RFP1:520,545 Read#21
F	299	284	326	600	290	332	306	591	265	248	246		RFP1:520,545 Read#21
G	723	673	654	280	741	686	681	302	788	789	853		RFP1:520,545 Read#21
H													RFP1:520,545 Read#21

RFP1:520,545
Kinetic read 22 (1:47:09)
	1	2	3	4	5	6	7	8	9	10	11	12
A	556	605	664	304	590	570	617	251	1249	1207	1205		RFP1:520,545 Read#22
B	348	297	281	575	332	280	283	518	251	317	343		RFP1:520,545 Read#22
C	604	612	577	351	595	566	597	251	583	582	580		RFP1:520,545 Read#22
D	303	267	306	587	267	275	335	259	595	575	557		RFP1:520,545 Read#22
E	790	710	782	301	707	726	638	312	779	739	749		RFP1:520,545 Read#22
F	317	255	302	551	365	273	316	601	275	317	280		RFP1:520,545 Read#22
G	712	729	699	300	700	725	757	280	744	791	823		RFP1:520,545 Read#22
H													RFP1:520,545 Read#22

RFP1:520,545
Kinetic read 23 (1:52:09)
	1	2	3	4	5	6	7	8	9	10	11	12
A	564	516	625	307	590	529	579	278	1181	1150	1133		RFP1:520,545 Read#23
B	355	282	321	561	361	280	331	567	321	299	252		RFP1:520,545 Read#23
C	654	575	541	259	583	588	612	297	564	600	525		RFP1:520,545 Read#23
D	296	306	282	625	281	294	197	274	581	601	589		RFP1:520,545 Read#23
E	746	715	712	321	657	737	720	351	811	767	791		RFP1:520,545 Read#23
F	306	299	313	554	295	230	376	632	295	299	247		RFP1:520,545 Read#23
G	667	715	724	290	737	714	784	317	790	780	835		RFP1:520,545 Read#23
H													RFP1:520,545 Read#23

RFP1:520,545
Kinetic read 24 (1:57:09)
	1	2	3	4	5	6	7	8	9	10	11	12
A	572	538	596	307	571	580	606	280	1210	1194	1197		RFP1:520,545 Read#24
B	348	345	367	563	326	379	285	558	336	308	280		RFP1:520,545 Read#24
C	647	555	580	271	554	656	583	299	583	569	594		RFP1:520,545 Read#24
D	291	277	317	636	268	286	272	246	595	585	598		RFP1:520,545 Read#24
E	779	680	718	294	759	756	752	279	771	858	770		RFP1:520,545 Read#24
F	343	320	311	641	284	278	355	564	222	274	242		RFP1:520,545 Read#24
G	741	654	703	303	711	722	723	267	824	872	820		RFP1:520,545 Read#24
H													RFP1:520,545 Read#24

RFP1:520,545
Kinetic read 25 (2:02:09)
	1	2	3	4	5	6	7	8	9	10	11	12
A	574	507	592	328	553	603	625	257	1260	1233	1249		RFP1:520,545 Read#25
B	328	327	294	581	339	333	300	588	334	337	267		RFP1:520,545 Read#25
C	631	635	607	302	539	591	605	276	624	548	555		RFP1:520,545 Read#25
D	266	365	288	601	288	234	278	284	603	570	611		RFP1:520,545 Read#25
E	692	702	697	293	693	716	668	323	779	927	763		RFP1:520,545 Read#25
F	245	276	307	591	252	307	345	554	202	289	258		RFP1:520,545 Read#25
G	766	697	767	277	665	733	776	310	853	818	840		RFP1:520,545 Read#25
H													RFP1:520,545 Read#25

RFP1:520,545
Kinetic read 26 (2:07:09)
	1	2	3	4	5	6	7	8	9	10	11	12
A	569	532	556	304	551	584	663	255	1291	1196	1296		RFP1:520,545 Read#26
B	371	330	358	597	305	323	407	596	275	332	309		RFP1:520,545 Read#26
C	650	658	649	298	584	598	632	318	619	547	559		RFP1:520,545 Read#26
D	288	304	241	597	261	275	302	290	649	564	606		RFP1:520,545 Read#26
E	732	708	713	294	751	770	758	258	899	831	839		RFP1:520,545 Read#26
F	340	232	337	613	306	277	356	603	240	283	296		RFP1:520,545 Read#26
G	761	752	827	365	741	749	784	281	776	868	835		RFP1:520,545 Read#26
H													RFP1:520,545 Read#26

RFP1:520,545
Kinetic read 27 (2:12:09)
	1	2	3	4	5	6	7	8	9	10	11	12
A	599	595	616	335	586	527	547	226	1308	1275	1272		RFP1:520,545 Read#27
B	357	297	331	568	243	288	294	562	280	286	320		RFP1:520,545 Read#27
C	644	625	573	307	596	511	578	281	582	607	517		RFP1:520,545 Read#27
D	313	276	323	598	300	308	322	283	514	559	587		RFP1:520,545 Read#27
E	750	729	712	256	776	746	677	276	838	814	801		RFP1:520,545 Read#27
F	286	280	299	570	256	265	346	600	286	270	235		RFP1:520,545 Read#27
G	736	726	768	271	764	719	769	289	811	880	872		RFP1:520,545 Read#27
H													RFP1:520,545 Read#27

RFP1:520,545
Kinetic read 28 (2:17:09)
	1	2	3	4	5	6	7	8	9	10	11	12
A	615	530	589	314	558	590	646	275	1380	1272	1405		RFP1:520,545 Read#28
B	358	295	319	552	345	342	322	586	267	311	328		RFP1:520,545 Read#28
C	648	581	572	259	571	574	610	297	559	557	567		RFP1:520,545 Read#28
D	262	340	292	583	295	294	285	226	564	600	594		RFP1:520,545 Read#28
E	733	807	692	338	773	798	735	346	846	797	801		RFP1:520,545 Read#28
F	331	230	307	524	311	229	323	530	233	272	283		RFP1:520,545 Read#28
G	748	757	704	297	770	805	690	292	839	865	843		RFP1:520,545 Read#28
H													RFP1:520,545 Read#28

RFP1:520,545
Kinetic read 29 (2:22:09)
	1	2	3	4	5	6	7	8	9	10	11	12
A	648	573	623	294	548	561	544	285	1514	1327	1337		RFP1:520,545 Read#29
B	360	328	304	553	287	304	285	603	300	262	297		RFP1:520,545 Read#29
C	605	635	630	285	572	584	560	293	490	577	554		RFP1:520,545 Read#29
D	325	291	335	532	322	331	302	276	600	588	534		RFP1:520,545 Read#29
E	723	718	729	301	758	781	756	304	931	896	840		RFP1:520,545 Read#29
F	306	275	361	578	298	310	322	595	293	275	232		RFP1:520,545 Read#29
G	793	752	788	304	797	763	848	269	882	939	916		RFP1:520,545 Read#29
H													RFP1:520,545 Read#29

RFP1:520,545
Kinetic read 30 (2:27:09)
	1	2	3	4	5	6	7	8	9	10	11	12
A	596	592	536	316	577	545	558	267	1434	1391	1348		RFP1:520,545 Read#30
B	357	260	297	604	314	290	297	593	339	331	256		RFP1:520,545 Read#30
C	610	604	616	269	550	601	584	336	551	609	533		RFP1:520,545 Read#30
D	288	305	280	608	284	312	275	285	572	597	548		RFP1:520,545 Read#30
E	750	772	745	310	782	818	770	327	870	839	847		RFP1:520,545 Read#30
F	328	324	258	603	300	239	341	630	254	243	265		RFP1:520,545 Read#30
G	716	661	693	302	794	706	789	292	821	931	886		RFP1:520,545 Read#30
H													RFP1:520,545 Read#30

RFP1:520,545
Kinetic read 31 (2:32:09)
	1	2	3	4	5	6	7	8	9	10	11	12
A	549	564	634	262	569	585	543	250	1502	1415	1479		RFP1:520,545 Read#31
B	391	317	287	549	315	332	287	582	349	286	259		RFP1:520,545 Read#31
C	545	605	668	264	591	651	576	262	552	612	584		RFP1:520,545 Read#31
D	267	301	288	597	291	293	317	278	597	590	617		RFP1:520,545 Read#31
E	825	776	733	266	810	820	754	298	912	920	879		RFP1:520,545 Read#31
F	313	281	271	592	303	276	287	601	290	258	271		RFP1:520,545 Read#31
G	807	770	775	344	774	857	823	277	943	980	924		RFP1:520,545 Read#31
H													RFP1:520,545 Read#31

RFP1:520,545
Kinetic read 32 (2:37:09)
	1	2	3	4	5	6	7	8	9	10	11	12
A	583	572	612	262	603	624	604	291	1478	1502	1428		RFP1:520,545 Read#32
B	309	312	324	582	289	332	297	547	322	260	280		RFP1:520,545 Read#32
C	651	607	575	299	599	571	571	314	609	571	546		RFP1:520,545 Read#32
D	331	324	354	614	266	304	277	257	562	609	603		RFP1:520,545 Read#32
E	797	752	726	324	869	838	788	261	909	916	835		RFP1:520,545 Read#32
F	324	305	296	565	281	265	336	600	233	283	297		RFP1:520,545 Read#32
G	790	770	757	286	756	830	858	319	940	954	940		RFP1:520,545 Read#32
H													RFP1:520,545 Read#32

RFP1:520,545
Kinetic read 33 (2:42:09)
	1	2	3	4	5	6	7	8	9	10	11	12
A	643	575	574	336	561	548	615	289	1502	1402	1441		RFP1:520,545 Read#33
B	323	294	284	602	330	269	262	569	328	307	251		RFP1:520,545 Read#33
C	606	595	610	201	647	604	619	273	541	600	595		RFP1:520,545 Read#33
D	249	283	296	607	267	284	298	271	616	604	583		RFP1:520,545 Read#33
E	766	818	753	321	898	851	737	281	941	865	932		RFP1:520,545 Read#33
F	367	283	265	538	323	261	325	630	307	254	288		RFP1:520,545 Read#33
G	768	730	803	358	789	817	838	316	998	959	1030		RFP1:520,545 Read#33
H													RFP1:520,545 Read#33

RFP1:520,545
Kinetic read 34 (2:47:09)
	1	2	3	4	5	6	7	8	9	10	11	12
A	610	564	578	251	589	616	578	286	1579	1465	1513		RFP1:520,545 Read#34
B	302	321	306	604	316	361	326	605	272	342	331		RFP1:520,545 Read#34
C	602	619	559	268	577	618	540	267	556	606	601		RFP1:520,545 Read#34
D	245	315	316	592	288	255	294	250	577	625	494		RFP1:520,545 Read#34
E	797	781	784	309	869	885	845	288	1015	886	921		RFP1:520,545 Read#34
F	286	287	347	576	302	272	318	631	277	273	239		RFP1:520,545 Read#34
G	797	770	803	322	775	811	854	288	950	928	949		RFP1:520,545 Read#34
H													RFP1:520,545 Read#34

RFP1:520,545
Kinetic read 35 (2:52:09)
	1	2	3	4	5	6	7	8	9	10	11	12
A	571	540	613	343	586	563	555	284	1635	1482	1612		RFP1:520,545 Read#35
B	299	307	289	616	317	336	318	546	341	313	256		RFP1:520,545 Read#35
C	593	619	544	276	599	605	560	281	575	556	592		RFP1:520,545 Read#35
D	306	314	266	612	299	315	289	255	600	604	590		RFP1:520,545 Read#35
E	794	793	745	327	839	955	810	280	1007	985	907		RFP1:520,545 Read#35
F	313	290	309	614	303	270	319	550	279	299	273		RFP1:520,545 Read#35
G	781	780	815	260	744	820	862	263	1028	1054	1076		RFP1:520,545 Read#35
H													RFP1:520,545 Read#35

RFP1:520,545
Kinetic read 36 (2:57:09)
	1	2	3	4	5	6	7	8	9	10	11	12
A	545	570	603	329	536	552	564	256	1591	1543	1605		RFP1:520,545 Read#36
B	319	314	344	544	302	296	375	602	313	292	317		RFP1:520,545 Read#36
C	647	597	617	294	587	616	618	310	480	544	515		RFP1:520,545 Read#36
D	292	315	343	616	253	266	324	290	604	601	522		RFP1:520,545 Read#36
E	792	822	846	307	930	926	846	293	994	949	998		RFP1:520,545 Read#36
F	341	287	325	629	283	262	330	561	256	286	283		RFP1:520,545 Read#36
G	799	805	806	330	831	870	829	290	1008	989	927		RFP1:520,545 Read#36
H													RFP1:520,545 Read#36

RFP1:520,545
Kinetic read 37 (3:02:09)
	1	2	3	4	5	6	7	8	9	10	11	12
A	656	569	615	303	616	581	576	255	1682	1622	1555		RFP1:520,545 Read#37
B	344	340	287	562	312	303	288	560	288	289	278		RFP1:520,545 Read#37
C	621	657	606	259	604	550	545	275	520	544	565		RFP1:520,545 Read#37
D	319	235	297	598	295	314	284	277	585	579	568		RFP1:520,545 Read#37
E	800	901	829	293	891	927	938	293	1073	1006	955		RFP1:520,545 Read#37
F	323	283	266	587	271	275	359	585	293	296	264		RFP1:520,545 Read#37
G	739	743	847	302	821	853	895	306	1012	1044	1109		RFP1:520,545 Read#37
H													RFP1:520,545 Read#37

RFP1:520,545
Kinetic read 38 (3:07:09)
	1	2	3	4	5	6	7	8	9	10	11	12
A	543	569	564	287	603	601	596	260	1771	1650	1669		RFP1:520,545 Read#38
B	297	403	332	550	337	277	307	528	341	280	338		RFP1:520,545 Read#38
C	647	657	614	252	628	600	622	297	616	559	566		RFP1:520,545 Read#38
D	309	278	273	580	276	315	336	239	636	574	572		RFP1:520,545 Read#38
E	875	855	797	312	899	924	860	290	1005	1057	1010		RFP1:520,545 Read#38
F	313	327	329	557	270	290	354	550	310	261	270		RFP1:520,545 Read#38
G	827	782	847	328	822	946	870	280	1102	1061	1120		RFP1:520,545 Read#38
H													RFP1:520,545 Read#38

RFP1:520,545
Kinetic read 39 (3:12:09)
	1	2	3	4	5	6	7	8	9	10	11	12
A	566	554	599	250	554	580	659	319	1825	1589	1663		RFP1:520,545 Read#39
B	298	309	293	548	333	312	316	577	291	299	303		RFP1:520,545 Read#39
C	607	630	618	265	602	563	562	279	561	494	574		RFP1:520,545 Read#39
D	282	320	276	598	333	318	255	273	567	547	648		RFP1:520,545 Read#39
E	788	851	853	265	927	987	928	281	1112	1079	1036		RFP1:520,545 Read#39
F	287	261	306	593	284	226	337	567	279	309	324		RFP1:520,545 Read#39
G	814	786	860	265	839	873	888	286	1134	1195	1144		RFP1:520,545 Read#39
H													RFP1:520,545 Read#39

RFP1:520,545
Kinetic read 40 (3:17:09)
	1	2	3	4	5	6	7	8	9	10	11	12
A	619	510	642	347	602	583	589	271	1805	1657	1779		RFP1:520,545 Read#40
B	260	297	269	519	287	278	254	604	274	319	270		RFP1:520,545 Read#40
C	646	598	665	331	532	612	574	263	543	573	542		RFP1:520,545 Read#40
D	288	271	340	626	293	276	272	309	628	583	547		RFP1:520,545 Read#40
E	916	864	867	274	932	945	948	324	1129	1123	1126		RFP1:520,545 Read#40
F	287	258	320	614	293	246	322	620	278	288	225		RFP1:520,545 Read#40
G	893	762	874	302	873	1025	986	274	1141	1112	1169		RFP1:520,545 Read#40
H													RFP1:520,545 Read#40

RFP1:520,545
Kinetic read 41 (3:22:09)
	1	2	3	4	5	6	7	8	9	10	11	12
A	556	640	541	334	604	560	543	344	1940	1769	1843		RFP1:520,545 Read#41
B	349	360	364	577	348	376	366	560	378	242	315		RFP1:520,545 Read#41
C	681	524	572	312	567	595	571	271	489	536	548		RFP1:520,545 Read#41
D	310	308	348	642	302	266	327	283	619	559	596		RFP1:520,545 Read#41
E	812	862	839	352	1000	941	962	341	1194	1175	1085		RFP1:520,545 Read#41
F	286	320	353	631	315	319	298	547	242	300	250		RFP1:520,545 Read#41
G	904	833	910	303	919	930	955	220	1112	1183	1194		RFP1:520,545 Read#41
H													RFP1:520,545 Read#41

RFP1:520,545
Kinetic read 42 (3:27:09)
	1	2	3	4	5	6	7	8	9	10	11	12
A	579	634	579	330	520	598	584	259	1948	1806	1840		RFP1:520,545 Read#42
B	352	302	278	573	359	353	304	533	300	305	280		RFP1:520,545 Read#42
C	574	586	585	307	568	604	585	262	609	566	556		RFP1:520,545 Read#42
D	335	268	247	563	337	263	294	244	629	585	622		RFP1:520,545 Read#42
E	853	843	879	350	984	955	942	322	1127	1214	1152		RFP1:520,545 Read#42
F	322	308	281	588	289	265	310	614	305	292	276		RFP1:520,545 Read#42
G	877	766	880	288	920	902	994	280	1241	1111	1175		RFP1:520,545 Read#42
H													RFP1:520,545 Read#42

RFP1:520,545
Kinetic read 43 (3:32:09)
	1	2	3	4	5	6	7	8	9	10	11	12
A	624	574	612	350	582	575	556	288	1956	1877	1852		RFP1:520,545 Read#43
B	316	346	319	521	372	307	299	623	302	299	271		RFP1:520,545 Read#43
C	576	599	607	223	572	596	636	272	563	521	515		RFP1:520,545 Read#43
D	280	287	279	568	281	296	294	259	595	550	606		RFP1:520,545 Read#43
E	844	872	925	289	1018	1007	973	243	1165	1228	1157		RFP1:520,545 Read#43
F	335	273	275	608	290	249	318	639	280	282	288		RFP1:520,545 Read#43
G	918	848	902	306	1003	1041	1044	331	1206	1175	1188		RFP1:520,545 Read#43
H													RFP1:520,545 Read#43

RFP1:520,545
Kinetic read 44 (3:37:09)
	1	2	3	4	5	6	7	8	9	10	11	12
A	582	623	602	361	580	566	552	332	2030	1908	1882		RFP1:520,545 Read#44
B	332	329	316	567	333	323	316	561	323	295	347		RFP1:520,545 Read#44
C	626	622	555	257	590	557	572	332	613	600	537		RFP1:520,545 Read#44
D	346	271	322	563	244	230	248	272	579	596	601		RFP1:520,545 Read#44
E	818	956	916	253	1019	1082	1028	343	1256	1270	1213		RFP1:520,545 Read#44
F	253	244	294	592	289	270	309	569	288	269	291		RFP1:520,545 Read#44
G	882	822	902	307	936	1048	1045	281	1267	1175	1307		RFP1:520,545 Read#44
H													RFP1:520,545 Read#44

RFP1:520,545
Kinetic read 45 (3:42:09)
	1	2	3	4	5	6	7	8	9	10	11	12
A	571	588	624	335	550	509	573	324	2146	1987	1919		RFP1:520,545 Read#45
B	310	314	338	571	307	351	295	570	308	249	314		RFP1:520,545 Read#45
C	653	583	604	299	578	587	606	316	545	603	608		RFP1:520,545 Read#45
D	284	294	340	582	294	290	261	265	535	593	638		RFP1:520,545 Read#45
E	815	917	968	239	1007	1038	977	306	1331	1238	1277		RFP1:520,545 Read#45
F	284	264	328	528	285	250	369	577	246	280	252		RFP1:520,545 Read#45
G	902	897	907	274	970	991	1070	317	1302	1268	1371		RFP1:520,545 Read#45
H													RFP1:520,545 Read#45

RFP1:520,545
Kinetic read 46 (3:47:09)
	1	2	3	4	5	6	7	8	9	10	11	12
A	570	610	574	288	580	576	635	323	2207	2030	2026		RFP1:520,545 Read#46
B	317	292	290	567	378	327	362	622	343	303	258		RFP1:520,545 Read#46
C	591	598	627	283	628	564	585	314	530	571	609		RFP1:520,545 Read#46
D	303	341	334	627	347	330	300	286	558	617	594		RFP1:520,545 Read#46
E	1005	947	973	312	1155	1197	1021	329	1410	1241	1285		RFP1:520,545 Read#46
F	298	256	326	621	344	250	341	600	255	269	259		RFP1:520,545 Read#46
G	844	931	951	256	985	1056	1060	322	1355	1259	1356		RFP1:520,545 Read#46
H													RFP1:520,545 Read#46

RFP1:520,545
Kinetic read 47 (3:52:09)
	1	2	3	4	5	6	7	8	9	10	11	12
A	613	569	594	343	586	540	598	288	2234	2052	2104		RFP1:520,545 Read#47
B	355	289	274	517	309	280	353	576	338	362	341		RFP1:520,545 Read#47
C	616	563	615	289	623	642	622	316	566	630	589		RFP1:520,545 Read#47
D	284	279	273	580	318	316	294	298	589	576	547		RFP1:520,545 Read#47
E	841	972	939	325	1183	1155	1059	320	1387	1338	1254		RFP1:520,545 Read#47
F	310	285	334	565	303	267	337	557	265	334	268		RFP1:520,545 Read#47
G	1009	867	979	263	1011	1124	1129	266	1332	1341	1348		RFP1:520,545 Read#47
H													RFP1:520,545 Read#47

RFP1:520,545
Kinetic read 48 (3:57:09)
	1	2	3	4	5	6	7	8	9	10	11	12
A	563	581	610	327	617	566	577	244	2298	2078	2105		RFP1:520,545 Read#48
B	299	315	326	556	332	257	307	561	331	301	351		RFP1:520,545 Read#48
C	630	624	589	291	573	575	607	284	622	587	492		RFP1:520,545 Read#48
D	302	304	297	580	274	275	333	288	607	638	589		RFP1:520,545 Read#48
E	916	971	832	287	1115	1199	1116	293	1410	1304	1344		RFP1:520,545 Read#48
F	351	269	327	582	353	208	291	587	299	253	267		RFP1:520,545 Read#48
G	944	972	978	333	1059	1123	1105	276	1317	1324	1456		RFP1:520,545 Read#48
H													RFP1:520,545 Read#48

RFP1:520,545
Kinetic read 49 (4:02:09)
	1	2	3	4	5	6	7	8	9	10	11	12
A	616	552	626	336	575	581	574	256	2342	2067	2161		RFP1:520,545 Read#49
B	313	301	295	562	312	268	290	629	296	279	254		RFP1:520,545 Read#49
C	619	591	621	298	549	551	617	311	622	556	561		RFP1:520,545 Read#49
D	350	296	307	592	372	298	309	303	552	591	571		RFP1:520,545 Read#49
E	902	1023	883	302	1178	1159	1077	288	1449	1498	1422		RFP1:520,545 Read#49
F	293	245	294	536	297	261	373	566	262	309	302		RFP1:520,545 Read#49
G	919	870	922	300	1073	1118	1081	315	1369	1407	1476		RFP1:520,545 Read#49
H													RFP1:520,545 Read#49

RFP1:520,545
Kinetic read 50 (4:07:09)
	1	2	3	4	5	6	7	8	9	10	11	12
A	596	589	593	317	588	545	601	274	2401	2247	2280		RFP1:520,545 Read#50
B	367	264	343	537	333	305	313	580	345	281	341		RFP1:520,545 Read#50
C	598	609	607	276	550	563	658	276	598	588	552		RFP1:520,545 Read#50
D	317	307	266	591	301	236	319	303	625	621	627		RFP1:520,545 Read#50
E	963	1025	978	286	1215	1244	1052	218	1510	1495	1472		RFP1:520,545 Read#50
F	313	288	318	603	239	296	356	542	252	299	287		RFP1:520,545 Read#50
G	956	930	1052	215	1039	1175	1185	262	1458	1464	1411		RFP1:520,545 Read#50
H													RFP1:520,545 Read#50

RFP1:520,545
Kinetic read 51 (4:12:09)
	1	2	3	4	5	6	7	8	9	10	11	12
A	662	565	603	302	574	602	592	333	2497	2324	2275		RFP1:520,545 Read#51
B	335	312	269	616	333	256	321	555	351	338	275		RFP1:520,545 Read#51
C	619	593	602	288	547	620	599	337	510	620	553		RFP1:520,545 Read#51
D	245	297	347	589	297	296	292	293	593	544	614		RFP1:520,545 Read#51
E	902	1009	968	322	1190	1269	1132	289	1603	1496	1374		RFP1:520,545 Read#51
F	271	295	319	602	291	276	312	570	221	288	300		RFP1:520,545 Read#51
G	940	997	977	319	1129	1209	1229	283	1471	1452	1526		RFP1:520,545 Read#51
H													RFP1:520,545 Read#51

RFP1:520,545
Kinetic read 52 (4:17:09)
	1	2	3	4	5	6	7	8	9	10	11	12
A	601	545	597	319	533	629	601	247	2477	2346	2369		RFP1:520,545 Read#52
B	309	324	336	570	284	297	331	589	336	325	283		RFP1:520,545 Read#52
C	645	643	598	271	551	553	547	297	548	574	565		RFP1:520,545 Read#52
D	322	278	268	535	277	289	313	346	621	552	547		RFP1:520,545 Read#52
E	989	1135	1035	293	1213	1288	1198	332	1633	1672	1542		RFP1:520,545 Read#52
F	303	259	256	592	269	281	367	566	282	301	231		RFP1:520,545 Read#52
G	994	930	1016	324	1163	1212	1284	295	1584	1508	1640		RFP1:520,545 Read#52
H													RFP1:520,545 Read#52

RFP1:520,545
Kinetic read 53 (4:22:09)
	1	2	3	4	5	6	7	8	9	10	11	12
A	551	530	617	304	552	557	534	304	2656	2382	2311		RFP1:520,545 Read#53
B	371	264	330	598	342	330	331	551	310	280	260		RFP1:520,545 Read#53
C	615	584	545	321	513	662	578	336	550	554	554		RFP1:520,545 Read#53
D	344	303	315	556	293	294	291	280	530	611	530		RFP1:520,545 Read#53
E	991	1059	1044	280	1313	1356	1235	267	1603	1612	1516		RFP1:520,545 Read#53
F	308	276	304	579	313	276	326	542	287	250	269		RFP1:520,545 Read#53
G	1026	1021	1037	310	1138	1221	1184	303	1601	1525	1611		RFP1:520,545 Read#53
H													RFP1:520,545 Read#53

RFP1:520,545
Kinetic read 54 (4:27:09)
	1	2	3	4	5	6	7	8	9	10	11	12
A	634	561	611	289	553	623	613	274	2688	2482	2493		RFP1:520,545 Read#54
B	372	363	326	562	341	326	357	624	308	306	287		RFP1:520,545 Read#54
C	548	582	569	285	522	585	570	326	548	574	592		RFP1:520,545 Read#54
D	294	274	354	614	332	258	263	318	586	560	591		RFP1:520,545 Read#54
E	1007	1165	1060	292	1358	1322	1285	321	1560	1677	1596		RFP1:520,545 Read#54
F	283	307	309	562	265	272	313	526	312	319	241		RFP1:520,545 Read#54
G	1052	1005	1009	401	1199	1261	1292	252	1619	1559	1691		RFP1:520,545 Read#54
H													RFP1:520,545 Read#54

RFP1:520,545
Kinetic read 55 (4:32:09)
	1	2	3	4	5	6	7	8	9	10	11	12
A	578	611	579	326	543	554	585	255	2902	2409	2586		RFP1:520,545 Read#55
B	317	341	314	588	288	317	286	609	332	301	264		RFP1:520,545 Read#55
C	654	567	558	265	544	630	573	324	595	600	547		RFP1:520,545 Read#55
D	331	289	274	604	331	281	333	190	576	600	586		RFP1:520,545 Read#55
E	1066	1097	1081	256	1428	1423	1328	269	1744	1664	1683		RFP1:520,545 Read#55
F	326	329	319	599	297	241	314	604	300	271	266		RFP1:520,545 Read#55
G	1031	963	1095	297	1237	1323	1352	325	1623	1653	1714		RFP1:520,545 Read#55
H													RFP1:520,545 Read#55

RFP1:520,545
Kinetic read 56 (4:37:09)
	1	2	3	4	5	6	7	8	9	10	11	12
A	598	563	573	337	570	597	606	277	2905	2586	2670		RFP1:520,545 Read#56
B	316	298	314	578	347	278	266	552	309	283	306		RFP1:520,545 Read#56
C	607	569	584	316	585	567	545	302	597	628	615		RFP1:520,545 Read#56
D	315	314	312	663	321	217	307	243	568	576	600		RFP1:520,545 Read#56
E	1015	1113	1076	347	1414	1522	1355	278	1810	1748	1754		RFP1:520,545 Read#56
F	294	296	249	647	295	247	361	587	264	247	221		RFP1:520,545 Read#56
G	1043	981	1013	292	1252	1296	1321	308	1685	1708	1695		RFP1:520,545 Read#56
H													RFP1:520,545 Read#56

RFP1:520,545
Kinetic read 57 (4:42:09)
	1	2	3	4	5	6	7	8	9	10	11	12
A	586	574	596	281	570	578	475	283	2975	2540	2724		RFP1:520,545 Read#57
B	308	308	289	551	350	284	301	602	307	292	292		RFP1:520,545 Read#57
C	561	573	604	231	561	579	556	356	569	595	562		RFP1:520,545 Read#57
D	304	280	284	564	280	282	292	288	524	619	603		RFP1:520,545 Read#57
E	999	1139	1108	319	1446	1437	1324	321	1860	1825	1709		RFP1:520,545 Read#57
F	339	225	282	598	276	279	277	601	212	248	306		RFP1:520,545 Read#57
G	1063	1068	1144	289	1280	1338	1364	325	1793	1757	1823		RFP1:520,545 Read#57
H													RFP1:520,545 Read#57

RFP1:520,545
Kinetic read 58 (4:47:09)
	1	2	3	4	5	6	7	8	9	10	11	12
A	591	553	594	259	548	565	567	251	3007	2658	2737		RFP1:520,545 Read#58
B	285	340	322	596	296	289	310	605	269	309	271		RFP1:520,545 Read#58
C	585	620	569	310	606	587	541	312	610	549	588		RFP1:520,545 Read#58
D	275	282	317	555	311	262	301	283	618	684	601		RFP1:520,545 Read#58
E	1099	1146	1171	319	1473	1569	1382	300	1846	1826	1864		RFP1:520,545 Read#58
F	300	257	311	577	277	231	368	578	265	281	290		RFP1:520,545 Read#58
G	1074	1066	1154	325	1261	1365	1394	267	1853	1814	1836		RFP1:520,545 Read#58
H													RFP1:520,545 Read#58

RFP1:520,545
Kinetic read 59 (4:52:09)
	1	2	3	4	5	6	7	8	9	10	11	12
A	584	608	626	314	600	545	603	265	3300	2780	2884		RFP1:520,545 Read#59
B	348	324	327	576	332	309	337	518	331	290	267		RFP1:520,545 Read#59
C	665	623	618	290	519	664	537	286	592	556	608		RFP1:520,545 Read#59
D	338	306	362	637	305	274	328	272	579	544	634		RFP1:520,545 Read#59
E	1102	1075	1095	316	1489	1596	1451	308	1996	2021	1761		RFP1:520,545 Read#59
F	297	266	280	553	270	296	332	592	271	317	323		RFP1:520,545 Read#59
G	1049	1066	1149	338	1269	1340	1389	312	1852	1786	1965		RFP1:520,545 Read#59
H													RFP1:520,545 Read#59

RFP1:520,545
Kinetic read 60 (4:57:09)
	1	2	3	4	5	6	7	8	9	10	11	12
A	625	500	625	329	552	530	572	210	3248	2966	2844		RFP1:520,545 Read#60
B	373	306	300	615	333	322	358	583	304	255	369		RFP1:520,545 Read#60
C	630	611	601	259	603	613	590	266	581	566	532		RFP1:520,545 Read#60
D	330	302	338	587	304	289	277	232	549	573	598		RFP1:520,545 Read#60
E	1104	1232	1172	286	1594	1562	1451	304	1949	1956	1893		RFP1:520,545 Read#60
F	309	290	292	595	280	285	320	560	284	277	255		RFP1:520,545 Read#60
G	1096	1034	1164	336	1278	1475	1427	300	1948	1876	1986		RFP1:520,545 Read#60
H													RFP1:520,545 Read#60

RFP1:520,545
Kinetic read 61 (5:02:09)
	1	2	3	4	5	6	7	8	9	10	11	12
A	639	577	653	298	555	660	535	263	3310	3039	3007		RFP1:520,545 Read#61
B	322	345	308	576	313	319	341	583	299	315	255		RFP1:520,545 Read#61
C	558	622	616	311	536	582	582	298	586	611	597		RFP1:520,545 Read#61
D	255	300	347	580	372	298	274	299	547	544	563		RFP1:520,545 Read#61
E	1127	1198	1228	308	1606	1618	1476	334	2072	2041	1965		RFP1:520,545 Read#61
F	310	346	284	558	312	274	381	608	256	255	236		RFP1:520,545 Read#61
G	1155	1063	1199	340	1396	1472	1523	289	1992	1919	1945		RFP1:520,545 Read#61
H													RFP1:520,545 Read#61

RFP1:520,545
Kinetic read 62 (5:07:09)
	1	2	3	4	5	6	7	8	9	10	11	12
A	646	628	587	307	554	563	627	297	3435	3114	3106		RFP1:520,545 Read#62
B	371	285	284	607	312	302	316	582	318	304	317		RFP1:520,545 Read#62
C	582	573	610	312	549	604	573	300	490	571	542		RFP1:520,545 Read#62
D	391	362	340	576	318	291	275	263	549	578	531		RFP1:520,545 Read#62
E	1126	1250	1213	341	1640	1740	1566	288	2106	2102	2006		RFP1:520,545 Read#62
F	277	320	313	614	288	311	296	633	337	320	219		RFP1:520,545 Read#62
G	1155	1132	1175	283	1510	1557	1589	319	2033	2023	2100		RFP1:520,545 Read#62
H													RFP1:520,545 Read#62

RFP1:520,545
Kinetic read 63 (5:12:09)
	1	2	3	4	5	6	7	8	9	10	11	12
A	558	592	582	314	565	561	607	233	3769	3247	3237		RFP1:520,545 Read#63
B	302	303	266	598	306	278	318	603	323	294	294		RFP1:520,545 Read#63
C	630	568	633	290	585	616	556	274	581	538	533		RFP1:520,545 Read#63
D	347	246	310	597	311	324	305	267	556	595	558		RFP1:520,545 Read#63
E	1193	1311	1227	299	1662	1763	1556	296	2126	2191	2101		RFP1:520,545 Read#63
F	296	275	284	552	310	302	329	597	297	289	238		RFP1:520,545 Read#63
G	1136	1163	1188	296	1475	1562	1522	280	2086	2033	2149		RFP1:520,545 Read#63
H													RFP1:520,545 Read#63

RFP1:520,545
Kinetic read 64 (5:17:09)
	1	2	3	4	5	6	7	8	9	10	11	12
A	595	541	668	299	622	587	535	259	3673	3276	3262		RFP1:520,545 Read#64
B	407	284	352	564	340	294	337	575	275	274	285		RFP1:520,545 Read#64
C	603	621	630	287	556	607	526	270	568	581	576		RFP1:520,545 Read#64
D	255	272	320	606	290	290	289	256	563	566	527		RFP1:520,545 Read#64
E	1191	1266	1249	277	1755	1763	1618	307	2150	2260	2140		RFP1:520,545 Read#64
F	255	267	267	552	304	326	281	592	263	282	276		RFP1:520,545 Read#64
G	1141	1167	1169	324	1442	1623	1681	277	2152	2069	2306		RFP1:520,545 Read#64
H													RFP1:520,545 Read#64

RFP1:520,545
Kinetic read 65 (5:22:09)
	1	2	3	4	5	6	7	8	9	10	11	12
A	575	576	661	303	526	612	533	234	3739	3259	3419		RFP1:520,545 Read#65
B	318	341	346	548	329	284	277	538	303	292	294		RFP1:520,545 Read#65
C	606	629	530	319	592	645	577	319	532	517	584		RFP1:520,545 Read#65
D	276	350	296	676	302	241	318	270	576	574	548		RFP1:520,545 Read#65
E	1135	1314	1315	303	1872	1843	1602	284	2197	2347	2208		RFP1:520,545 Read#65
F	344	260	337	566	263	329	353	589	279	246	305		RFP1:520,545 Read#65
G	1228	1179	1280	297	1540	1772	1646	276	2214	2170	2316		RFP1:520,545 Read#65
H													RFP1:520,545 Read#65

RFP1:520,545
Kinetic read 66 (5:27:09)
	1	2	3	4	5	6	7	8	9	10	11	12
A	571	592	563	318	662	533	586	280	4029	3471	3609		RFP1:520,545 Read#66
B	378	292	283	579	300	244	337	581	316	305	358		RFP1:520,545 Read#66
C	559	679	623	290	539	538	581	287	571	559	566		RFP1:520,545 Read#66
D	357	272	272	563	265	323	258	296	571	587	537		RFP1:520,545 Read#66
E	1301	1407	1341	288	1883	1917	1681	249	2245	2384	2273		RFP1:520,545 Read#66
F	317	280	272	654	276	277	291	573	257	306	300		RFP1:520,545 Read#66
G	1216	1197	1348	314	1567	1676	1683	299	2344	2242	2307		RFP1:520,545 Read#66
H													RFP1:520,545 Read#66

RFP1:520,545
Kinetic read 67 (5:32:09)
	1	2	3	4	5	6	7	8	9	10	11	12
A	589	552	561	308	551	653	653	349	3974	3680	3711		RFP1:520,545 Read#67
B	306	314	334	582	281	330	328	553	280	241	263		RFP1:520,545 Read#67
C	591	596	547	310	555	615	574	289	520	511	511		RFP1:520,545 Read#67
D	326	342	247	541	311	239	263	279	597	580	545		RFP1:520,545 Read#67
E	1251	1413	1343	278	1877	1972	1755	279	2337	2499	2441		RFP1:520,545 Read#67
F	288	266	366	595	288	248	328	579	304	273	270		RFP1:520,545 Read#67
G	1286	1250	1390	303	1567	1863	1765	282	2370	2350	2402		RFP1:520,545 Read#67
H													RFP1:520,545 Read#67

RFP1:520,545
Kinetic read 68 (5:37:09)
	1	2	3	4	5	6	7	8	9	10	11	12
A	624	571	615	331	581	644	587	234	4306	3697	3734		RFP1:520,545 Read#68
B	388	328	316	597	348	244	330	568	307	307	354		RFP1:520,545 Read#68
C	601	583	611	257	555	520	582	283	601	599	527		RFP1:520,545 Read#68
D	295	259	305	579	312	235	274	286	601	574	573		RFP1:520,545 Read#68
E	1347	1351	1339	309	1885	2102	1627	276	2348	2543	2421		RFP1:520,545 Read#68
F	310	249	270	636	349	200	352	601	329	280	270		RFP1:520,545 Read#68
G	1356	1287	1317	346	1616	1819	1841	316	2360	2341	2501		RFP1:520,545 Read#68
H													RFP1:520,545 Read#68

RFP1:520,545
Kinetic read 69 (5:42:09)
	1	2	3	4	5	6	7	8	9	10	11	12
A	584	628	617	288	585	600	614	282	4373	3732	3863		RFP1:520,545 Read#69
B	354	313	381	610	421	280	301	583	319	354	303		RFP1:520,545 Read#69
C	613	591	601	287	550	623	616	300	580	560	585		RFP1:520,545 Read#69
D	304	252	294	594	258	277	264	264	594	586	584		RFP1:520,545 Read#69
E	1329	1450	1430	352	2018	2072	1751	366	2467	2604	2495		RFP1:520,545 Read#69
F	319	198	329	540	308	318	356	575	239	322	300		RFP1:520,545 Read#69
G	1284	1262	1424	289	1677	1895	1880	284	2490	2450	2558		RFP1:520,545 Read#69
H													RFP1:520,545 Read#69

RFP1:520,545
Kinetic read 70 (5:47:09)
	1	2	3	4	5	6	7	8	9	10	11	12
A	569	584	635	272	583	605	522	271	4479	3956	4132		RFP1:520,545 Read#70
B	380	292	306	565	353	322	259	582	323	271	249		RFP1:520,545 Read#70
C	656	569	607	250	563	603	642	293	562	632	573		RFP1:520,545 Read#70
D	304	288	303	587	256	321	296	249	618	599	611		RFP1:520,545 Read#70
E	1381	1513	1423	311	1983	2093	1915	329	2570	2650	2576		RFP1:520,545 Read#70
F	310	227	314	594	277	225	290	573	317	313	255		RFP1:520,545 Read#70
G	1281	1251	1433	267	1691	1967	1927	297	2613	2479	2541		RFP1:520,545 Read#70
H													RFP1:520,545 Read#70

RFP1:520,545
Kinetic read 71 (5:52:09)
	1	2	3	4	5	6	7	8	9	10	11	12
A	547	538	611	316	517	560	551	292	4591	4024	4124		RFP1:520,545 Read#71
B	337	340	326	529	347	246	272	529	274	330	371		RFP1:520,545 Read#71
C	629	623	626	279	574	626	582	291	563	636	553		RFP1:520,545 Read#71
D	338	348	347	631	312	265	304	299	614	586	587		RFP1:520,545 Read#71
E	1399	1544	1462	345	2122	2110	1806	283	2561	2777	2722		RFP1:520,545 Read#71
F	284	247	340	620	300	289	309	549	274	265	233		RFP1:520,545 Read#71
G	1323	1307	1461	318	1799	1971	1923	275	2696	2498	2686		RFP1:520,545 Read#71
H													RFP1:520,545 Read#71

RFP1:520,545
Kinetic read 72 (5:57:09)
	1	2	3	4	5	6	7	8	9	10	11	12
A	586	581	629	349	486	628	618	266	4794	4170	4296		RFP1:520,545 Read#72
B	303	260	261	568	334	316	357	546	325	294	284		RFP1:520,545 Read#72
C	587	636	565	289	592	588	570	269	614	581	588		RFP1:520,545 Read#72
D	313	329	280	598	304	289	299	277	608	564	564		RFP1:520,545 Read#72
E	1466	1573	1528	339	2118	2186	1937	248	2522	2814	2828		RFP1:520,545 Read#72
F	331	304	291	592	281	256	332	601	281	327	279		RFP1:520,545 Read#72
G	1436	1236	1469	318	1812	2061	2011	284	2656	2603	2781		RFP1:520,545 Read#72
H													RFP1:520,545 Read#72

RFP1:520,545
Kinetic read 73 (6:02:09)
	1	2	3	4	5	6	7	8	9	10	11	12
A	572	623	564	294	534	582	634	259	4946	4349	4362		RFP1:520,545 Read#73
B	333	321	305	607	332	309	349	512	362	272	328		RFP1:520,545 Read#73
C	615	641	534	248	535	568	624	308	579	597	525		RFP1:520,545 Read#73
D	283	311	299	583	237	278	285	231	521	547	569		RFP1:520,545 Read#73
E	1447	1681	1505	263	2142	2175	2021	290	2561	2760	2793		RFP1:520,545 Read#73
F	289	277	302	549	202	229	387	570	266	293	307		RFP1:520,545 Read#73
G	1460	1422	1547	268	1824	2117	2087	278	2762	2661	2819		RFP1:520,545 Read#73
H													RFP1:520,545 Read#73

RFP1:520,545
Kinetic read 74 (6:07:09)
	1	2	3	4	5	6	7	8	9	10	11	12
A	625	634	564	292	583	547	587	267	5131	4479	4478		RFP1:520,545 Read#74
B	360	320	356	539	328	345	341	585	294	340	324		RFP1:520,545 Read#74
C	586	621	590	257	528	553	565	286	535	519	512		RFP1:520,545 Read#74
D	296	249	309	599	292	270	364	288	595	492	561		RFP1:520,545 Read#74
E	1505	1624	1551	266	2144	2306	2004	303	2680	3003	2920		RFP1:520,545 Read#74
F	303	241	346	689	259	254	339	609	296	310	308		RFP1:520,545 Read#74
G	1388	1407	1491	312	1941	2119	2177	334	2858	2713	2959		RFP1:520,545 Read#74
H													RFP1:520,545 Read#74

RFP1:520,545
Kinetic read 75 (6:12:09)
	1	2	3	4	5	6	7	8	9	10	11	12
A	628	572	554	325	621	536	575	295	5342	4674	4613		RFP1:520,545 Read#75
B	326	294	311	503	346	346	303	624	335	311	261		RFP1:520,545 Read#75
C	664	589	585	260	585	554	619	263	552	553	547		RFP1:520,545 Read#75
D	318	311	319	540	281	287	274	258	528	587	546		RFP1:520,545 Read#75
E	1496	1609	1608	301	2209	2333	2001	336	2713	2919	2922		RFP1:520,545 Read#75
F	324	253	253	568	303	254	338	589	241	275	271		RFP1:520,545 Read#75
G	1435	1375	1613	317	2047	2170	2243	307	3064	2881	3034		RFP1:520,545 Read#75
H													RFP1:520,545 Read#75

RFP1:520,545
Kinetic read 76 (6:17:09)
	1	2	3	4	5	6	7	8	9	10	11	12
A	535	547	623	376	515	594	525	265	5277	4857	4869		RFP1:520,545 Read#76
B	353	325	341	583	291	327	282	529	320	279	300		RFP1:520,545 Read#76
C	541	589	603	322	562	584	530	316	555	568	531		RFP1:520,545 Read#76
D	307	309	324	620	328	327	325	290	628	589	568		RFP1:520,545 Read#76
E	1576	1702	1635	312	2266	2275	2009	347	2701	3111	3003		RFP1:520,545 Read#76
F	291	313	249	600	308	290	313	569	279	259	281		RFP1:520,545 Read#76
G	1503	1453	1610	321	2058	2223	2200	293	3003	2882	3160		RFP1:520,545 Read#76
H													RFP1:520,545 Read#76

RFP1:520,545
Kinetic read 77 (6:22:09)
	1	2	3	4	5	6	7	8	9	10	11	12
A	647	602	602	280	558	585	581	253	5495	4856	4922		RFP1:520,545 Read#77
B	351	353	296	585	332	268	334	589	309	302	266		RFP1:520,545 Read#77
C	602	604	625	292	560	570	614	303	594	594	435		RFP1:520,545 Read#77
D	328	241	294	616	266	282	317	229	547	546	601		RFP1:520,545 Read#77
E	1574	1796	1664	306	2345	2385	2151	260	2795	3003	3120		RFP1:520,545 Read#77
F	287	277	323	575	315	262	384	563	257	253	251		RFP1:520,545 Read#77
G	1603	1505	1612	320	2036	2391	2371	331	2995	2968	3316		RFP1:520,545 Read#77
H													RFP1:520,545 Read#77

RFP1:520,545
Kinetic read 78 (6:27:09)
	1	2	3	4	5	6	7	8	9	10	11	12
A	615	548	634	298	626	587	548	297	5688	5060	5226		RFP1:520,545 Read#78
B	312	291	296	545	347	334	309	589	376	304	288		RFP1:520,545 Read#78
C	629	605	499	255	617	524	585	322	461	580	575		RFP1:520,545 Read#78
D	286	258	328	613	339	293	341	277	582	507	552		RFP1:520,545 Read#78
E	1578	1852	1607	338	2373	2373	2177	357	2820	3213	3093		RFP1:520,545 Read#78
F	305	274	292	577	271	294	362	593	270	259	213		RFP1:520,545 Read#78
G	1511	1548	1652	333	2226	2329	2302	294	3199	3065	3339		RFP1:520,545 Read#78
H													RFP1:520,545 Read#78

RFP1:520,545
Kinetic read 79 (6:32:09)
	1	2	3	4	5	6	7	8	9	10	11	12
A	631	577	524	339	612	555	582	285	5803	5130	5241		RFP1:520,545 Read#79
B	335	312	343	546	303	299	356	586	345	279	257		RFP1:520,545 Read#79
C	609	612	618	288	553	572	553	291	535	599	515		RFP1:520,545 Read#79
D	321	292	297	570	326	299	341	321	555	581	569		RFP1:520,545 Read#79
E	1537	1731	1707	296	2500	2471	2167	288	2861	3368	3125		RFP1:520,545 Read#79
F	331	252	369	576	319	297	318	595	288	315	214		RFP1:520,545 Read#79
G	1530	1566	1649	249	2148	2393	2356	321	3166	3184	3281		RFP1:520,545 Read#79
H													RFP1:520,545 Read#79

RFP1:520,545
Kinetic read 80 (6:37:09)
	1	2	3	4	5	6	7	8	9	10	11	12
A	559	622	621	339	595	591	567	243	5803	5360	5354		RFP1:520,545 Read#80
B	320	308	230	564	263	319	303	583	310	321	252		RFP1:520,545 Read#80
C	558	583	563	274	600	542	593	275	597	579	553		RFP1:520,545 Read#80
D	232	271	338	587	281	308	270	282	541	616	600		RFP1:520,545 Read#80
E	1716	1789	1704	322	2381	2476	2211	309	2872	3305	3327		RFP1:520,545 Read#80
F	301	306	279	528	268	261	341	604	252	294	278		RFP1:520,545 Read#80
G	1591	1669	1747	288	2152	2621	2437	238	3235	3299	3441		RFP1:520,545 Read#80
H													RFP1:520,545 Read#80

RFP1:520,545
Kinetic read 81 (6:42:09)
	1	2	3	4	5	6	7	8	9	10	11	12
A	556	563	563	339	473	526	601	283	6136	5526	5660		RFP1:520,545 Read#81
B	304	298	278	611	327	321	333	554	306	338	332		RFP1:520,545 Read#81
C	574	635	582	300	552	627	556	310	601	581	516		RFP1:520,545 Read#81
D	312	319	261	548	351	283	314	246	519	623	567		RFP1:520,545 Read#81
E	1835	1893	1833	233	2412	2499	2175	327	3016	3316	3223		RFP1:520,545 Read#81
F	274	275	358	647	273	287	354	548	286	299	300		RFP1:520,545 Read#81
G	1727	1617	1693	276	2312	2518	2553	243	3213	3304	3597		RFP1:520,545 Read#81
H													RFP1:520,545 Read#81

RFP1:520,545
Kinetic read 82 (6:47:09)
	1	2	3	4	5	6	7	8	9	10	11	12
A	578	555	605	304	633	543	563	293	6355	5761	5694		RFP1:520,545 Read#82
B	332	296	293	568	331	323	354	508	289	339	282		RFP1:520,545 Read#82
C	569	599	555	321	580	542	633	299	572	547	568		RFP1:520,545 Read#82
D	290	306	238	517	321	243	294	294	543	557	581		RFP1:520,545 Read#82
E	1741	1866	1880	332	2507	2593	2296	286	2987	3318	3264		RFP1:520,545 Read#82
F	275	242	311	576	328	205	326	596	258	262	276		RFP1:520,545 Read#82
G	1674	1588	1895	282	2501	2567	2576	282	3339	3381	3689		RFP1:520,545 Read#82
H													RFP1:520,545 Read#82

RFP1:520,545
Kinetic read 83 (6:52:09)
	1	2	3	4	5	6	7	8	9	10	11	12
A	635	598	541	332	555	595	582	283	6288	5816	5943		RFP1:520,545 Read#83
B	325	328	304	627	355	326	340	585	340	318	329		RFP1:520,545 Read#83
C	663	663	642	271	587	585	626	262	490	596	537		RFP1:520,545 Read#83
D	325	309	244	565	295	294	328	260	544	553	594		RFP1:520,545 Read#83
E	1876	2058	1881	322	2537	2733	2293	343	3185	3299	3418		RFP1:520,545 Read#83
F	330	262	315	536	256	272	349	575	271	289	270		RFP1:520,545 Read#83
G	1721	1689	1917	362	2330	2572	2677	287	3409	3419	3683		RFP1:520,545 Read#83
H													RFP1:520,545 Read#83

RFP1:520,545
Kinetic read 84 (6:57:09)
	1	2	3	4	5	6	7	8	9	10	11	12
A	635	505	671	382	602	603	611	286	6371	6008	5904		RFP1:520,545 Read#84
B	296	266	376	541	373	285	289	570	306	301	291		RFP1:520,545 Read#84
C	554	609	611	266	592	596	600	225	554	529	493		RFP1:520,545 Read#84
D	308	322	250	560	304	289	320	311	609	488	560		RFP1:520,545 Read#84
E	1861	1907	1905	288	2729	2641	2373	269	3102	3504	3505		RFP1:520,545 Read#84
F	297	271	321	582	339	212	283	570	309	269	315		RFP1:520,545 Read#84
G	1791	1750	1948	264	2465	2635	2715	292	3320	3426	3778		RFP1:520,545 Read#84
H													RFP1:520,545 Read#84

RFP1:520,545
Kinetic read 85 (7:02:09)
	1	2	3	4	5	6	7	8	9	10	11	12
A	592	510	610	316	542	568	576	316	6589	6146	6245		RFP1:520,545 Read#85
B	320	317	341	560	324	315	376	582	338	303	318		RFP1:520,545 Read#85
C	622	599	640	241	545	615	650	257	541	539	497		RFP1:520,545 Read#85
D	360	308	315	577	273	264	292	323	586	503	599		RFP1:520,545 Read#85
E	1974	1924	1874	246	2608	2777	2411	316	3128	3476	3642		RFP1:520,545 Read#85
F	300	242	343	559	276	270	326	574	307	288	268		RFP1:520,545 Read#85
G	1809	1811	2051	276	2582	2710	2733	287	3498	3533	3860		RFP1:520,545 Read#85
H													RFP1:520,545 Read#85

RFP1:520,545
Kinetic read 86 (7:07:09)
	1	2	3	4	5	6	7	8	9	10	11	12
A	584	563	578	310	563	551	626	260	6852	6518	6589		RFP1:520,545 Read#86
B	327	301	329	545	319	296	322	566	293	327	299		RFP1:520,545 Read#86
C	597	582	572	316	556	640	517	325	497	566	557		RFP1:520,545 Read#86
D	321	292	303	583	298	313	316	280	591	499	568		RFP1:520,545 Read#86
E	1862	2018	1946	318	2666	2784	2413	277	3216	3487	3497		RFP1:520,545 Read#86
F	272	273	281	598	291	266	348	553	236	267	233		RFP1:520,545 Read#86
G	1853	1815	2074	309	2496	2749	2837	317	3630	3689	3767		RFP1:520,545 Read#86
H													RFP1:520,545 Read#86

RFP1:520,545
Kinetic read 87 (7:12:09)
	1	2	3	4	5	6	7	8	9	10	11	12
A	607	663	598	348	561	557	515	291	7075	6678	6784		RFP1:520,545 Read#87
B	312	290	351	571	291	349	295	598	293	339	332		RFP1:520,545 Read#87
C	576	541	552	270	555	569	590	268	600	546	507		RFP1:520,545 Read#87
D	301	351	317	627	310	316	324	257	581	540	576		RFP1:520,545 Read#87
E	1955	2026	1923	314	2752	2713	2450	310	3192	3618	3646		RFP1:520,545 Read#87
F	288	189	307	583	288	262	284	587	307	297	259		RFP1:520,545 Read#87
G	1818	1926	2006	360	2541	2766	2879	312	3606	3736	3907		RFP1:520,545 Read#87
H													RFP1:520,545 Read#87

RFP1:520,545
Kinetic read 88 (7:17:09)
	1	2	3	4	5	6	7	8	9	10	11	12
A	592	571	604	312	553	556	609	278	7018	6714	6873		RFP1:520,545 Read#88
B	377	340	317	603	259	345	258	634	390	296	273		RFP1:520,545 Read#88
C	636	616	571	300	639	547	559	282	503	488	505		RFP1:520,545 Read#88
D	303	291	229	582	266	245	297	318	564	609	617		RFP1:520,545 Read#88
E	2099	2074	1975	320	2755	2756	2491	270	3247	3546	3697		RFP1:520,545 Read#88
F	299	288	330	601	328	302	290	506	262	272	276		RFP1:520,545 Read#88
G	1902	1891	2172	281	2635	2669	2869	276	3667	3782	4038		RFP1:520,545 Read#88
H													RFP1:520,545 Read#88

RFP1:520,545
Kinetic read 89 (7:22:09)
	1	2	3	4	5	6	7	8	9	10	11	12
A	576	547	632	320	544	555	580	288	7105	7005	6934		RFP1:520,545 Read#89
B	288	292	313	594	347	303	349	657	289	295	311		RFP1:520,545 Read#89
C	616	625	580	267	556	571	542	352	541	554	539		RFP1:520,545 Read#89
D	278	352	350	618	316	315	237	224	575	530	586		RFP1:520,545 Read#89
E	1931	2023	2041	381	2779	2792	2480	303	3285	3714	3691		RFP1:520,545 Read#89
F	352	307	341	648	296	249	314	601	226	310	284		RFP1:520,545 Read#89
G	1982	1929	2110	300	2772	2931	2912	319	3597	3686	4077		RFP1:520,545 Read#89
H													RFP1:520,545 Read#89

RFP1:520,545
Kinetic read 90 (7:27:09)
	1	2	3	4	5	6	7	8	9	10	11	12
A	543	589	618	294	527	610	549	298	7257	6867	7468		RFP1:520,545 Read#90
B	389	304	351	543	297	354	302	608	339	344	309		RFP1:520,545 Read#90
C	590	611	582	332	549	505	569	298	523	530	557		RFP1:520,545 Read#90
D	313	310	320	531	309	304	285	307	582	572	539		RFP1:520,545 Read#90
E	2042	2173	2070	315	2900	2895	2603	238	3285	3675	3850		RFP1:520,545 Read#90
F	290	268	306	570	309	245	356	564	243	316	251		RFP1:520,545 Read#90
G	2020	1915	2260	287	2737	2953	3095	314	3766	3867	4340		RFP1:520,545 Read#90
H													RFP1:520,545 Read#90

RFP1:520,545
Kinetic read 91 (7:32:09)
	1	2	3	4	5	6	7	8	9	10	11	12
A	587	611	623	323	544	589	602	291	7224	7101	7358		RFP1:520,545 Read#91
B	308	346	346	649	286	262	316	568	287	324	272		RFP1:520,545 Read#91
C	605	574	575	320	591	603	577	305	513	581	519		RFP1:520,545 Read#91
D	345	357	347	609	288	352	291	262	529	557	542		RFP1:520,545 Read#91
E	2113	2047	2082	278	2887	2914	2628	310	3368	3688	3814		RFP1:520,545 Read#91
F	309	302	311	599	304	309	298	624	258	281	284		RFP1:520,545 Read#91
G	2067	1971	2197	256	2774	2977	3067	311	3889	3908	4176		RFP1:520,545 Read#91
H													RFP1:520,545 Read#91

RFP1:520,545
Kinetic read 92 (7:37:09)
	1	2	3	4	5	6	7	8	9	10	11	12
A	618	564	642	328	572	551	505	310	7586	7381	7644		RFP1:520,545 Read#92
B	331	274	280	623	356	314	310	517	337	283	321		RFP1:520,545 Read#92
C	612	583	639	299	545	593	550	270	553	536	561		RFP1:520,545 Read#92
D	289	366	308	597	295	294	326	252	505	513	560		RFP1:520,545 Read#92
E	2113	2129	2172	266	2914	2807	2625	269	3413	3722	4043		RFP1:520,545 Read#92
F	298	272	262	598	299	308	275	574	307	298	202		RFP1:520,545 Read#92
G	2076	2044	2330	278	2857	2997	3224	309	3767	3978	4288		RFP1:520,545 Read#92
H													RFP1:520,545 Read#92

RFP1:520,545
Kinetic read 93 (7:42:09)
	1	2	3	4	5	6	7	8	9	10	11	12
A	605	580	576	337	572	567	544	245	7685	7711	7936		RFP1:520,545 Read#93
B	329	351	332	598	420	273	347	545	349	335	316		RFP1:520,545 Read#93
C	570	578	581	255	590	547	613	308	500	581	543		RFP1:520,545 Read#93
D	272	275	353	558	273	315	323	299	468	561	568		RFP1:520,545 Read#93
E	2171	2267	2131	293	3013	2997	2722	301	3451	3798	3928		RFP1:520,545 Read#93
F	348	289	315	560	307	265	302	574	290	311	279		RFP1:520,545 Read#93
G	2058	2136	2164	268	2850	3080	3212	299	3950	3903	4352		RFP1:520,545 Read#93
H													RFP1:520,545 Read#93

RFP1:520,545
Kinetic read 94 (7:47:09)
	1	2	3	4	5	6	7	8	9	10	11	12
A	582	594	610	306	516	634	502	261	7641	7578	7765		RFP1:520,545 Read#94
B	407	340	305	613	334	343	324	610	328	307	295		RFP1:520,545 Read#94
C	578	691	578	263	563	590	643	303	493	514	537		RFP1:520,545 Read#94
D	328	283	338	612	338	294	332	291	604	505	536		RFP1:520,545 Read#94
E	2169	2241	2212	360	2819	3010	2686	345	3545	3876	4031		RFP1:520,545 Read#94
F	303	307	286	553	265	260	377	503	272	316	270		RFP1:520,545 Read#94
G	2115	2195	2372	280	2871	3155	3279	274	3952	4115	4453		RFP1:520,545 Read#94
H													RFP1:520,545 Read#94

RFP1:520,545
Kinetic read 95 (7:52:09)
	1	2	3	4	5	6	7	8	9	10	11	12
A	607	557	571	310	555	601	623	290	7876	7560	8075		RFP1:520,545 Read#95
B	333	277	298	543	284	310	311	581	328	290	280		RFP1:520,545 Read#95
C	635	580	570	309	551	626	562	282	523	523	566		RFP1:520,545 Read#95
D	270	319	316	599	294	282	313	296	576	489	564		RFP1:520,545 Read#95
E	2301	2335	2199	325	2982	3062	2764	285	3532	3905	3974		RFP1:520,545 Read#95
F	256	263	347	556	285	259	368	553	303	283	300		RFP1:520,545 Read#95
G	2195	2160	2375	241	3004	3167	3347	270	4038	4105	4512		RFP1:520,545 Read#95
H													RFP1:520,545 Read#95

RFP1:520,545
Kinetic read 96 (7:57:09)
	1	2	3	4	5	6	7	8	9	10	11	12
A	609	596	569	307	516	561	642	261	7837	7902	8091		RFP1:520,545 Read#96
B	334	290	296	588	318	280	363	531	317	311	311		RFP1:520,545 Read#96
C	619	593	576	287	570	582	589	318	536	512	523		RFP1:520,545 Read#96
D	261	295	296	611	278	269	291	296	507	569	537		RFP1:520,545 Read#96
E	2440	2123	2312	261	2986	3123	2873	299	3598	4027	4057		RFP1:520,545 Read#96
F	302	283	237	509	263	258	368	634	275	282	299		RFP1:520,545 Read#96
G	2318	2229	2373	274	3080	3108	3327	288	4164	4304	4541		RFP1:520,545 Read#96
H													RFP1:520,545 Read#96

RFP1:520,545
Kinetic read 97 (8:02:09)
	1	2	3	4	5	6	7	8	9	10	11	12
A	555	562	615	339	595	616	544	266	7915	8046	8279		RFP1:520,545 Read#97
B	303	291	308	544	380	299	307	515	299	331	262		RFP1:520,545 Read#97
C	592	633	579	288	558	531	618	294	494	546	487		RFP1:520,545 Read#97
D	309	323	279	602	323	279	275	278	519	531	588		RFP1:520,545 Read#97
E	2364	2363	2230	309	3073	3187	2775	300	3592	3905	4114		RFP1:520,545 Read#97
F	283	289	326	572	292	292	363	579	224	251	295		RFP1:520,545 Read#97
G	2219	2170	2363	268	3102	3164	3380	319	4198	4215	4504		RFP1:520,545 Read#97
H													RFP1:520,545 Read#97

RFP1:520,545
Kinetic read 98 (8:07:09)
	1	2	3	4	5	6	7	8	9	10	11	12
A	584	574	569	281	536	606	555	282	8288	8272	8379		RFP1:520,545 Read#98
B	320	292	295	610	298	258	304	564	343	305	272		RFP1:520,545 Read#98
C	613	608	610	295	581	550	606	300	508	590	534		RFP1:520,545 Read#98
D	275	286	259	519	256	278	271	280	525	525	563		RFP1:520,545 Read#98
E	2362	2260	2287	314	3132	3200	2895	332	3632	4041	4258		RFP1:520,545 Read#98
F	321	297	306	581	325	290	389	599	254	287	230		RFP1:520,545 Read#98
G	2370	2203	2420	353	3010	3233	3400	263	4267	4375	4635		RFP1:520,545 Read#98
H													RFP1:520,545 Read#98

RFP1:520,545
Kinetic read 99 (8:12:09)
	1	2	3	4	5	6	7	8	9	10	11	12
A	650	518	609	331	631	568	568	280	8108	8405	8412		RFP1:520,545 Read#99
B	279	345	296	525	315	278	340	539	343	352	311		RFP1:520,545 Read#99
C	573	576	593	274	587	470	542	290	529	540	545		RFP1:520,545 Read#99
D	283	299	283	622	306	308	281	283	573	545	540		RFP1:520,545 Read#99
E	2445	2360	2306	295	3148	3178	2825	263	3695	3944	4229		RFP1:520,545 Read#99
F	279	260	268	575	312	322	359	582	268	271	289		RFP1:520,545 Read#99
G	2321	2355	2412	326	3235	3117	3364	266	4246	4359	4624		RFP1:520,545 Read#99
H													RFP1:520,545 Read#99

RFP1:520,545
Kinetic read 100 (8:17:09)
	1	2	3	4	5	6	7	8	9	10	11	12
A	613	589	652	355	525	565	577	247	8481	8366	8415		RFP1:520,545 Read#100
B	354	298	307	522	305	317	316	556	322	289	279		RFP1:520,545 Read#100
C	582	577	669	295	575	639	597	262	485	521	541		RFP1:520,545 Read#100
D	323	295	320	548	249	296	302	231	577	471	518		RFP1:520,545 Read#100
E	2453	2371	2203	303	3299	3188	2938	297	3772	3853	4376		RFP1:520,545 Read#100
F	313	274	291	580	251	275	343	624	274	265	224		RFP1:520,545 Read#100
G	2391	2297	2477	306	3111	3428	3330	294	4318	4308	4558		RFP1:520,545 Read#100
H													RFP1:520,545 Read#100

RFP1:520,545
Kinetic read 101 (8:22:09)
	1	2	3	4	5	6	7	8	9	10	11	12
A	565	568	545	261	520	598	538	250	8408	8613	8778		RFP1:520,545 Read#101
B	284	302	316	572	325	314	305	542	336	351	289		RFP1:520,545 Read#101
C	630	643	562	302	599	535	529	298	534	518	529		RFP1:520,545 Read#101
D	275	301	272	603	292	325	277	247	580	498	571		RFP1:520,545 Read#101
E	2444	2498	2299	286	3355	3288	2962	301	3611	4091	4416		RFP1:520,545 Read#101
F	325	271	340	599	314	256	364	601	252	307	252		RFP1:520,545 Read#101
G	2469	2386	2418	258	3230	3335	3452	270	4380	4346	4678		RFP1:520,545 Read#101
H													RFP1:520,545 Read#101

RFP1:520,545
Kinetic read 102 (8:27:09)
	1	2	3	4	5	6	7	8	9	10	11	12
A	608	561	589	305	528	609	599	253	8561	8684	8984		RFP1:520,545 Read#102
B	325	334	311	545	361	301	308	609	334	303	284		RFP1:520,545 Read#102
C	651	557	613	264	489	602	612	294	542	540	551		RFP1:520,545 Read#102
D	315	327	201	594	322	258	308	317	550	517	534		RFP1:520,545 Read#102
E	2523	2468	2356	260	3257	3296	2835	291	3687	4055	4305		RFP1:520,545 Read#102
F	342	312	310	576	276	280	360	575	253	229	233		RFP1:520,545 Read#102
G	2445	2385	2579	313	3072	3418	3614	265	4501	4448	4580		RFP1:520,545 Read#102
H													RFP1:520,545 Read#102

RFP1:520,545
Kinetic read 103 (8:32:09)
	1	2	3	4	5	6	7	8	9	10	11	12
A	574	576	637	322	540	588	610	213	8509	8648	8818		RFP1:520,545 Read#103
B	278	306	321	530	278	289	288	597	304	348	330		RFP1:520,545 Read#103
C	618	596	580	268	632	573	594	270	471	517	556		RFP1:520,545 Read#103
D	322	279	294	630	320	295	229	317	504	527	563		RFP1:520,545 Read#103
E	2570	2440	2398	299	3241	3369	2973	301	3627	4113	4512		RFP1:520,545 Read#103
F	293	278	287	600	279	245	311	629	261	278	292		RFP1:520,545 Read#103
G	2430	2493	2424	285	3294	3330	3676	275	4555	4478	4760		RFP1:520,545 Read#103
H													RFP1:520,545 Read#103

RFP1:520,545
Kinetic read 104 (8:37:09)
	1	2	3	4	5	6	7	8	9	10	11	12
A	557	568	674	301	568	537	605	298	8859	8865	8789		RFP1:520,545 Read#104
B	359	278	333	586	309	345	256	560	330	336	284		RFP1:520,545 Read#104
C	611	624	585	284	593	537	573	298	543	496	568		RFP1:520,545 Read#104
D	304	347	274	598	279	294	284	265	489	514	571		RFP1:520,545 Read#104
E	2544	2453	2449	262	3323	3284	2907	277	3670	3989	4430		RFP1:520,545 Read#104
F	295	264	323	611	299	281	322	592	285	337	215		RFP1:520,545 Read#104
G	2537	2442	2483	280	3428	3489	3643	275	4412	4544	4887		RFP1:520,545 Read#104
H													RFP1:520,545 Read#104

RFP1:520,545
Kinetic read 105 (8:42:09)
	1	2	3	4	5	6	7	8	9	10	11	12
A	635	602	662	267	564	577	602	208	9070	9003	8910		RFP1:520,545 Read#105
B	290	338	299	551	346	287	332	601	287	307	329		RFP1:520,545 Read#105
C	601	552	608	238	534	570	546	231	546	536	527		RFP1:520,545 Read#105
D	311	310	316	604	298	290	326	305	570	509	552		RFP1:520,545 Read#105
E	2635	2541	2448	282	3275	3374	3019	307	3680	4141	4514		RFP1:520,545 Read#105
F	240	244	298	643	314	316	316	661	298	345	309		RFP1:520,545 Read#105
G	2560	2516	2608	245	3460	3435	3642	310	4445	4617	4805		RFP1:520,545 Read#105
H													RFP1:520,545 Read#105

RFP1:520,545
Kinetic read 106 (8:47:09)
	1	2	3	4	5	6	7	8	9	10	11	12
A	644	561	574	312	557	561	537	273	8983	9074	9273		RFP1:520,545 Read#106
B	337	341	346	571	325	339	302	594	287	323	281		RFP1:520,545 Read#106
C	657	595	578	220	483	558	542	258	504	487	544		RFP1:520,545 Read#106
D	338	295	314	584	264	279	263	302	530	528	545		RFP1:520,545 Read#106
E	2628	2497	2467	297	3339	3301	3029	302	3866	4017	4400		RFP1:520,545 Read#106
F	341	262	305	542	309	247	281	590	305	311	250		RFP1:520,545 Read#106
G	2530	2475	2477	306	3477	3592	3618	232	4492	4665	4758		RFP1:520,545 Read#106
H													RFP1:520,545 Read#106

RFP1:520,545
Kinetic read 107 (8:52:09)
	1	2	3	4	5	6	7	8	9	10	11	12
A	652	540	617	282	548	586	588	283	9309	9003	9193		RFP1:520,545 Read#107
B	365	287	323	546	326	321	334	562	281	331	274		RFP1:520,545 Read#107
C	661	612	575	285	560	518	587	290	510	539	548		RFP1:520,545 Read#107
D	313	309	353	594	331	287	288	291	508	519	497		RFP1:520,545 Read#107
E	2630	2675	2491	312	3369	3352	3013	293	3740	4141	4476		RFP1:520,545 Read#107
F	307	264	285	632	267	243	322	592	252	293	240		RFP1:520,545 Read#107
G	2590	2563	2530	274	3416	3712	3773	337	4629	4670	4950		RFP1:520,545 Read#107
H													RFP1:520,545 Read#107

RFP1:520,545
Kinetic read 108 (8:57:09)
	1	2	3	4	5	6	7	8	9	10	11	12
A	576	577	548	296	609	576	604	263	9415	9421	9361		RFP1:520,545 Read#108
B	352	312	318	568	374	291	388	603	307	326	310		RFP1:520,545 Read#108
C	575	586	620	244	551	527	596	283	547	549	526		RFP1:520,545 Read#108
D	361	298	359	620	287	255	270	286	524	514	552		RFP1:520,545 Read#108
E	2658	2642	2536	311	3414	3239	3042	300	3811	4115	4607		RFP1:520,545 Read#108
F	300	274	250	562	288	254	322	643	285	289	278		RFP1:520,545 Read#108
G	2695	2576	2610	276	3561	3634	3788	291	4683	4720	5043		RFP1:520,545 Read#108
H													RFP1:520,545 Read#108

RFP1:520,545
Kinetic read 109 (9:02:09)
	1	2	3	4	5	6	7	8	9	10	11	12
A	603	584	586	335	513	568	559	269	9430	9375	9394		RFP1:520,545 Read#109
B	350	320	323	556	320	308	286	544	331	281	307		RFP1:520,545 Read#109
C	640	655	607	307	557	526	498	314	472	576	555		RFP1:520,545 Read#109
D	265	283	273	622	290	340	280	265	520	528	508		RFP1:520,545 Read#109
E	2710	2662	2620	295	3401	3369	3039	288	3826	4208	4556		RFP1:520,545 Read#109
F	300	258	383	580	311	250	292	586	285	339	316		RFP1:520,545 Read#109
G	2655	2678	2603	326	3518	3549	3869	370	4598	4596	5052		RFP1:520,545 Read#109
H													RFP1:520,545 Read#109

RFP1:520,545
Kinetic read 110 (9:07:09)
	1	2	3	4	5	6	7	8	9	10	11	12
A	612	630	650	297	512	566	588	286	9580	9682	9688		RFP1:520,545 Read#110
B	298	340	312	577	300	295	304	569	338	263	298		RFP1:520,545 Read#110
C	604	630	609	283	574	536	573	259	538	552	545		RFP1:520,545 Read#110
D	310	326	342	642	319	261	309	264	532	505	546		RFP1:520,545 Read#110
E	2735	2635	2523	302	3315	3413	3096	331	3772	4253	4565		RFP1:520,545 Read#110
F	297	275	338	551	297	269	294	554	287	297	240		RFP1:520,545 Read#110
G	2761	2622	2545	270	3422	3673	3807	282	4636	4759	5066		RFP1:520,545 Read#110
H													RFP1:520,545 Read#110

RFP1:520,545
Kinetic read 111 (9:12:09)
	1	2	3	4	5	6	7	8	9	10	11	12
A	623	626	586	323	551	580	557	271	9673	9655	9535		RFP1:520,545 Read#111
B	342	253	314	551	294	308	289	481	316	346	314		RFP1:520,545 Read#111
C	635	589	643	298	581	564	595	310	471	531	513		RFP1:520,545 Read#111
D	251	331	241	618	285	278	307	246	582	545	579		RFP1:520,545 Read#111
E	2822	2694	2594	310	3397	3344	3178	299	3880	4236	4596		RFP1:520,545 Read#111
F	269	271	314	595	292	307	338	533	271	248	261		RFP1:520,545 Read#111
G	2617	2622	2656	293	3617	3739	3828	338	4736	4817	5190		RFP1:520,545 Read#111
H													RFP1:520,545 Read#111

RFP1:520,545
Kinetic read 112 (9:17:09)
	1	2	3	4	5	6	7	8	9	10	11	12
A	625	583	607	294	525	579	502	281	9905	9770	9554		RFP1:520,545 Read#112
B	365	337	270	565	289	301	324	522	300	298	308		RFP1:520,545 Read#112
C	593	589	613	243	568	496	557	321	513	553	542		RFP1:520,545 Read#112
D	339	352	313	606	306	313	269	287	525	476	595		RFP1:520,545 Read#112
E	2746	2672	2600	309	3363	3389	3122	272	3747	4307	4624		RFP1:520,545 Read#112
F	262	269	298	562	329	299	355	626	254	296	245		RFP1:520,545 Read#112
G	2751	2652	2529	305	3685	3767	3826	312	4795	4857	5128		RFP1:520,545 Read#112
H													RFP1:520,545 Read#112

RFP1:520,545
Kinetic read 113 (9:22:09)
	1	2	3	4	5	6	7	8	9	10	11	12
A	619	586	628	280	578	560	543	261	9980	10103	9560		RFP1:520,545 Read#113
B	354	310	315	576	319	342	325	602	333	288	303		RFP1:520,545 Read#113
C	622	547	583	283	533	537	588	248	473	502	551		RFP1:520,545 Read#113
D	271	295	289	603	283	277	251	209	524	543	509		RFP1:520,545 Read#113
E	2818	2740	2604	293	3351	3404	2939	292	3817	4184	4587		RFP1:520,545 Read#113
F	301	290	270	588	305	287	390	602	226	257	334		RFP1:520,545 Read#113
G	2671	2757	2605	285	3569	3654	3900	303	4823	4744	5179		RFP1:520,545 Read#113
H													RFP1:520,545 Read#113

RFP1:520,545
Kinetic read 114 (9:27:09)
	1	2	3	4	5	6	7	8	9	10	11	12
A	638	565	615	301	523	531	588	258	10040	10144	9848		RFP1:520,545 Read#114
B	382	278	328	554	305	337	330	566	292	322	264		RFP1:520,545 Read#114
C	620	599	564	249	599	555	530	307	490	495	475		RFP1:520,545 Read#114
D	283	278	253	647	351	301	286	259	501	540	493		RFP1:520,545 Read#114
E	2787	2529	2677	288	3363	3311	3202	291	3751	4321	4633		RFP1:520,545 Read#114
F	317	275	305	605	275	329	324	600	277	277	275		RFP1:520,545 Read#114
G	2732	2749	2775	287	3489	3806	3861	277	4713	4861	5095		RFP1:520,545 Read#114
H													RFP1:520,545 Read#114

RFP1:520,545
Kinetic read 115 (9:32:09)
	1	2	3	4	5	6	7	8	9	10	11	12
A	618	576	644	362	554	571	538	253	10299	10143	10004		RFP1:520,545 Read#115
B	318	292	303	554	341	270	320	583	289	269	282		RFP1:520,545 Read#115
C	656	643	569	222	547	462	558	289	478	521	519		RFP1:520,545 Read#115
D	330	321	266	621	346	280	259	248	555	546	546		RFP1:520,545 Read#115
E	2954	2810	2762	326	3446	3307	3114	329	3770	4256	4555		RFP1:520,545 Read#115
F	337	258	302	593	330	317	329	540	269	293	314		RFP1:520,545 Read#115
G	2749	2726	2743	336	3637	3745	4055	285	4730	4761	5130		RFP1:520,545 Read#115
H													RFP1:520,545 Read#115

RFP1:520,545
Kinetic read 116 (9:37:09)
	1	2	3	4	5	6	7	8	9	10	11	12
A	581	537	597	290	542	596	615	256	10202	10542	9949		RFP1:520,545 Read#116
B	357	281	287	557	329	294	332	548	305	299	319		RFP1:520,545 Read#116
C	581	599	613	323	503	540	491	261	533	533	490		RFP1:520,545 Read#116
D	334	324	335	580	266	293	308	232	490	477	494		RFP1:520,545 Read#116
E	2913	2702	2702	302	3577	3400	3250	272	3793	4221	4660		RFP1:520,545 Read#116
F	315	301	253	611	311	282	344	588	251	285	272		RFP1:520,545 Read#116
G	2753	2848	2752	312	3674	3895	3894	266	4794	4799	5339		RFP1:520,545 Read#116
H													RFP1:520,545 Read#116

RFP1:520,545
Kinetic read 117 (9:42:09)
	1	2	3	4	5	6	7	8	9	10	11	12
A	627	569	580	334	540	613	512	229	10717	10406	10342		RFP1:520,545 Read#117
B	337	321	317	570	310	291	322	574	311	328	306		RFP1:520,545 Read#117
C	650	594	558	268	548	590	545	290	502	510	539		RFP1:520,545 Read#117
D	307	382	315	575	251	301	290	288	464	476	511		RFP1:520,545 Read#117
E	2932	2703	2628	339	3619	3397	3108	299	3891	4449	4805		RFP1:520,545 Read#117
F	383	281	285	609	294	290	319	589	283	255	175		RFP1:520,545 Read#117
G	2748	2823	2609	258	3742	4057	3890	307	4759	4694	5271		RFP1:520,545 Read#117
H													RFP1:520,545 Read#117

RFP1:520,545
Kinetic read 118 (9:47:09)
	1	2	3	4	5	6	7	8	9	10	11	12
A	608	502	626	264	536	586	573	261	10713	10787	10177		RFP1:520,545 Read#118
B	326	298	283	595	307	351	298	595	331	288	285		RFP1:520,545 Read#118
C	604	604	539	265	583	554	545	299	492	540	535		RFP1:520,545 Read#118
D	335	325	339	581	295	266	316	295	481	534	565		RFP1:520,545 Read#118
E	2950	2786	2780	320	3365	3464	3208	310	3840	4319	4841		RFP1:520,545 Read#118
F	305	254	310	614	303	351	288	533	237	282	279		RFP1:520,545 Read#118
G	2722	2843	2665	277	3664	3991	3864	293	4763	4853	5359		RFP1:520,545 Read#118
H													RFP1:520,545 Read#118

RFP1:520,545
Kinetic read 119 (9:52:09)
	1	2	3	4	5	6	7	8	9	10	11	12
A	666	617	650	281	501	594	595	263	10723	10488	10238		RFP1:520,545 Read#119
B	333	285	303	606	350	257	331	570	275	290	269		RFP1:520,545 Read#119
C	652	606	649	310	602	589	518	350	549	498	500		RFP1:520,545 Read#119
D	313	294	263	664	324	295	329	243	484	521	533		RFP1:520,545 Read#119
E	2930	2748	2757	309	3516	3448	3293	339	3924	4235	4895		RFP1:520,545 Read#119
F	305	293	288	547	334	280	317	593	303	254	275		RFP1:520,545 Read#119
G	2779	2840	2689	308	3798	3845	3903	265	4881	4855	5370		RFP1:520,545 Read#119
H													RFP1:520,545 Read#119

RFP1:520,545
Kinetic read 120 (9:57:09)
	1	2	3	4	5	6	7	8	9	10	11	12
A	612	642	600	293	547	569	526	292	11046	10904	10184		RFP1:520,545 Read#120
B	378	322	263	610	334	314	325	555	314	342	295		RFP1:520,545 Read#120
C	635	577	558	296	581	506	510	281	479	553	518		RFP1:520,545 Read#120
D	286	277	241	529	278	408	312	297	558	473	544		RFP1:520,545 Read#120
E	3025	2819	2658	313	3506	3468	3188	280	3993	4386	4949		RFP1:520,545 Read#120
F	321	279	291	617	341	296	324	559	243	314	250		RFP1:520,545 Read#120
G	2815	2950	2543	327	3642	3856	4010	233	5069	4926	5249		RFP1:520,545 Read#120
H													RFP1:520,545 Read#120

RFP1:520,545
Kinetic read 121 (10:02:09)
	1	2	3	4	5	6	7	8	9	10	11	12
A	602	575	568	318	548	583	588	286	10958	10882	10307		RFP1:520,545 Read#121
B	323	378	289	574	336	343	317	585	310	307	263		RFP1:520,545 Read#121
C	585	624	609	301	566	493	543	301	521	528	527		RFP1:520,545 Read#121
D	324	314	263	596	310	303	266	251	482	481	491		RFP1:520,545 Read#121
E	2973	2864	2751	318	3574	3514	3238	352	3929	4209	4730		RFP1:520,545 Read#121
F	301	300	341	629	300	271	362	581	262	281	268		RFP1:520,545 Read#121
G	2823	2937	2657	320	3733	4029	4041	309	4971	4940	5317		RFP1:520,545 Read#121
H													RFP1:520,545 Read#121

RFP1:520,545
Kinetic read 122 (10:07:09)
	1	2	3	4	5	6	7	8	9	10	11	12
A	641	612	580	313	548	637	501	249	11297	10927	10464		RFP1:520,545 Read#122
B	296	340	296	545	328	317	302	545	368	295	268		RFP1:520,545 Read#122
C	651	615	621	245	541	515	551	360	480	530	543		RFP1:520,545 Read#122
D	307	268	254	638	281	262	257	262	506	485	513		RFP1:520,545 Read#122
E	3014	2787	2815	278	3424	3361	3089	303	3988	4268	4749		RFP1:520,545 Read#122
F	293	294	324	650	306	199	337	563	319	265	237		RFP1:520,545 Read#122
G	2751	2901	2714	342	3748	3926	3867	307	5026	4902	5384		RFP1:520,545 Read#122
H													RFP1:520,545 Read#122

RFP1:520,545
Kinetic read 123 (10:12:09)
	1	2	3	4	5	6	7	8	9	10	11	12
A	684	581	538	356	515	570	566	200	11311	11198	10441		RFP1:520,545 Read#123
B	312	319	325	545	317	307	343	559	335	296	324		RFP1:520,545 Read#123
C	615	617	544	333	560	497	541	260	504	501	528		RFP1:520,545 Read#123
D	285	305	277	615	327	266	240	274	547	461	484		RFP1:520,545 Read#123
E	3091	2868	2807	320	3423	3442	3369	319	3820	4283	4790		RFP1:520,545 Read#123
F	337	251	330	534	294	232	325	594	256	305	241		RFP1:520,545 Read#123
G	2755	3010	2804	283	3884	4102	3987	293	4996	4822	5422		RFP1:520,545 Read#123
H													RFP1:520,545 Read#123

RFP1:520,545
Kinetic read 124 (10:17:09)
	1	2	3	4	5	6	7	8	9	10	11	12
A	644	563	584	337	522	582	609	294	11235	11133	10171		RFP1:520,545 Read#124
B	310	313	312	557	332	317	352	545	261	321	311		RFP1:520,545 Read#124
C	609	584	533	303	533	530	534	282	449	509	462		RFP1:520,545 Read#124
D	267	330	285	584	273	286	327	264	477	582	549		RFP1:520,545 Read#124
E	3020	2857	2910	322	3481	3438	3210	315	4072	4196	5022		RFP1:520,545 Read#124
F	297	277	315	595	345	213	308	561	260	328	249		RFP1:520,545 Read#124
G	2869	2894	2776	280	3798	4028	4006	290	5123	4745	5318		RFP1:520,545 Read#124
H													RFP1:520,545 Read#124

RFP1:520,545
Kinetic read 125 (10:22:09)
	1	2	3	4	5	6	7	8	9	10	11	12
A	553	586	635	323	536	524	651	256	11555	11433	10520		RFP1:520,545 Read#125
B	343	296	338	603	282	298	352	542	319	277	307		RFP1:520,545 Read#125
C	616	567	540	296	522	512	534	301	538	519	520		RFP1:520,545 Read#125
D	340	302	308	567	297	346	260	264	516	536	502		RFP1:520,545 Read#125
E	3074	2902	2810	308	3556	3460	3194	323	3882	4312	4842		RFP1:520,545 Read#125
F	363	268	274	638	284	303	312	581	246	283	283		RFP1:520,545 Read#125
G	2839	2878	2703	267	3890	3971	4035	253	4963	4846	5231		RFP1:520,545 Read#125
H													RFP1:520,545 Read#125

RFP1:520,545
Kinetic read 126 (10:27:09)
	1	2	3	4	5	6	7	8	9	10	11	12
A	600	545	669	351	503	512	523	288	11879	11412	10862		RFP1:520,545 Read#126
B	336	332	303	488	312	333	348	551	327	319	258		RFP1:520,545 Read#126
C	603	569	534	261	582	499	544	274	562	536	485		RFP1:520,545 Read#126
D	298	305	255	590	298	303	286	280	524	493	515		RFP1:520,545 Read#126
E	3186	2917	2801	256	3562	3493	3212	324	3929	4221	4816		RFP1:520,545 Read#126
F	269	287	309	602	293	250	331	586	263	298	238		RFP1:520,545 Read#126
G	2897	2903	2691	297	3824	4018	4205	288	5179	4850	5303		RFP1:520,545 Read#126
H													RFP1:520,545 Read#126

RFP1:520,545
Kinetic read 127 (10:32:09)
	1	2	3	4	5	6	7	8	9	10	11	12
A	629	531	598	298	531	531	577	278	11503	11724	10995		RFP1:520,545 Read#127
B	346	335	312	559	362	278	369	603	327	271	266		RFP1:520,545 Read#127
C	639	624	611	248	570	512	559	287	482	525	517		RFP1:520,545 Read#127
D	271	269	287	627	255	284	302	303	529	518	497		RFP1:520,545 Read#127
E	3002	2894	2781	307	3565	3463	3226	265	3889	4497	4935		RFP1:520,545 Read#127
F	321	289	338	588	259	236	304	569	247	337	262		RFP1:520,545 Read#127
G	2887	2915	2767	273	3844	3948	3992	281	5086	5010	5456		RFP1:520,545 Read#127
H													RFP1:520,545 Read#127

RFP1:520,545
Kinetic read 128 (10:37:09)
	1	2	3	4	5	6	7	8	9	10	11	12
A	683	549	582	266	555	502	623	246	11697	11674	10757		RFP1:520,545 Read#128
B	314	279	347	610	349	300	267	526	251	282	305		RFP1:520,545 Read#128
C	588	669	573	311	532	470	509	357	509	531	521		RFP1:520,545 Read#128
D	334	309	317	596	321	283	318	285	481	536	495		RFP1:520,545 Read#128
E	3146	2954	2928	318	3591	3527	3307	312	3967	4280	4899		RFP1:520,545 Read#128
F	328	248	287	550	286	270	308	623	236	268	289		RFP1:520,545 Read#128
G	2913	2822	2729	279	3898	4140	4121	303	5111	4831	5473		RFP1:520,545 Read#128
H													RFP1:520,545 Read#128

RFP1:520,545
Kinetic read 129 (10:42:09)
	1	2	3	4	5	6	7	8	9	10	11	12
A	663	607	654	307	490	541	529	295	12016	11565	10833		RFP1:520,545 Read#129
B	327	304	350	564	355	288	298	544	296	318	312		RFP1:520,545 Read#129
C	594	577	605	279	575	545	529	274	533	481	509		RFP1:520,545 Read#129
D	302	307	323	573	246	291	282	331	547	494	510		RFP1:520,545 Read#129
E	3101	2897	2867	331	3525	3608	3185	280	3948	4422	4939		RFP1:520,545 Read#129
F	282	270	304	673	306	257	371	581	297	326	262		RFP1:520,545 Read#129
G	2964	2943	2729	291	3828	4042	4121	329	5201	4871	5419		RFP1:520,545 Read#129
H													RFP1:520,545 Read#129

RFP1:520,545
Kinetic read 130 (10:47:09)
	1	2	3	4	5	6	7	8	9	10	11	12
A	613	604	620	309	498	541	625	253	11907	12129	10977		RFP1:520,545 Read#130
B	327	305	317	591	337	276	363	603	310	310	291		RFP1:520,545 Read#130
C	603	561	571	300	541	502	559	278	487	465	567		RFP1:520,545 Read#130
D	249	258	214	527	348	289	327	259	581	497	502		RFP1:520,545 Read#130
E	3149	2918	2735	306	3544	3551	3324	328	3965	4375	4992		RFP1:520,545 Read#130
F	289	250	309	567	303	248	342	532	282	251	249		RFP1:520,545 Read#130
G	2843	2927	2736	225	3795	3990	4005	299	5183	4858	5462		RFP1:520,545 Read#130
H													RFP1:520,545 Read#130

RFP1:520,545
Kinetic read 131 (10:52:09)
	1	2	3	4	5	6	7	8	9	10	11	12
A	616	628	575	324	547	595	568	303	11991	11758	11075		RFP1:520,545 Read#131
B	362	282	306	584	274	282	339	582	271	307	356		RFP1:520,545 Read#131
C	632	621	559	207	500	473	523	257	437	518	513		RFP1:520,545 Read#131
D	298	331	271	542	297	312	293	224	500	513	528		RFP1:520,545 Read#131
E	3145	2841	2862	293	3622	3450	3310	271	3971	4367	4995		RFP1:520,545 Read#131
F	311	317	289	602	293	256	314	523	289	342	283		RFP1:520,545 Read#131
G	2934	2935	2761	302	3807	4049	3927	340	5093	4937	5467		RFP1:520,545 Read#131
H													RFP1:520,545 Read#131

RFP1:520,545
Kinetic read 132 (10:57:09)
	1	2	3	4	5	6	7	8	9	10	11	12
A	634	588	607	316	499	613	613	241	12342	12044	11177		RFP1:520,545 Read#132
B	350	284	284	592	304	279	333	583	317	280	261		RFP1:520,545 Read#132
C	653	596	539	290	571	537	580	259	476	490	574		RFP1:520,545 Read#132
D	337	316	271	571	266	348	254	307	479	503	470		RFP1:520,545 Read#132
E	3161	2927	2862	274	3564	3475	3412	291	3903	4341	4983		RFP1:520,545 Read#132
F	344	229	340	574	317	320	327	590	320	298	266		RFP1:520,545 Read#132
G	2876	3068	2663	306	3855	3975	4128	313	5197	4965	5744		RFP1:520,545 Read#132
H													RFP1:520,545 Read#132

RFP1:520,545
Kinetic read 133 (11:02:09)
	1	2	3	4	5	6	7	8	9	10	11	12
A	638	533	622	329	532	606	552	295	12714	11816	11338		RFP1:520,545 Read#133
B	365	303	289	595	305	299	312	597	272	303	318		RFP1:520,545 Read#133
C	640	656	513	309	586	524	542	280	534	606	532		RFP1:520,545 Read#133
D	325	295	343	599	338	317	312	269	528	454	498		RFP1:520,545 Read#133
E	3253	3028	2887	296	3619	3495	3501	324	4143	4418	4944		RFP1:520,545 Read#133
F	309	297	250	564	311	240	314	577	326	276	270		RFP1:520,545 Read#133
G	2798	2856	2671	295	3816	4065	4026	277	5291	4966	5642		RFP1:520,545 Read#133
H													RFP1:520,545 Read#133

RFP1:520,545
Kinetic read 134 (11:07:09)
	1	2	3	4	5	6	7	8	9	10	11	12
A	627	588	630	317	492	545	586	299	12345	12428	11143		RFP1:520,545 Read#134
B	322	291	288	563	302	312	359	560	335	264	270		RFP1:520,545 Read#134
C	538	582	617	314	559	524	518	261	473	480	522		RFP1:520,545 Read#134
D	288	286	290	618	250	298	299	279	495	479	503		RFP1:520,545 Read#134
E	3223	3019	2972	295	3648	3549	3447	271	4046	4498	5198		RFP1:520,545 Read#134
F	362	247	277	600	333	243	326	599	225	247	308		RFP1:520,545 Read#134
G	2841	3094	2617	332	3906	4107	4175	278	5336	4851	5662		RFP1:520,545 Read#134
H													RFP1:520,545 Read#134

RFP1:520,545
Kinetic read 135 (11:12:09)
	1	2	3	4	5	6	7	8	9	10	11	12
A	560	564	562	303	520	563	583	271	12209	11935	11363		RFP1:520,545 Read#135
B	299	339	303	641	317	323	385	571	324	292	261		RFP1:520,545 Read#135
C	603	580	552	253	513	458	485	271	457	536	522		RFP1:520,545 Read#135
D	298	282	288	539	252	268	367	324	485	471	522		RFP1:520,545 Read#135
E	3305	2823	2868	289	3565	3564	3258	294	4164	4261	4939		RFP1:520,545 Read#135
F	286	280	298	645	317	234	332	574	304	305	335		RFP1:520,545 Read#135
G	2859	3025	2607	256	3847	4001	4079	225	5264	5043	5624		RFP1:520,545 Read#135
H													RFP1:520,545 Read#135

RFP1:520,545
Kinetic read 136 (11:17:09)
	1	2	3	4	5	6	7	8	9	10	11	12
A	663	552	629	300	507	604	544	290	12481	12155	11191		RFP1:520,545 Read#136
B	266	299	275	581	299	297	349	568	269	284	347		RFP1:520,545 Read#136
C	570	603	611	280	547	485	524	311	541	508	499		RFP1:520,545 Read#136
D	269	325	279	587	337	264	309	268	530	494	525		RFP1:520,545 Read#136
E	3144	3020	2859	288	3559	3594	3410	346	4045	4356	5015		RFP1:520,545 Read#136
F	316	281	320	557	305	241	272	595	251	289	258		RFP1:520,545 Read#136
G	2929	3071	2743	280	3929	4102	4244	271	5302	5063	5565		RFP1:520,545 Read#136
H													RFP1:520,545 Read#136

RFP1:520,545
Kinetic read 137 (11:22:09)
	1	2	3	4	5	6	7	8	9	10	11	12
A	606	539	627	250	539	533	605	271	12713	12371	11442		RFP1:520,545 Read#137
B	305	309	315	608	341	321	311	535	305	294	253		RFP1:520,545 Read#137
C	583	584	567	295	564	500	507	303	480	483	501		RFP1:520,545 Read#137
D	307	291	287	558	334	287	265	323	513	483	520		RFP1:520,545 Read#137
E	3207	2962	2806	297	3653	3572	3400	305	3934	4341	4981		RFP1:520,545 Read#137
F	285	323	314	594	264	241	323	557	285	308	213		RFP1:520,545 Read#137
G	2909	3100	2579	323	3863	4050	4129	266	5366	5079	5690		RFP1:520,545 Read#137
H													RFP1:520,545 Read#137

RFP1:520,545
Kinetic read 138 (11:27:09)
	1	2	3	4	5	6	7	8	9	10	11	12
A	687	570	621	293	494	576	570	279	13025	12366	11524		RFP1:520,545 Read#138
B	315	334	338	573	324	304	311	602	303	303	321		RFP1:520,545 Read#138
C	595	635	577	286	536	487	505	254	478	477	497		RFP1:520,545 Read#138
D	325	321	321	615	318	267	315	295	507	537	471		RFP1:520,545 Read#138
E	3332	2973	2990	310	3641	3590	3322	300	4095	4473	5124		RFP1:520,545 Read#138
F	300	266	267	616	269	268	336	603	331	311	240		RFP1:520,545 Read#138
G	2957	2999	2691	336	3914	4244	4108	233	5319	5024	5702		RFP1:520,545 Read#138
H													RFP1:520,545 Read#138

RFP1:520,545
Kinetic read 139 (11:32:09)
	1	2	3	4	5	6	7	8	9	10	11	12
A	632	596	637	291	500	558	618	248	12895	12323	11420		RFP1:520,545 Read#139
B	310	345	258	549	339	281	336	579	285	306	287		RFP1:520,545 Read#139
C	591	619	565	269	536	545	495	314	533	440	453		RFP1:520,545 Read#139
D	291	302	303	547	324	288	294	276	401	566	537		RFP1:520,545 Read#139
E	3191	2940	2977	277	3756	3537	3405	299	3917	4405	5198		RFP1:520,545 Read#139
F	309	333	298	590	309	328	276	607	254	256	256		RFP1:520,545 Read#139
G	2992	2939	2721	278	3863	3967	4187	311	5141	4826	5606		RFP1:520,545 Read#139
H													RFP1:520,545 Read#139

RFP1:520,545
Kinetic read 140 (11:37:09)
	1	2	3	4	5	6	7	8	9	10	11	12
A	644	550	603	306	506	528	566	260	12992	12327	11800		RFP1:520,545 Read#140
B	362	300	339	563	359	286	296	591	253	334	320		RFP1:520,545 Read#140
C	648	581	545	330	550	479	574	296	462	430	469		RFP1:520,545 Read#140
D	301	280	251	542	327	278	304	268	505	458	509		RFP1:520,545 Read#140
E	3190	2975	2853	283	3721	3406	3373	305	4052	4364	5296		RFP1:520,545 Read#140
F	295	250	243	544	301	215	364	621	282	303	253		RFP1:520,545 Read#140
G	2969	2962	2611	307	3860	4034	4059	287	5408	4947	5603		RFP1:520,545 Read#140
H													RFP1:520,545 Read#140

RFP1:520,545
Kinetic read 141 (11:42:09)
	1	2	3	4	5	6	7	8	9	10	11	12
A	649	543	666	309	510	623	580	233	13088	12279	11736		RFP1:520,545 Read#141
B	353	317	273	545	313	268	359	535	329	345	300		RFP1:520,545 Read#141
C	535	582	543	296	589	479	496	319	571	465	574		RFP1:520,545 Read#141
D	319	344	346	583	270	298	288	289	548	512	523		RFP1:520,545 Read#141
E	3289	3104	2961	345	3595	3623	3287	302	4207	4423	5168		RFP1:520,545 Read#141
F	309	265	259	609	277	289	355	569	274	289	297		RFP1:520,545 Read#141
G	2936	2994	2485	251	3896	4048	4087	275	5410	5116	5843		RFP1:520,545 Read#141
H													RFP1:520,545 Read#141

RFP1:520,545
Kinetic read 142 (0:00:00)
	1	2	3	4	5	6	7	8	9	10	11	12
A													RFP1:520,545 Read#142
B													RFP1:520,545 Read#142
C													RFP1:520,545 Read#142
D													RFP1:520,545 Read#142
E													RFP1:520,545 Read#142
F													RFP1:520,545 Read#142
G													RFP1:520,545 Read#142
H													RFP1:520,545 Read#142

RFP1:520,545
Kinetic read 143 (0:00:00)
	1	2	3	4	5	6	7	8	9	10	11	12
A													RFP1:520,545 Read#143
B													RFP1:520,545 Read#143
C													RFP1:520,545 Read#143
D													RFP1:520,545 Read#143
E													RFP1:520,545 Read#143
F													RFP1:520,545 Read#143
G													RFP1:520,545 Read#143
H													RFP1:520,545 Read#143

RFP1:520,545
Kinetic read 144 (0:00:00)
	1	2	3	4	5	6	7	8	9	10	11	12
A													RFP1:520,545 Read#144
B													RFP1:520,545 Read#144
C													RFP1:520,545 Read#144
D													RFP1:520,545 Read#144
E													RFP1:520,545 Read#144
F													RFP1:520,545 Read#144
G													RFP1:520,545 Read#144
H													RFP1:520,545 Read#144

RFP1:520,545
Kinetic read 145 (0:00:00)
	1	2	3	4	5	6	7	8	9	10	11	12
A													RFP1:520,545 Read#145
B													RFP1:520,545 Read#145
C													RFP1:520,545 Read#145
D													RFP1:520,545 Read#145
E													RFP1:520,545 Read#145
F													RFP1:520,545 Read#145
G													RFP1:520,545 Read#145
H													RFP1:520,545 Read#145

GFP1:400,460
Kinetic read 1 (0:01:05)
	1	2	3	4	5	6	7	8	9	10	11	12
A	3108	3124	3244	740	3156	3176	3198	555	3203	3164	3164		GFP1:400,460 Read#1
B	800	766	741	3128	775	773	803	3190	770	723	660		GFP1:400,460 Read#1
C	3232	3244	3164	634	3176	3151	3203	634	3180	3184	3162		GFP1:400,460 Read#1
D	707	721	692	3218	737	653	718	647	3181	3207	3245		GFP1:400,460 Read#1
E	3302	3210	3118	683	3232	3279	3097	677	3249	3265	3206		GFP1:400,460 Read#1
F	739	624	709	3262	658	605	822	3268	630	652	576		GFP1:400,460 Read#1
G	3153	3172	3228	675	3232	3195	3210	598	3145	3180	3151		GFP1:400,460 Read#1
H													GFP1:400,460 Read#1

GFP1:400,460
Kinetic read 2 (0:06:05)
	1	2	3	4	5	6	7	8	9	10	11	12
A	3127	3121	3198	724	3177	3077	3130	620	3156	3271	3187		GFP1:400,460 Read#2
B	829	725	722	3132	772	743	776	3208	736	709	682		GFP1:400,460 Read#2
C	3214	3275	3234	635	3128	3176	3108	679	3189	3216	3139		GFP1:400,460 Read#2
D	704	730	736	3213	673	649	666	614	3163	3250	3236		GFP1:400,460 Read#2
E	3293	3300	3146	710	3207	3249	3142	696	3232	3214	3241		GFP1:400,460 Read#2
F	698	640	727	3214	702	630	798	3206	642	654	557		GFP1:400,460 Read#2
G	3112	3219	3216	690	3154	3222	3141	682	3146	3110	3126		GFP1:400,460 Read#2
H													GFP1:400,460 Read#2

GFP1:400,460
Kinetic read 3 (0:11:05)
	1	2	3	4	5	6	7	8	9	10	11	12
A	3158	3125	3155	747	3101	3185	3159	600	3197	3149	3132		GFP1:400,460 Read#3
B	804	752	743	3133	807	680	775	3197	734	733	705		GFP1:400,460 Read#3
C	3229	3260	3146	647	3123	3084	3072	666	3146	3145	3089		GFP1:400,460 Read#3
D	692	749	722	3224	723	702	681	611	3281	3188	3234		GFP1:400,460 Read#3
E	3272	3223	3126	737	3216	3248	3108	670	3270	3245	3191		GFP1:400,460 Read#3
F	726	634	738	3203	656	582	814	3222	635	704	605		GFP1:400,460 Read#3
G	3154	3183	3186	684	3201	3204	3134	632	3144	3114	3164		GFP1:400,460 Read#3
H													GFP1:400,460 Read#3

GFP1:400,460
Kinetic read 4 (0:16:05)
	1	2	3	4	5	6	7	8	9	10	11	12
A	3071	3117	3160	709	3124	3140	3162	635	3109	3239	3179		GFP1:400,460 Read#4
B	815	759	728	3181	791	677	756	3189	714	704	683		GFP1:400,460 Read#4
C	3223	3226	3192	642	3152	3173	3147	656	3125	3176	3142		GFP1:400,460 Read#4
D	693	694	691	3182	679	642	640	638	3175	3232	3199		GFP1:400,460 Read#4
E	3334	3261	3183	729	3199	3242	3133	737	3169	3221	3233		GFP1:400,460 Read#4
F	755	626	693	3200	692	605	808	3166	577	684	593		GFP1:400,460 Read#4
G	3108	3224	3191	666	3212	3114	3127	651	3099	3238	3166		GFP1:400,460 Read#4
H													GFP1:400,460 Read#4

GFP1:400,460
Kinetic read 5 (0:21:05)
	1	2	3	4	5	6	7	8	9	10	11	12
A	3092	3132	3237	714	3143	3194	3179	597	3142	3148	3143		GFP1:400,460 Read#5
B	843	750	703	3083	775	723	763	3141	716	709	680		GFP1:400,460 Read#5
C	3286	3175	3210	590	3077	3188	3083	648	3113	3152	3040		GFP1:400,460 Read#5
D	723	717	686	3207	667	695	670	592	3215	3222	3235		GFP1:400,460 Read#5
E	3269	3260	3129	741	3233	3237	3079	694	3159	3220	3119		GFP1:400,460 Read#5
F	712	665	713	3169	668	611	796	3166	623	669	609		GFP1:400,460 Read#5
G	3191	3128	3121	665	3184	3171	3155	676	3118	3180	3135		GFP1:400,460 Read#5
H													GFP1:400,460 Read#5

GFP1:400,460
Kinetic read 6 (0:26:05)
	1	2	3	4	5	6	7	8	9	10	11	12
A	3101	3128	3224	717	3129	3080	3180	615	3201	3141	3128		GFP1:400,460 Read#6
B	827	756	726	3079	771	692	731	3161	733	677	680		GFP1:400,460 Read#6
C	3224	3259	3110	642	3059	3186	3175	646	3162	3129	3120		GFP1:400,460 Read#6
D	722	734	684	3221	676	695	666	600	3242	3203	3198		GFP1:400,460 Read#6
E	3264	3189	3156	753	3192	3159	3117	687	3210	3183	3192		GFP1:400,460 Read#6
F	746	658	694	3227	700	630	804	3138	627	661	565		GFP1:400,460 Read#6
G	3162	3172	3116	674	3191	3138	3128	637	3150	3202	3135		GFP1:400,460 Read#6
H													GFP1:400,460 Read#6

GFP1:400,460
Kinetic read 7 (0:31:05)
	1	2	3	4	5	6	7	8	9	10	11	12
A	3174	3025	3194	733	3091	3101	3212	602	3127	3186	3216		GFP1:400,460 Read#7
B	770	704	733	2986	759	783	783	3202	726	705	678		GFP1:400,460 Read#7
C	3210	3277	3143	624	3133	3176	3126	649	3152	3140	3179		GFP1:400,460 Read#7
D	727	726	727	3243	679	661	679	626	3185	3193	3181		GFP1:400,460 Read#7
E	3299	3250	3138	726	3178	3248	3132	682	3169	3134	3181		GFP1:400,460 Read#7
F	727	645	724	3278	722	561	776	3228	642	665	553		GFP1:400,460 Read#7
G	3148	3187	3259	678	3136	3255	3135	663	3161	3177	3084		GFP1:400,460 Read#7
H													GFP1:400,460 Read#7

GFP1:400,460
Kinetic read 8 (0:36:05)
	1	2	3	4	5	6	7	8	9	10	11	12
A	3075	3088	3183	740	3184	3107	3193	635	3170	3161	3165		GFP1:400,460 Read#8
B	795	726	760	3068	777	724	786	3149	779	664	704		GFP1:400,460 Read#8
C	3247	3202	3080	606	3041	3208	3126	652	3091	3146	3075		GFP1:400,460 Read#8
D	702	748	672	3243	695	668	674	646	3249	3253	3177		GFP1:400,460 Read#8
E	3245	3253	3172	708	3280	3197	3113	685	3225	3148	3138		GFP1:400,460 Read#8
F	726	617	737	3163	674	588	782	3157	642	672	605		GFP1:400,460 Read#8
G	3155	3192	3209	653	3194	3141	3102	695	3107	3119	3064		GFP1:400,460 Read#8
H													GFP1:400,460 Read#8

GFP1:400,460
Kinetic read 9 (0:41:05)
	1	2	3	4	5	6	7	8	9	10	11	12
A	3129	3103	3221	728	3143	3078	3179	595	3213	3200	3135		GFP1:400,460 Read#9
B	822	750	756	3113	774	733	765	3134	816	730	639		GFP1:400,460 Read#9
C	3230	3220	3123	688	3103	3152	3089	681	3141	3143	3068		GFP1:400,460 Read#9
D	694	740	690	3145	697	665	668	626	3206	3206	3218		GFP1:400,460 Read#9
E	3261	3236	3187	718	3141	3196	3150	654	3155	3176	3181		GFP1:400,460 Read#9
F	698	600	710	3152	680	610	812	3180	625	652	572		GFP1:400,460 Read#9
G	3194	3224	3208	701	3170	3157	3153	691	3145	3187	3090		GFP1:400,460 Read#9
H													GFP1:400,460 Read#9

GFP1:400,460
Kinetic read 10 (0:46:05)
	1	2	3	4	5	6	7	8	9	10	11	12
A	3174	3125	3169	733	3123	3095	3188	623	3228	3112	3198		GFP1:400,460 Read#10
B	816	753	719	3110	780	734	776	3194	744	657	679		GFP1:400,460 Read#10
C	3154	3253	3159	625	3065	3165	3094	620	3106	3199	3056		GFP1:400,460 Read#10
D	721	723	655	3172	707	688	695	639	3226	3180	3151		GFP1:400,460 Read#10
E	3277	3284	3199	714	3245	3178	3096	661	3227	3258	3165		GFP1:400,460 Read#10
F	804	660	711	3247	693	623	796	3210	629	696	553		GFP1:400,460 Read#10
G	3206	3191	3193	646	3104	3117	3266	695	3075	3150	3136		GFP1:400,460 Read#10
H													GFP1:400,460 Read#10

GFP1:400,460
Kinetic read 11 (0:51:05)
	1	2	3	4	5	6	7	8	9	10	11	12
A	3099	3215	3168	722	3132	3116	3211	613	3096	3162	3120		GFP1:400,460 Read#11
B	830	735	782	3052	795	729	775	3152	769	684	678		GFP1:400,460 Read#11
C	3235	3243	3231	649	3134	3129	3128	627	3142	3180	3104		GFP1:400,460 Read#11
D	749	713	695	3231	683	692	652	610	3158	3179	3199		GFP1:400,460 Read#11
E	3308	3188	3145	706	3168	3217	3164	654	3177	3186	3132		GFP1:400,460 Read#11
F	732	638	714	3184	709	597	808	3081	644	647	586		GFP1:400,460 Read#11
G	3188	3116	3161	666	3159	3108	3152	657	3148	3206	3081		GFP1:400,460 Read#11
H													GFP1:400,460 Read#11

GFP1:400,460
Kinetic read 12 (0:56:05)
	1	2	3	4	5	6	7	8	9	10	11	12
A	3089	3173	3160	745	3120	3143	3218	614	3140	3189	3178		GFP1:400,460 Read#12
B	830	756	714	3045	791	704	774	3079	765	708	720		GFP1:400,460 Read#12
C	3205	3246	3158	593	3109	3169	3095	618	3103	3155	3111		GFP1:400,460 Read#12
D	717	741	751	3215	705	637	679	604	3252	3098	3213		GFP1:400,460 Read#12
E	3270	3329	3097	706	3174	3256	3143	729	3241	3159	3139		GFP1:400,460 Read#12
F	725	658	735	3160	683	617	791	3144	638	700	556		GFP1:400,460 Read#12
G	3132	3217	3237	693	3147	3043	3098	653	3110	3128	3142		GFP1:400,460 Read#12
H													GFP1:400,460 Read#12

GFP1:400,460
Kinetic read 13 (1:01:05)
	1	2	3	4	5	6	7	8	9	10	11	12
A	3126	3065	3188	746	3175	3076	3113	590	3139	3179	3172		GFP1:400,460 Read#13
B	805	758	713	3014	786	753	758	3116	777	695	720		GFP1:400,460 Read#13
C	3214	3234	3145	620	3106	3111	3043	650	3130	3196	3135		GFP1:400,460 Read#13
D	715	742	711	3185	685	692	650	666	3252	3158	3185		GFP1:400,460 Read#13
E	3315	3279	3101	738	3195	3160	3105	675	3140	3187	3158		GFP1:400,460 Read#13
F	726	646	730	3216	657	635	761	3139	573	683	586		GFP1:400,460 Read#13
G	3127	3201	3194	670	3103	3142	3167	676	3115	3141	3104		GFP1:400,460 Read#13
H													GFP1:400,460 Read#13

GFP1:400,460
Kinetic read 14 (1:06:05)
	1	2	3	4	5	6	7	8	9	10	11	12
A	3143	3091	3152	798	3116	3050	3212	613	3168	3114	3188		GFP1:400,460 Read#14
B	817	752	700	3067	775	746	769	3171	750	669	665		GFP1:400,460 Read#14
C	3259	3184	3125	637	3057	3170	3169	675	3107	3152	3096		GFP1:400,460 Read#14
D	709	745	705	3212	691	677	704	625	3110	3282	3235		GFP1:400,460 Read#14
E	3236	3257	3118	738	3202	3203	3129	667	3168	3190	3116		GFP1:400,460 Read#14
F	743	651	743	3233	670	578	815	3191	629	710	574		GFP1:400,460 Read#14
G	3126	3191	3226	696	3176	3193	3106	666	3110	3201	3100		GFP1:400,460 Read#14
H													GFP1:400,460 Read#14

GFP1:400,460
Kinetic read 15 (1:11:05)
	1	2	3	4	5	6	7	8	9	10	11	12
A	3101	3159	3164	739	3154	3050	3177	615	3154	3190	3186		GFP1:400,460 Read#15
B	829	748	784	3059	742	704	766	3153	762	714	684		GFP1:400,460 Read#15
C	3209	3254	3187	645	3105	3137	3179	615	3157	3119	3125		GFP1:400,460 Read#15
D	727	673	717	3218	719	719	682	652	3210	3161	3199		GFP1:400,460 Read#15
E	3194	3279	3135	730	3191	3193	3158	705	3183	3231	3160		GFP1:400,460 Read#15
F	725	662	780	3114	706	564	755	3207	644	702	579		GFP1:400,460 Read#15
G	3114	3189	3199	696	3190	3110	3199	636	3108	3139	3097		GFP1:400,460 Read#15
H													GFP1:400,460 Read#15

GFP1:400,460
Kinetic read 16 (1:16:05)
	1	2	3	4	5	6	7	8	9	10	11	12
A	3120	3145	3222	780	3122	3100	3217	594	3125	3176	3203		GFP1:400,460 Read#16
B	860	730	726	3124	739	744	806	3174	708	736	694		GFP1:400,460 Read#16
C	3166	3195	3146	656	3095	3173	3157	661	3114	3157	3114		GFP1:400,460 Read#16
D	741	722	730	3184	692	654	672	648	3188	3115	3208		GFP1:400,460 Read#16
E	3270	3200	3177	708	3178	3223	3154	703	3177	3244	3189		GFP1:400,460 Read#16
F	696	618	756	3188	642	581	784	3170	640	673	527		GFP1:400,460 Read#16
G	3150	3189	3137	674	3152	3143	3154	637	3075	3101	3090		GFP1:400,460 Read#16
H													GFP1:400,460 Read#16

GFP1:400,460
Kinetic read 17 (1:21:05)
	1	2	3	4	5	6	7	8	9	10	11	12
A	3101	3099	3176	754	3086	3078	3203	605	3181	3147	3131		GFP1:400,460 Read#17
B	838	778	744	3138	788	803	801	3201	681	690	678		GFP1:400,460 Read#17
C	3253	3247	3178	627	3184	3209	3112	639	3159	3118	3128		GFP1:400,460 Read#17
D	722	693	677	3181	703	661	683	622	3250	3195	3214		GFP1:400,460 Read#17
E	3248	3231	3109	726	3228	3160	3134	706	3164	3229	3175		GFP1:400,460 Read#17
F	735	621	720	3224	628	603	783	3146	591	676	595		GFP1:400,460 Read#17
G	3126	3209	3252	705	3140	3117	3087	650	3110	3128	3055		GFP1:400,460 Read#17
H													GFP1:400,460 Read#17

GFP1:400,460
Kinetic read 18 (1:26:05)
	1	2	3	4	5	6	7	8	9	10	11	12
A	3080	3106	3192	733	3158	3078	3133	580	3134	3191	3201		GFP1:400,460 Read#18
B	832	777	750	3052	753	724	785	3180	764	715	673		GFP1:400,460 Read#18
C	3200	3265	3152	630	3140	3121	3135	620	3139	3155	3084		GFP1:400,460 Read#18
D	737	696	729	3186	673	664	700	640	3204	3208	3191		GFP1:400,460 Read#18
E	3197	3262	3087	680	3221	3195	3169	692	3184	3138	3174		GFP1:400,460 Read#18
F	724	647	725	3218	628	608	815	3142	621	673	559		GFP1:400,460 Read#18
G	3139	3179	3168	719	3189	3140	3070	696	3120	3167	3031		GFP1:400,460 Read#18
H													GFP1:400,460 Read#18

GFP1:400,460
Kinetic read 19 (1:31:05)
	1	2	3	4	5	6	7	8	9	10	11	12
A	3155	3061	3220	748	3097	3126	3149	579	3170	3151	3167		GFP1:400,460 Read#19
B	796	779	728	3052	761	735	775	3138	726	712	704		GFP1:400,460 Read#19
C	3194	3247	3117	630	3080	3155	3185	671	3147	3158	3109		GFP1:400,460 Read#19
D	736	723	710	3182	679	617	711	614	3147	3172	3191		GFP1:400,460 Read#19
E	3321	3263	3141	716	3132	3248	3152	674	3180	3169	3148		GFP1:400,460 Read#19
F	734	650	755	3195	665	634	842	3213	595	674	565		GFP1:400,460 Read#19
G	3108	3163	3180	723	3164	3140	3137	703	3077	3149	3083		GFP1:400,460 Read#19
H													GFP1:400,460 Read#19

GFP1:400,460
Kinetic read 20 (1:36:05)
	1	2	3	4	5	6	7	8	9	10	11	12
A	3126	3090	3152	763	3158	3105	3128	652	3056	3128	3169		GFP1:400,460 Read#20
B	821	736	729	3014	746	764	776	3174	749	708	717		GFP1:400,460 Read#20
C	3226	3197	3135	634	3097	3154	3171	699	3111	3126	3130		GFP1:400,460 Read#20
D	728	724	705	3203	696	636	694	622	3212	3179	3183		GFP1:400,460 Read#20
E	3257	3239	3151	727	3199	3220	3142	692	3200	3155	3187		GFP1:400,460 Read#20
F	731	622	741	3132	679	569	775	3135	610	704	559		GFP1:400,460 Read#20
G	3217	3197	3242	702	3093	3158	3112	638	3116	3129	3089		GFP1:400,460 Read#20
H													GFP1:400,460 Read#20

GFP1:400,460
Kinetic read 21 (1:41:05)
	1	2	3	4	5	6	7	8	9	10	11	12
A	3103	3095	3159	761	3143	3157	3151	620	3163	3219	3142		GFP1:400,460 Read#21
B	806	781	750	3059	798	749	763	3109	764	690	691		GFP1:400,460 Read#21
C	3231	3232	3109	633	3078	3159	3115	674	3094	3160	3022		GFP1:400,460 Read#21
D	700	729	657	3168	697	683	665	629	3191	3212	3170		GFP1:400,460 Read#21
E	3254	3168	3158	723	3196	3231	3186	660	3172	3198	3188		GFP1:400,460 Read#21
F	742	664	774	3209	693	579	827	3232	623	638	590		GFP1:400,460 Read#21
G	3123	3140	3238	703	3104	3213	3187	659	3076	3142	3142		GFP1:400,460 Read#21
H													GFP1:400,460 Read#21

GFP1:400,460
Kinetic read 22 (1:46:05)
	1	2	3	4	5	6	7	8	9	10	11	12
A	3084	3112	3140	749	3086	3059	3205	608	3122	3164	3188		GFP1:400,460 Read#22
B	830	782	752	3129	811	722	798	3194	746	704	703		GFP1:400,460 Read#22
C	3266	3289	3195	652	3084	3145	3172	643	3123	3140	3130		GFP1:400,460 Read#22
D	698	727	686	3262	711	630	657	664	3192	3239	3194		GFP1:400,460 Read#22
E	3267	3246	3126	708	3192	3279	3073	644	3178	3172	3213		GFP1:400,460 Read#22
F	733	645	767	3151	689	591	822	3162	637	664	590		GFP1:400,460 Read#22
G	3103	3173	3156	693	3211	3085	3186	681	3134	3147	3119		GFP1:400,460 Read#22
H													GFP1:400,460 Read#22

GFP1:400,460
Kinetic read 23 (1:51:05)
	1	2	3	4	5	6	7	8	9	10	11	12
A	3120	3169	3234	757	3108	3113	3182	605	3144	3131	3234		GFP1:400,460 Read#23
B	854	790	687	3084	795	740	791	3098	732	661	737		GFP1:400,460 Read#23
C	3176	3248	3174	629	3021	3185	3082	660	3125	3159	3106		GFP1:400,460 Read#23
D	721	736	737	3201	709	661	695	628	3207	3165	3174		GFP1:400,460 Read#23
E	3241	3213	3102	723	3189	3233	3114	759	3137	3196	3102		GFP1:400,460 Read#23
F	750	646	783	3178	690	614	742	3160	616	690	595		GFP1:400,460 Read#23
G	3126	3270	3202	726	3112	3116	3138	673	3026	3179	3112		GFP1:400,460 Read#23
H													GFP1:400,460 Read#23

GFP1:400,460
Kinetic read 24 (1:56:05)
	1	2	3	4	5	6	7	8	9	10	11	12
A	3121	3053	3199	736	3089	3063	3186	608	3131	3194	3090		GFP1:400,460 Read#24
B	802	730	724	3011	789	706	797	3172	755	709	740		GFP1:400,460 Read#24
C	3224	3233	3120	647	3092	3108	3175	664	3171	3175	3066		GFP1:400,460 Read#24
D	749	717	688	3210	692	689	699	648	3178	3154	3125		GFP1:400,460 Read#24
E	3300	3184	3149	708	3186	3181	3135	702	3173	3205	3132		GFP1:400,460 Read#24
F	664	684	772	3211	747	595	754	3156	613	652	574		GFP1:400,460 Read#24
G	3145	3210	3257	682	3167	3165	3183	660	2975	3158	3085		GFP1:400,460 Read#24
H													GFP1:400,460 Read#24

GFP1:400,460
Kinetic read 25 (2:01:05)
	1	2	3	4	5	6	7	8	9	10	11	12
A	3108	3079	3195	749	3126	3113	3142	612	3173	3226	3184		GFP1:400,460 Read#25
B	830	776	744	3076	793	765	753	3080	769	687	700		GFP1:400,460 Read#25
C	3209	3254	3138	635	3070	3172	3146	629	3188	3160	3110		GFP1:400,460 Read#25
D	758	725	721	3140	700	701	669	611	3130	3122	3226		GFP1:400,460 Read#25
E	3243	3234	3041	689	3143	3226	3071	681	3175	3206	3114		GFP1:400,460 Read#25
F	733	685	735	3138	702	628	792	3177	682	663	585		GFP1:400,460 Read#25
G	3185	3150	3118	676	3173	3155	3135	673	3065	3089	3100		GFP1:400,460 Read#25
H													GFP1:400,460 Read#25

GFP1:400,460
Kinetic read 26 (2:06:05)
	1	2	3	4	5	6	7	8	9	10	11	12
A	3098	3166	3163	792	3111	3130	3138	581	3127	3172	3132		GFP1:400,460 Read#26
B	845	751	741	3091	773	707	799	3116	719	686	693		GFP1:400,460 Read#26
C	3225	3205	3126	626	3042	3152	3121	650	3163	3115	3072		GFP1:400,460 Read#26
D	738	745	676	3211	720	634	648	595	3190	3184	3234		GFP1:400,460 Read#26
E	3274	3253	3136	689	3172	3169	3171	701	3198	3255	3202		GFP1:400,460 Read#26
F	757	641	740	3175	676	640	792	3192	640	626	586		GFP1:400,460 Read#26
G	3094	3122	3272	757	3170	3173	3092	670	3092	3152	3049		GFP1:400,460 Read#26
H													GFP1:400,460 Read#26

GFP1:400,460
Kinetic read 27 (2:11:05)
	1	2	3	4	5	6	7	8	9	10	11	12
A	3095	3153	3156	760	3158	3098	3139	607	3107	3132	3143		GFP1:400,460 Read#27
B	766	750	761	3037	800	717	788	3113	724	686	677		GFP1:400,460 Read#27
C	3193	3229	3103	653	3150	3123	3180	687	3101	3112	3073		GFP1:400,460 Read#27
D	731	739	703	3164	712	682	692	605	3195	3178	3160		GFP1:400,460 Read#27
E	3253	3258	3199	763	3205	3199	3087	748	3154	3185	3197		GFP1:400,460 Read#27
F	721	643	701	3217	697	590	776	3210	688	668	618		GFP1:400,460 Read#27
G	3139	3139	3241	733	3115	3084	3071	677	3110	3173	3074		GFP1:400,460 Read#27
H													GFP1:400,460 Read#27

GFP1:400,460
Kinetic read 28 (2:16:05)
	1	2	3	4	5	6	7	8	9	10	11	12
A	3084	3065	3202	742	3156	3081	3158	599	3174	3196	3082		GFP1:400,460 Read#28
B	813	708	775	3096	763	671	762	3140	711	713	678		GFP1:400,460 Read#28
C	3155	3245	3158	595	3055	3116	3188	650	3080	3172	3102		GFP1:400,460 Read#28
D	729	735	708	3185	698	706	673	614	3188	3123	3185		GFP1:400,460 Read#28
E	3347	3247	3155	690	3149	3247	3096	692	3140	3169	3159		GFP1:400,460 Read#28
F	795	612	717	3161	684	642	816	3136	605	629	644		GFP1:400,460 Read#28
G	3180	3165	3160	657	3206	3092	3136	658	3041	3190	3069		GFP1:400,460 Read#28
H													GFP1:400,460 Read#28

GFP1:400,460
Kinetic read 29 (2:21:05)
	1	2	3	4	5	6	7	8	9	10	11	12
A	3096	3174	3138	756	3081	3104	3165	613	3064	3140	3182		GFP1:400,460 Read#29
B	804	739	735	3076	750	709	819	3120	719	703	629		GFP1:400,460 Read#29
C	3197	3250	3224	640	3140	3145	3085	648	3102	3145	3049		GFP1:400,460 Read#29
D	745	709	710	3228	715	678	641	650	3175	3181	3149		GFP1:400,460 Read#29
E	3267	3283	3125	683	3163	3206	3195	713	3160	3225	3128		GFP1:400,460 Read#29
F	751	657	706	3149	651	657	816	3098	637	694	573		GFP1:400,460 Read#29
G	3170	3222	3158	723	3117	3135	3132	653	3112	3125	3062		GFP1:400,460 Read#29
H													GFP1:400,460 Read#29

GFP1:400,460
Kinetic read 30 (2:26:05)
	1	2	3	4	5	6	7	8	9	10	11	12
A	3098	3084	3201	773	3173	3131	3136	604	3113	3171	3165		GFP1:400,460 Read#30
B	841	714	719	3087	755	744	795	3175	785	731	663		GFP1:400,460 Read#30
C	3212	3202	3170	612	3055	3063	3101	647	3153	3128	3049		GFP1:400,460 Read#30
D	703	708	712	3209	671	694	672	611	3189	3185	3148		GFP1:400,460 Read#30
E	3238	3233	3135	715	3138	3154	3146	674	3191	3163	3169		GFP1:400,460 Read#30
F	768	674	756	3206	674	628	791	3163	638	670	594		GFP1:400,460 Read#30
G	3174	3153	3168	684	3147	3164	3076	705	3075	3086	3009		GFP1:400,460 Read#30
H													GFP1:400,460 Read#30

GFP1:400,460
Kinetic read 31 (2:31:05)
	1	2	3	4	5	6	7	8	9	10	11	12
A	3153	3128	3135	690	3126	3140	3152	603	3193	3183	3149		GFP1:400,460 Read#31
B	807	765	694	2981	853	797	782	3113	753	704	662		GFP1:400,460 Read#31
C	3210	3204	3135	616	3007	3163	3109	646	3089	3179	3111		GFP1:400,460 Read#31
D	750	738	714	3178	711	713	689	630	3192	3189	3126		GFP1:400,460 Read#31
E	3219	3195	3125	714	3167	3238	3103	689	3196	3230	3098		GFP1:400,460 Read#31
F	729	639	763	3165	683	613	798	3213	659	686	560		GFP1:400,460 Read#31
G	3147	3155	3171	694	3195	3157	3052	649	3160	3129	3055		GFP1:400,460 Read#31
H													GFP1:400,460 Read#31

GFP1:400,460
Kinetic read 32 (2:36:05)
	1	2	3	4	5	6	7	8	9	10	11	12
A	3137	3113	3092	755	3101	3109	3150	598	3133	3177	3149		GFP1:400,460 Read#32
B	798	748	760	3076	774	699	779	3092	751	679	703		GFP1:400,460 Read#32
C	3197	3138	3078	653	3136	3145	3091	609	3154	3179	3106		GFP1:400,460 Read#32
D	741	715	701	3138	701	684	671	636	3139	3166	3092		GFP1:400,460 Read#32
E	3271	3267	3122	709	3086	3172	3128	678	3201	3060	3154		GFP1:400,460 Read#32
F	786	642	723	3143	697	644	776	3180	641	687	583		GFP1:400,460 Read#32
G	3173	3209	3233	652	3225	3208	3190	641	3066	3170	3044		GFP1:400,460 Read#32
H													GFP1:400,460 Read#32

GFP1:400,460
Kinetic read 33 (2:41:05)
	1	2	3	4	5	6	7	8	9	10	11	12
A	3087	3167	3138	747	3107	3089	3153	625	3151	3134	3169		GFP1:400,460 Read#33
B	831	747	662	3106	734	711	773	3130	705	677	694		GFP1:400,460 Read#33
C	3194	3141	3055	656	3083	3152	3095	722	3086	3105	3031		GFP1:400,460 Read#33
D	707	717	698	3156	691	676	708	641	3113	3211	3150		GFP1:400,460 Read#33
E	3237	3211	3145	719	3128	3183	3091	664	3220	3214	3115		GFP1:400,460 Read#33
F	758	681	767	3185	704	581	795	3143	653	654	587		GFP1:400,460 Read#33
G	3136	3195	3148	699	3142	3086	3073	635	3124	3157	3030		GFP1:400,460 Read#33
H													GFP1:400,460 Read#33

GFP1:400,460
Kinetic read 34 (2:46:05)
	1	2	3	4	5	6	7	8	9	10	11	12
A	3125	3123	3158	677	3035	3027	3162	633	3118	3115	3126		GFP1:400,460 Read#34
B	793	722	765	3067	778	722	773	3158	739	725	717		GFP1:400,460 Read#34
C	3123	3202	3106	635	3073	3180	3098	646	3102	3148	3041		GFP1:400,460 Read#34
D	716	728	693	3204	724	674	678	619	3193	3112	3164		GFP1:400,460 Read#34
E	3273	3277	3092	718	3180	3246	3087	665	3199	3176	3112		GFP1:400,460 Read#34
F	756	632	736	3171	667	612	817	3153	649	739	544		GFP1:400,460 Read#34
G	3155	3149	3124	690	3131	3097	3139	678	3149	3112	3065		GFP1:400,460 Read#34
H													GFP1:400,460 Read#34

GFP1:400,460
Kinetic read 35 (2:51:05)
	1	2	3	4	5	6	7	8	9	10	11	12
A	3104	3043	3140	747	3066	3061	3140	621	3148	3210	3118		GFP1:400,460 Read#35
B	799	741	704	3105	770	760	772	3089	743	701	697		GFP1:400,460 Read#35
C	3263	3213	3117	608	3075	3130	3117	725	3106	3081	3059		GFP1:400,460 Read#35
D	763	691	724	3174	699	683	686	642	3108	3161	3097		GFP1:400,460 Read#35
E	3233	3204	3109	714	2999	3195	3112	728	3182	3185	3094		GFP1:400,460 Read#35
F	790	645	753	3178	710	602	724	3125	622	664	577		GFP1:400,460 Read#35
G	3060	3172	3192	703	3171	3112	3106	672	3046	3103	3038		GFP1:400,460 Read#35
H													GFP1:400,460 Read#35

GFP1:400,460
Kinetic read 36 (2:56:05)
	1	2	3	4	5	6	7	8	9	10	11	12
A	3082	3145	3134	710	3142	2983	3111	616	3122	3070	3066		GFP1:400,460 Read#36
B	819	739	726	3020	760	724	776	3178	740	687	701		GFP1:400,460 Read#36
C	3222	3229	3154	652	3096	3137	3071	615	3077	3103	3046		GFP1:400,460 Read#36
D	743	713	677	3193	664	674	682	641	3157	3121	3181		GFP1:400,460 Read#36
E	3284	3216	3106	732	3117	3224	3152	711	3138	3170	3107		GFP1:400,460 Read#36
F	735	646	693	3244	697	617	815	3197	659	672	567		GFP1:400,460 Read#36
G	3159	3156	3133	707	3106	3054	3134	689	3079	3139	3116		GFP1:400,460 Read#36
H													GFP1:400,460 Read#36

GFP1:400,460
Kinetic read 37 (3:01:05)
	1	2	3	4	5	6	7	8	9	10	11	12
A	3026	3145	3159	734	3143	3082	3125	577	3068	3103	3124		GFP1:400,460 Read#37
B	812	699	698	3000	805	730	755	3153	775	700	651		GFP1:400,460 Read#37
C	3222	3227	3107	640	3047	3131	3020	652	3129	3125	3071		GFP1:400,460 Read#37
D	681	780	699	3157	698	685	712	618	3113	3075	3127		GFP1:400,460 Read#37
E	3283	3195	3127	740	3103	3137	3132	676	3128	3142	3134		GFP1:400,460 Read#37
F	735	656	699	3164	701	587	792	3129	638	657	596		GFP1:400,460 Read#37
G	3105	3123	3139	740	3137	3159	3092	710	3078	3161	3011		GFP1:400,460 Read#37
H													GFP1:400,460 Read#37

GFP1:400,460
Kinetic read 38 (3:06:05)
	1	2	3	4	5	6	7	8	9	10	11	12
A	3079	3140	3188	738	3087	3038	3175	632	3121	3144	3105		GFP1:400,460 Read#38
B	839	784	711	3029	759	714	742	3184	763	685	668		GFP1:400,460 Read#38
C	3194	3191	3129	634	3121	3087	3083	655	3096	3179	3139		GFP1:400,460 Read#38
D	718	758	710	3131	735	673	680	653	3168	3159	3176		GFP1:400,460 Read#38
E	3193	3194	3081	718	3224	3163	3077	692	3121	3157	3151		GFP1:400,460 Read#38
F	753	608	737	3144	696	585	792	3072	630	651	566		GFP1:400,460 Read#38
G	3071	3121	3176	695	3152	3118	3186	681	3072	3137	3035		GFP1:400,460 Read#38
H													GFP1:400,460 Read#38

GFP1:400,460
Kinetic read 39 (3:11:05)
	1	2	3	4	5	6	7	8	9	10	11	12
A	3120	3123	3192	728	3129	2970	3088	575	3038	3174	3155		GFP1:400,460 Read#39
B	830	769	730	3039	793	725	803	3096	750	706	668		GFP1:400,460 Read#39
C	3161	3178	3088	629	3041	3097	3097	698	3129	3064	2944		GFP1:400,460 Read#39
D	737	787	686	3210	687	720	665	615	3073	3084	3141		GFP1:400,460 Read#39
E	3238	3187	3086	752	3119	3215	3124	684	3179	3088	3117		GFP1:400,460 Read#39
F	712	670	757	3171	655	578	782	3142	602	662	575		GFP1:400,460 Read#39
G	3113	3150	3080	711	3136	3041	3086	684	3093	3153	3033		GFP1:400,460 Read#39
H													GFP1:400,460 Read#39

GFP1:400,460
Kinetic read 40 (3:16:05)
	1	2	3	4	5	6	7	8	9	10	11	12
A	3012	3083	3125	725	3063	3001	3095	655	3094	3220	3153		GFP1:400,460 Read#40
B	802	752	728	3071	838	722	748	3161	765	672	728		GFP1:400,460 Read#40
C	3146	3187	3135	657	3061	3039	3045	684	3070	3119	3041		GFP1:400,460 Read#40
D	688	725	690	3146	684	661	656	643	3134	3117	3227		GFP1:400,460 Read#40
E	3165	3168	3053	717	3103	3127	3127	670	3110	3178	3051		GFP1:400,460 Read#40
F	719	645	727	3182	657	621	760	3179	648	617	575		GFP1:400,460 Read#40
G	3143	3081	3211	660	3086	3093	3093	667	3045	3156	3041		GFP1:400,460 Read#40
H													GFP1:400,460 Read#40

GFP1:400,460
Kinetic read 41 (3:21:05)
	1	2	3	4	5	6	7	8	9	10	11	12
A	3135	3042	3114	723	3110	3110	3128	604	3125	3191	3061		GFP1:400,460 Read#41
B	814	737	753	3071	739	765	759	3138	748	675	727		GFP1:400,460 Read#41
C	3213	3246	3144	646	3083	3117	3105	648	3031	3094	3095		GFP1:400,460 Read#41
D	697	766	690	3185	715	703	719	667	3140	3125	3133		GFP1:400,460 Read#41
E	3192	3202	3150	767	3156	3222	3119	699	3176	3165	3124		GFP1:400,460 Read#41
F	751	681	729	3187	653	596	807	3147	642	657	580		GFP1:400,460 Read#41
G	3128	3125	3176	707	3170	3140	3145	656	3063	3080	3065		GFP1:400,460 Read#41
H													GFP1:400,460 Read#41

GFP1:400,460
Kinetic read 42 (3:26:05)
	1	2	3	4	5	6	7	8	9	10	11	12
A	3142	3137	3174	717	3120	3108	3125	617	3087	3202	3141		GFP1:400,460 Read#42
B	828	752	733	3110	794	705	770	3108	752	724	697		GFP1:400,460 Read#42
C	3131	3216	3123	658	3083	3155	3089	684	3120	3149	3060		GFP1:400,460 Read#42
D	716	705	696	3299	729	650	707	596	3175	3126	3143		GFP1:400,460 Read#42
E	3238	3246	3066	725	3170	3258	3091	676	3091	3159	3166		GFP1:400,460 Read#42
F	721	632	721	3222	707	616	834	3139	612	669	573		GFP1:400,460 Read#42
G	3113	3148	3177	669	3160	3179	3072	621	3123	3165	2987		GFP1:400,460 Read#42
H													GFP1:400,460 Read#42

GFP1:400,460
Kinetic read 43 (3:31:05)
	1	2	3	4	5	6	7	8	9	10	11	12
A	3097	3045	3184	698	3019	3068	3162	582	3117	3162	3150		GFP1:400,460 Read#43
B	811	697	721	3076	790	727	755	3107	762	706	709		GFP1:400,460 Read#43
C	3179	3085	3085	669	3069	2998	3118	676	3040	3119	3062		GFP1:400,460 Read#43
D	718	714	711	3162	693	693	645	590	3073	3133	3171		GFP1:400,460 Read#43
E	3236	3221	3213	752	3122	3168	3088	703	3154	3135	3180		GFP1:400,460 Read#43
F	762	632	729	3139	706	615	742	3135	615	615	583		GFP1:400,460 Read#43
G	3157	3071	3160	653	3159	3102	3168	634	3078	3177	3100		GFP1:400,460 Read#43
H													GFP1:400,460 Read#43

GFP1:400,460
Kinetic read 44 (3:36:05)
	1	2	3	4	5	6	7	8	9	10	11	12
A	3079	3112	3171	763	3126	3087	3101	599	3101	3084	3121		GFP1:400,460 Read#44
B	826	790	748	3095	847	761	755	3115	718	717	705		GFP1:400,460 Read#44
C	3213	3267	3106	648	3047	3081	3122	643	3107	3139	3107		GFP1:400,460 Read#44
D	702	768	682	3154	694	654	677	610	3156	3160	3112		GFP1:400,460 Read#44
E	3240	3186	3169	720	3177	3165	3138	695	3063	3077	3137		GFP1:400,460 Read#44
F	703	646	750	3229	686	634	824	3126	631	638	538		GFP1:400,460 Read#44
G	3126	3083	3207	692	3121	3138	3052	675	3093	3138	3125		GFP1:400,460 Read#44
H													GFP1:400,460 Read#44

GFP1:400,460
Kinetic read 45 (3:41:05)
	1	2	3	4	5	6	7	8	9	10	11	12
A	3099	3089	3183	778	3123	3090	3144	567	3116	3120	3086		GFP1:400,460 Read#45
B	776	751	694	3056	760	691	820	3151	707	693	681		GFP1:400,460 Read#45
C	3170	3216	3144	608	3014	3080	3125	685	3050	3044	3047		GFP1:400,460 Read#45
D	719	739	689	3114	673	694	713	646	3137	3142	3187		GFP1:400,460 Read#45
E	3192	3266	3034	721	3160	3111	3118	645	3173	3170	3125		GFP1:400,460 Read#45
F	747	674	740	3239	689	622	786	3168	666	682	540		GFP1:400,460 Read#45
G	3106	3096	3168	746	3134	3139	3166	653	3120	3158	3080		GFP1:400,460 Read#45
H													GFP1:400,460 Read#45

GFP1:400,460
Kinetic read 46 (3:46:05)
	1	2	3	4	5	6	7	8	9	10	11	12
A	2992	3076	3167	734	3090	3086	3142	542	3095	3188	3080		GFP1:400,460 Read#46
B	815	762	772	3035	770	709	746	3155	713	704	719		GFP1:400,460 Read#46
C	3124	3238	3137	651	3007	3081	3061	668	3048	3111	3008		GFP1:400,460 Read#46
D	717	743	711	3138	690	670	687	623	3220	3076	3134		GFP1:400,460 Read#46
E	3274	3212	3090	716	3108	3115	3130	660	3075	3181	3121		GFP1:400,460 Read#46
F	763	678	736	3232	678	610	816	3129	648	709	558		GFP1:400,460 Read#46
G	3106	3082	3223	675	3109	3113	3150	667	3051	3148	3015		GFP1:400,460 Read#46
H													GFP1:400,460 Read#46

GFP1:400,460
Kinetic read 47 (3:51:05)
	1	2	3	4	5	6	7	8	9	10	11	12
A	3045	3158	3143	746	3037	3035	3142	594	3070	3136	3144		GFP1:400,460 Read#47
B	766	781	732	3025	746	734	777	3194	755	700	653		GFP1:400,460 Read#47
C	3132	3201	3171	641	3078	3125	3042	660	3138	3036	3041		GFP1:400,460 Read#47
D	772	716	717	3143	679	708	655	570	3189	3044	3095		GFP1:400,460 Read#47
E	3239	3237	3082	695	3142	3186	3100	697	3158	3159	3031		GFP1:400,460 Read#47
F	741	623	784	3163	648	612	794	3132	671	668	570		GFP1:400,460 Read#47
G	3131	3111	3155	692	3153	3120	3059	713	3111	3128	3051		GFP1:400,460 Read#47
H													GFP1:400,460 Read#47

GFP1:400,460
Kinetic read 48 (3:56:05)
	1	2	3	4	5	6	7	8	9	10	11	12
A	3041	3120	3142	795	3130	3006	3141	557	3125	3115	3129		GFP1:400,460 Read#48
B	798	696	684	3037	782	717	753	3158	748	717	674		GFP1:400,460 Read#48
C	3143	3280	3113	636	3066	3067	3044	652	3054	3155	3036		GFP1:400,460 Read#48
D	730	740	719	3134	663	658	678	658	3228	3059	3111		GFP1:400,460 Read#48
E	3261	3263	3128	740	3155	3132	3075	648	3146	3131	3133		GFP1:400,460 Read#48
F	722	642	741	3214	698	571	765	3212	613	680	544		GFP1:400,460 Read#48
G	3084	3158	3186	728	3108	3063	3068	664	3107	3141	3012		GFP1:400,460 Read#48
H													GFP1:400,460 Read#48

GFP1:400,460
Kinetic read 49 (4:01:05)
	1	2	3	4	5	6	7	8	9	10	11	12
A	3125	3136	3103	733	3014	3041	3097	563	3080	3129	3099		GFP1:400,460 Read#49
B	778	756	718	3051	773	739	788	3105	735	685	735		GFP1:400,460 Read#49
C	3174	3178	3121	660	3097	3072	3131	656	3023	3095	3060		GFP1:400,460 Read#49
D	700	713	737	3193	694	692	692	660	3167	3140	3194		GFP1:400,460 Read#49
E	3195	3188	3134	707	3180	3201	3140	694	3113	3164	3092		GFP1:400,460 Read#49
F	744	681	716	3134	648	620	796	3114	640	691	583		GFP1:400,460 Read#49
G	3186	3155	3143	664	3141	3062	3146	667	3142	3121	3083		GFP1:400,460 Read#49
H													GFP1:400,460 Read#49

GFP1:400,460
Kinetic read 50 (4:06:05)
	1	2	3	4	5	6	7	8	9	10	11	12
A	3090	3052	3113	702	3069	3062	3137	607	3153	3115	3144		GFP1:400,460 Read#50
B	815	732	705	3125	801	764	788	3133	768	695	678		GFP1:400,460 Read#50
C	3115	3182	3134	638	3050	3133	3050	619	3100	3025	3036		GFP1:400,460 Read#50
D	721	710	710	3122	696	717	704	620	3120	3066	3136		GFP1:400,460 Read#50
E	3258	3224	3117	700	3073	3177	3072	674	3128	3183	3115		GFP1:400,460 Read#50
F	696	628	714	3203	703	634	768	3132	646	638	532		GFP1:400,460 Read#50
G	3136	3138	3105	710	3121	3158	3171	682	3056	3159	2974		GFP1:400,460 Read#50
H													GFP1:400,460 Read#50

GFP1:400,460
Kinetic read 51 (4:11:05)
	1	2	3	4	5	6	7	8	9	10	11	12
A	3005	3091	3145	773	3105	3066	3100	600	3105	3112	3103		GFP1:400,460 Read#51
B	823	746	776	3054	783	766	802	3112	762	664	677		GFP1:400,460 Read#51
C	3222	3191	3091	601	3150	3128	3152	600	3040	3033	3022		GFP1:400,460 Read#51
D	733	768	703	3178	644	654	648	600	3099	3107	3093		GFP1:400,460 Read#51
E	3178	3189	3116	729	3118	3204	3103	682	3097	3139	3131		GFP1:400,460 Read#51
F	708	648	741	3211	669	613	787	3190	614	638	566		GFP1:400,460 Read#51
G	3155	3097	3142	694	3112	3118	3131	634	3018	3084	3046		GFP1:400,460 Read#51
H													GFP1:400,460 Read#51

GFP1:400,460
Kinetic read 52 (4:16:05)
	1	2	3	4	5	6	7	8	9	10	11	12
A	2996	3028	3179	769	3032	3003	3139	670	3052	3181	3065		GFP1:400,460 Read#52
B	831	736	769	3066	766	746	741	3166	735	720	684		GFP1:400,460 Read#52
C	3236	3193	3120	647	3042	3097	3101	659	3111	3171	3030		GFP1:400,460 Read#52
D	736	725	689	3160	663	666	687	615	3169	3083	3140		GFP1:400,460 Read#52
E	3230	3189	3143	682	3102	3172	3003	701	3119	3121	3113		GFP1:400,460 Read#52
F	729	630	773	3168	699	585	807	3220	648	665	575		GFP1:400,460 Read#52
G	3055	3222	3155	703	3110	3126	3114	637	3100	3074	3020		GFP1:400,460 Read#52
H													GFP1:400,460 Read#52

GFP1:400,460
Kinetic read 53 (4:21:05)
	1	2	3	4	5	6	7	8	9	10	11	12
A	3098	3061	3100	692	3055	3053	3101	590	3151	3119	3094		GFP1:400,460 Read#53
B	865	729	763	3050	776	702	764	3155	730	712	694		GFP1:400,460 Read#53
C	3203	3250	3089	610	2985	3059	3068	684	3035	3098	3020		GFP1:400,460 Read#53
D	690	735	720	3170	745	713	623	624	3150	3056	3152		GFP1:400,460 Read#53
E	3279	3131	3122	713	3080	3141	3066	707	3097	3110	3053		GFP1:400,460 Read#53
F	712	671	731	3176	668	597	820	3176	629	735	560		GFP1:400,460 Read#53
G	3154	3086	3149	728	3155	3118	2995	671	3075	3127	3081		GFP1:400,460 Read#53
H													GFP1:400,460 Read#53

GFP1:400,460
Kinetic read 54 (4:26:05)
	1	2	3	4	5	6	7	8	9	10	11	12
A	3084	2996	3099	755	2982	3063	3089	615	3080	3134	3134		GFP1:400,460 Read#54
B	818	762	725	3077	798	773	794	3157	731	666	653		GFP1:400,460 Read#54
C	3180	3146	3116	613	3042	3080	3087	668	3101	3114	3105		GFP1:400,460 Read#54
D	734	717	692	3141	681	670	699	605	3119	3124	3116		GFP1:400,460 Read#54
E	3189	3245	3035	709	3076	3150	3064	680	3144	3155	3117		GFP1:400,460 Read#54
F	697	634	747	3180	658	562	786	3147	593	639	604		GFP1:400,460 Read#54
G	3144	3095	3148	666	3106	3065	3173	673	3073	3101	3032		GFP1:400,460 Read#54
H													GFP1:400,460 Read#54

GFP1:400,460
Kinetic read 55 (4:31:05)
	1	2	3	4	5	6	7	8	9	10	11	12
A	3104	3060	3155	713	3080	3001	3116	590	3100	3105	3095		GFP1:400,460 Read#55
B	828	729	731	3018	764	715	802	3158	798	755	712		GFP1:400,460 Read#55
C	3183	3238	3155	665	3023	3090	3079	624	3014	3032	3093		GFP1:400,460 Read#55
D	676	694	674	3151	671	695	682	612	3071	3036	3179		GFP1:400,460 Read#55
E	3264	3165	3053	706	3065	3108	3064	671	3065	3097	3145		GFP1:400,460 Read#55
F	717	654	711	3249	654	580	807	3118	611	643	578		GFP1:400,460 Read#55
G	3119	3147	3174	699	3064	3121	3130	666	3078	3158	3069		GFP1:400,460 Read#55
H													GFP1:400,460 Read#55

GFP1:400,460
Kinetic read 56 (4:36:05)
	1	2	3	4	5	6	7	8	9	10	11	12
A	3081	3044	3141	733	2992	3079	3154	595	3083	3171	3128		GFP1:400,460 Read#56
B	819	756	718	3044	819	756	784	3107	752	682	713		GFP1:400,460 Read#56
C	3185	3213	3137	617	3047	3086	3049	652	3049	3089	3010		GFP1:400,460 Read#56
D	698	717	760	3170	720	679	690	596	3154	3027	3073		GFP1:400,460 Read#56
E	3163	3193	3074	718	3135	3103	3022	641	3110	3102	3113		GFP1:400,460 Read#56
F	736	642	728	3139	716	584	794	3041	623	660	595		GFP1:400,460 Read#56
G	3056	3181	3136	694	3093	3067	3054	663	3059	3108	3006		GFP1:400,460 Read#56
H													GFP1:400,460 Read#56

GFP1:400,460
Kinetic read 57 (4:41:05)
	1	2	3	4	5	6	7	8	9	10	11	12
A	3085	3026	3140	770	3042	3008	3173	582	3152	3074	3109		GFP1:400,460 Read#57
B	878	736	744	3049	745	742	761	3099	767	635	704		GFP1:400,460 Read#57
C	3096	3110	3133	603	3009	3121	3027	632	3052	3066	3066		GFP1:400,460 Read#57
D	697	757	704	3203	677	686	674	627	3162	3017	3177		GFP1:400,460 Read#57
E	3234	3149	3133	716	3158	3174	3077	652	3079	3148	3052		GFP1:400,460 Read#57
F	706	625	691	3177	702	638	769	3181	645	682	595		GFP1:400,460 Read#57
G	3172	3092	3184	685	3123	3046	3012	697	3061	3058	2999		GFP1:400,460 Read#57
H													GFP1:400,460 Read#57

GFP1:400,460
Kinetic read 58 (4:46:05)
	1	2	3	4	5	6	7	8	9	10	11	12
A	3006	3149	3112	764	3076	3064	3171	572	3065	3083	3106		GFP1:400,460 Read#58
B	824	755	697	3037	792	748	774	3089	722	712	674		GFP1:400,460 Read#58
C	3194	3137	3133	669	3097	3065	3118	641	3062	3046	2996		GFP1:400,460 Read#58
D	705	756	671	3259	708	690	705	599	3075	3068	3060		GFP1:400,460 Read#58
E	3226	3212	3124	699	3123	3120	3062	688	3079	3107	3105		GFP1:400,460 Read#58
F	700	650	741	3179	740	615	743	3167	646	706	588		GFP1:400,460 Read#58
G	3072	3195	3180	727	3072	3096	3066	695	3029	3050	3124		GFP1:400,460 Read#58
H													GFP1:400,460 Read#58

GFP1:400,460
Kinetic read 59 (4:51:05)
	1	2	3	4	5	6	7	8	9	10	11	12
A	3041	3109	3132	729	3098	3025	3094	617	3039	3082	3106		GFP1:400,460 Read#59
B	812	732	694	3012	775	749	795	3163	754	673	691		GFP1:400,460 Read#59
C	3164	3146	3066	622	3030	3044	3108	691	3089	3022	3022		GFP1:400,460 Read#59
D	697	734	746	3109	644	696	706	605	3093	3095	3149		GFP1:400,460 Read#59
E	3249	3169	3137	741	3109	3163	3035	681	3058	3135	3030		GFP1:400,460 Read#59
F	746	654	674	3187	693	610	819	3197	581	686	566		GFP1:400,460 Read#59
G	3116	3138	3126	699	3061	3108	3049	646	3054	3175	3030		GFP1:400,460 Read#59
H													GFP1:400,460 Read#59

GFP1:400,460
Kinetic read 60 (4:56:05)
	1	2	3	4	5	6	7	8	9	10	11	12
A	3043	3093	3062	718	3052	3038	3141	615	3072	3094	3083		GFP1:400,460 Read#60
B	814	712	733	3078	747	750	759	3114	730	697	707		GFP1:400,460 Read#60
C	3121	3169	3138	637	3019	3106	3058	647	3084	3072	2992		GFP1:400,460 Read#60
D	715	722	716	3156	707	681	692	647	3145	3056	3102		GFP1:400,460 Read#60
E	3253	3223	3135	709	3133	3127	3056	665	3065	3114	3123		GFP1:400,460 Read#60
F	755	651	748	3156	657	605	798	3185	587	668	576		GFP1:400,460 Read#60
G	3111	3138	3092	673	3073	3079	3075	643	3091	3069	2991		GFP1:400,460 Read#60
H													GFP1:400,460 Read#60

GFP1:400,460
Kinetic read 61 (5:01:05)
	1	2	3	4	5	6	7	8	9	10	11	12
A	3123	3110	3201	720	3064	3050	3019	599	3105	3148	3133		GFP1:400,460 Read#61
B	813	770	772	3082	763	738	761	3115	702	723	680		GFP1:400,460 Read#61
C	3095	3158	3141	649	3027	3006	3094	644	3087	3042	2983		GFP1:400,460 Read#61
D	696	691	721	3199	657	653	652	620	3083	3027	3083		GFP1:400,460 Read#61
E	3178	3245	3083	793	3100	3134	3067	662	2983	3083	3081		GFP1:400,460 Read#61
F	717	651	705	3165	715	575	800	3168	639	673	619		GFP1:400,460 Read#61
G	3132	3177	3135	693	3101	3124	3073	596	3074	3097	3026		GFP1:400,460 Read#61
H													GFP1:400,460 Read#61

GFP1:400,460
Kinetic read 62 (5:06:05)
	1	2	3	4	5	6	7	8	9	10	11	12
A	3093	3074	3098	741	3076	3007	3159	565	3089	3111	3107		GFP1:400,460 Read#62
B	831	730	731	3085	774	757	775	3072	742	705	640		GFP1:400,460 Read#62
C	3138	3125	3096	592	3026	3064	3049	653	3055	3032	3065		GFP1:400,460 Read#62
D	711	730	687	3108	632	669	670	614	3116	3078	3067		GFP1:400,460 Read#62
E	3193	3174	3041	726	3152	3052	3077	698	3052	3143	3061		GFP1:400,460 Read#62
F	707	676	744	3215	619	621	813	3135	624	682	564		GFP1:400,460 Read#62
G	3118	3108	3118	667	3132	3132	3069	650	3007	3012	3027		GFP1:400,460 Read#62
H													GFP1:400,460 Read#62

GFP1:400,460
Kinetic read 63 (5:11:05)
	1	2	3	4	5	6	7	8	9	10	11	12
A	3042	3061	3111	761	3091	2984	3067	631	3110	3085	3069		GFP1:400,460 Read#63
B	863	710	738	3069	751	713	774	3159	706	711	645		GFP1:400,460 Read#63
C	3220	3150	3066	616	3020	3051	2987	696	3014	3141	2962		GFP1:400,460 Read#63
D	713	740	689	3158	676	721	673	628	3107	3071	3092		GFP1:400,460 Read#63
E	3177	3163	3102	723	3120	3108	3042	704	3032	3086	3047		GFP1:400,460 Read#63
F	780	637	731	3189	682	585	772	3237	629	660	544		GFP1:400,460 Read#63
G	3105	3139	3140	701	3121	3134	3108	658	2967	3119	3067		GFP1:400,460 Read#63
H													GFP1:400,460 Read#63

GFP1:400,460
Kinetic read 64 (5:16:05)
	1	2	3	4	5	6	7	8	9	10	11	12
A	3054	3084	3173	727	3051	3051	3062	592	3030	3092	3079		GFP1:400,460 Read#64
B	803	730	735	2979	725	731	821	3187	708	695	701		GFP1:400,460 Read#64
C	3187	3155	3063	617	2996	3037	3062	652	3022	3035	3045		GFP1:400,460 Read#64
D	726	743	662	3131	669	667	684	650	3080	3021	3122		GFP1:400,460 Read#64
E	3182	3158	3066	743	3122	3054	2979	623	3007	3051	3033		GFP1:400,460 Read#64
F	731	650	748	3190	690	571	780	3152	613	671	600		GFP1:400,460 Read#64
G	3131	3129	3099	693	3078	3078	2993	671	2985	3037	3006		GFP1:400,460 Read#64
H													GFP1:400,460 Read#64

GFP1:400,460
Kinetic read 65 (5:21:05)
	1	2	3	4	5	6	7	8	9	10	11	12
A	3005	3038	3174	744	3035	2933	3101	584	3005	3084	3120		GFP1:400,460 Read#65
B	816	769	697	3059	742	689	765	3156	735	668	720		GFP1:400,460 Read#65
C	3144	3132	3090	624	2967	3028	3110	664	3023	3005	3039		GFP1:400,460 Read#65
D	705	741	685	3223	667	713	665	622	3104	3017	3056		GFP1:400,460 Read#65
E	3165	3160	3108	691	3174	3096	2989	656	2985	3040	2993		GFP1:400,460 Read#65
F	729	660	706	3238	706	619	804	3115	584	737	541		GFP1:400,460 Read#65
G	3139	3044	3171	646	3042	3018	3106	644	2980	3061	3002		GFP1:400,460 Read#65
H													GFP1:400,460 Read#65

GFP1:400,460
Kinetic read 66 (5:26:05)
	1	2	3	4	5	6	7	8	9	10	11	12
A	3064	3074	3136	698	3060	3006	3104	623	3052	3150	3069		GFP1:400,460 Read#66
B	839	770	737	3067	763	737	765	3168	763	734	689		GFP1:400,460 Read#66
C	3117	3105	3070	641	2942	3042	3020	640	3009	3034	2955		GFP1:400,460 Read#66
D	730	721	720	3183	700	666	674	641	3048	3010	3091		GFP1:400,460 Read#66
E	3180	3116	3055	726	3074	3124	3091	698	3009	3042	3034		GFP1:400,460 Read#66
F	711	633	723	3135	707	626	817	3127	643	671	531		GFP1:400,460 Read#66
G	3113	3157	3091	669	3104	3049	3139	676	3039	3055	2940		GFP1:400,460 Read#66
H													GFP1:400,460 Read#66

GFP1:400,460
Kinetic read 67 (5:31:05)
	1	2	3	4	5	6	7	8	9	10	11	12
A	3058	3023	3169	790	3042	2950	3033	606	2979	3119	3006		GFP1:400,460 Read#67
B	803	733	721	3046	704	691	771	3178	694	685	687		GFP1:400,460 Read#67
C	3143	3174	3099	652	3072	3040	3010	671	3012	3086	3021		GFP1:400,460 Read#67
D	748	758	706	3157	723	662	665	683	3034	2974	3143		GFP1:400,460 Read#67
E	3239	3165	3055	722	3131	3085	3040	681	3082	3091	3033		GFP1:400,460 Read#67
F	723	619	737	3170	666	633	796	3160	629	644	556		GFP1:400,460 Read#67
G	3139	3050	3150	705	2996	3100	3067	690	3036	3006	2991		GFP1:400,460 Read#67
H													GFP1:400,460 Read#67

GFP1:400,460
Kinetic read 68 (5:36:05)
	1	2	3	4	5	6	7	8	9	10	11	12
A	3028	3077	3090	783	3050	3061	3080	586	3053	3050	3068		GFP1:400,460 Read#68
B	840	718	729	3075	812	773	785	3137	713	692	683		GFP1:400,460 Read#68
C	3144	3177	3051	627	3021	3052	3001	637	3013	3084	2984		GFP1:400,460 Read#68
D	718	697	732	3125	688	660	663	596	3100	2972	3077		GFP1:400,460 Read#68
E	3171	3177	3078	693	3033	3078	3010	667	3017	3032	3086		GFP1:400,460 Read#68
F	711	664	737	3203	647	570	800	3164	614	714	568		GFP1:400,460 Read#68
G	3056	3116	3142	690	3109	3060	3042	633	3021	3055	3025		GFP1:400,460 Read#68
H													GFP1:400,460 Read#68

GFP1:400,460
Kinetic read 69 (5:41:05)
	1	2	3	4	5	6	7	8	9	10	11	12
A	3034	3064	3155	696	3035	2980	3043	600	3041	3143	3092		GFP1:400,460 Read#69
B	755	720	737	3032	725	742	764	3207	711	693	639		GFP1:400,460 Read#69
C	3200	3225	3100	602	2965	3071	3118	643	3009	3007	2919		GFP1:400,460 Read#69
D	686	707	721	3216	703	666	658	611	3042	2987	3118		GFP1:400,460 Read#69
E	3187	3156	3066	727	3022	3098	2998	645	3047	3019	3070		GFP1:400,460 Read#69
F	718	675	742	3127	674	605	778	3150	601	627	550		GFP1:400,460 Read#69
G	2989	3147	3123	711	3118	3056	3076	658	2961	3013	2958		GFP1:400,460 Read#69
H													GFP1:400,460 Read#69

GFP1:400,460
Kinetic read 70 (5:46:05)
	1	2	3	4	5	6	7	8	9	10	11	12
A	3025	3077	3085	696	3033	3001	3079	618	3001	3150	3008		GFP1:400,460 Read#70
B	855	756	720	3059	749	727	764	3162	762	666	674		GFP1:400,460 Read#70
C	3218	3191	3099	632	2953	2943	3051	627	3008	3067	2899		GFP1:400,460 Read#70
D	752	715	737	3135	661	630	713	597	3087	2934	3053		GFP1:400,460 Read#70
E	3225	3189	3084	717	3086	3139	3029	647	2981	3064	2986		GFP1:400,460 Read#70
F	784	633	730	3178	715	635	765	3129	629	702	560		GFP1:400,460 Read#70
G	3046	3116	3131	713	3094	3033	3111	655	3036	3028	3024		GFP1:400,460 Read#70
H													GFP1:400,460 Read#70

GFP1:400,460
Kinetic read 71 (5:51:05)
	1	2	3	4	5	6	7	8	9	10	11	12
A	3000	3026	3103	718	3019	3034	3149	600	3034	3053	3115		GFP1:400,460 Read#71
B	820	728	746	3055	777	772	758	3169	761	688	670		GFP1:400,460 Read#71
C	3238	3152	3116	642	3005	2980	2992	657	3024	2937	2946		GFP1:400,460 Read#71
D	709	690	683	3110	715	693	665	626	3150	3003	3006		GFP1:400,460 Read#71
E	3137	3142	3044	753	3060	3028	2998	638	3017	3013	3027		GFP1:400,460 Read#71
F	764	639	724	3178	641	577	746	3108	600	687	608		GFP1:400,460 Read#71
G	3104	3084	3100	756	3137	3009	3089	652	3024	3054	3020		GFP1:400,460 Read#71
H													GFP1:400,460 Read#71

GFP1:400,460
Kinetic read 72 (5:56:05)
	1	2	3	4	5	6	7	8	9	10	11	12
A	3013	3038	3073	707	3035	2968	3104	657	3072	3109	3114		GFP1:400,460 Read#72
B	801	737	701	3138	766	731	789	3184	726	708	689		GFP1:400,460 Read#72
C	3079	3262	3054	667	2993	3083	3036	669	2966	3078	2967		GFP1:400,460 Read#72
D	720	732	766	3156	672	690	670	615	3036	2984	3042		GFP1:400,460 Read#72
E	3205	3151	3009	714	2998	3052	3028	664	3089	3077	2999		GFP1:400,460 Read#72
F	763	605	738	3154	699	625	786	3165	667	699	581		GFP1:400,460 Read#72
G	3067	3133	3130	721	3090	3066	3033	668	2950	3038	2967		GFP1:400,460 Read#72
H													GFP1:400,460 Read#72

GFP1:400,460
Kinetic read 73 (6:01:05)
	1	2	3	4	5	6	7	8	9	10	11	12
A	3078	3048	3080	724	3040	2993	3056	599	3040	3053	3033		GFP1:400,460 Read#73
B	818	740	738	3081	770	749	769	3129	769	729	703		GFP1:400,460 Read#73
C	3160	3170	3096	638	3025	3020	3050	659	2986	3003	2978		GFP1:400,460 Read#73
D	687	747	761	3101	699	695	693	606	2968	2906	3090		GFP1:400,460 Read#73
E	3176	3144	3061	751	3048	3013	3040	678	3015	2930	3039		GFP1:400,460 Read#73
F	728	629	708	3197	696	620	847	3176	606	668	615		GFP1:400,460 Read#73
G	3026	3144	3065	703	3107	3101	2944	643	3037	3043	2945		GFP1:400,460 Read#73
H													GFP1:400,460 Read#73

GFP1:400,460
Kinetic read 74 (6:06:05)
	1	2	3	4	5	6	7	8	9	10	11	12
A	3063	3028	3149	783	2968	2946	3124	645	3076	3015	3127		GFP1:400,460 Read#74
B	796	756	745	3064	769	707	738	3111	729	705	698		GFP1:400,460 Read#74
C	3171	3165	3045	620	2997	2975	3052	679	2977	3001	2958		GFP1:400,460 Read#74
D	707	769	712	3176	690	734	680	606	3077	2950	2984		GFP1:400,460 Read#74
E	3136	3119	3121	704	3040	3056	3064	653	2950	3024	3036		GFP1:400,460 Read#74
F	722	613	741	3210	677	614	796	3227	663	663	546		GFP1:400,460 Read#74
G	3111	3023	3154	694	3043	3124	2997	633	3007	3015	2989		GFP1:400,460 Read#74
H													GFP1:400,460 Read#74

GFP1:400,460
Kinetic read 75 (6:11:05)
	1	2	3	4	5	6	7	8	9	10	11	12
A	3025	3075	3110	767	3074	2929	3072	650	2972	3121	3063		GFP1:400,460 Read#75
B	805	718	719	3093	794	749	791	3178	758	693	660		GFP1:400,460 Read#75
C	3171	3144	3073	637	2935	2989	3028	651	2964	3008	2955		GFP1:400,460 Read#75
D	679	743	688	3270	681	657	667	610	2992	2896	3073		GFP1:400,460 Read#75
E	3181	3121	3050	726	3117	2984	3002	648	2982	3046	3042		GFP1:400,460 Read#75
F	739	616	736	3191	690	605	785	3196	614	612	582		GFP1:400,460 Read#75
G	3088	3090	3124	708	3107	3110	3092	682	2919	2990	2935		GFP1:400,460 Read#75
H													GFP1:400,460 Read#75

GFP1:400,460
Kinetic read 76 (6:16:05)
	1	2	3	4	5	6	7	8	9	10	11	12
A	3034	3049	3087	750	3049	2965	3101	571	3021	3023	3027		GFP1:400,460 Read#76
B	791	769	697	3058	789	798	765	3196	735	690	661		GFP1:400,460 Read#76
C	3125	3093	3131	662	3024	2991	3010	656	2953	2979	2990		GFP1:400,460 Read#76
D	775	699	666	3181	675	681	684	644	3022	2918	3012		GFP1:400,460 Read#76
E	3175	3111	3105	691	3053	3015	3009	667	2907	3052	3007		GFP1:400,460 Read#76
F	766	607	713	3213	671	615	796	3153	626	638	644		GFP1:400,460 Read#76
G	3103	3084	3089	701	3050	3023	3065	655	2952	2973	2936		GFP1:400,460 Read#76
H													GFP1:400,460 Read#76

GFP1:400,460
Kinetic read 77 (6:21:05)
	1	2	3	4	5	6	7	8	9	10	11	12
A	2972	3027	3129	750	3009	3006	3011	581	3002	3130	3030		GFP1:400,460 Read#77
B	799	773	746	3035	736	674	763	3154	738	691	651		GFP1:400,460 Read#77
C	3181	3168	3083	655	3018	2933	3017	665	2974	2995	2934		GFP1:400,460 Read#77
D	691	783	660	3165	691	619	615	628	3059	2918	2973		GFP1:400,460 Read#77
E	3177	3133	3027	714	3051	3016	2965	677	2978	3022	3004		GFP1:400,460 Read#77
F	702	641	746	3132	681	637	788	3176	630	686	623		GFP1:400,460 Read#77
G	3133	3045	3093	702	3087	3077	2988	666	2968	3050	2950		GFP1:400,460 Read#77
H													GFP1:400,460 Read#77

GFP1:400,460
Kinetic read 78 (6:26:05)
	1	2	3	4	5	6	7	8	9	10	11	12
A	2959	3008	3093	727	3064	2978	3098	608	3009	3101	3059		GFP1:400,460 Read#78
B	846	778	734	3065	783	743	759	3177	734	694	677		GFP1:400,460 Read#78
C	3185	3063	3111	669	2939	3026	3025	666	2966	3034	2922		GFP1:400,460 Read#78
D	725	718	711	3192	689	682	705	625	3054	2947	3021		GFP1:400,460 Read#78
E	3088	3202	3087	711	2963	3051	2970	668	3012	2984	3052		GFP1:400,460 Read#78
F	719	644	728	3167	670	594	770	3130	638	649	554		GFP1:400,460 Read#78
G	3037	3108	3125	729	3153	3048	2988	688	2954	2922	2964		GFP1:400,460 Read#78
H													GFP1:400,460 Read#78

GFP1:400,460
Kinetic read 79 (6:31:05)
	1	2	3	4	5	6	7	8	9	10	11	12
A	3057	3078	3084	724	2926	2984	3061	639	3009	3051	2996		GFP1:400,460 Read#79
B	828	759	733	3038	778	713	748	3160	749	681	715		GFP1:400,460 Read#79
C	3164	3109	3052	623	2924	3029	2983	670	2929	2999	2838		GFP1:400,460 Read#79
D	696	714	728	3219	702	665	685	656	3045	2931	3014		GFP1:400,460 Read#79
E	3205	3079	3056	746	3011	3022	2978	642	2908	3001	2987		GFP1:400,460 Read#79
F	730	646	722	3083	683	622	828	3156	606	656	564		GFP1:400,460 Read#79
G	3130	3150	3098	714	3027	3074	3044	659	2986	3037	2951		GFP1:400,460 Read#79
H													GFP1:400,460 Read#79

GFP1:400,460
Kinetic read 80 (6:36:05)
	1	2	3	4	5	6	7	8	9	10	11	12
A	2966	3034	3011	750	2973	2959	3038	600	3007	3036	3001		GFP1:400,460 Read#80
B	795	735	739	3060	752	755	757	3133	726	700	650		GFP1:400,460 Read#80
C	3187	3203	3071	635	3000	2945	2950	645	2899	2918	2875		GFP1:400,460 Read#80
D	713	765	668	3229	709	680	673	598	2961	2894	2987		GFP1:400,460 Read#80
E	3160	3196	3065	700	3029	3022	2974	708	2968	2952	3006		GFP1:400,460 Read#80
F	729	656	717	3209	720	618	830	3219	651	653	558		GFP1:400,460 Read#80
G	3088	3142	3203	658	3079	2984	3048	621	2975	2989	2895		GFP1:400,460 Read#80
H													GFP1:400,460 Read#80

GFP1:400,460
Kinetic read 81 (6:41:05)
	1	2	3	4	5	6	7	8	9	10	11	12
A	3003	2978	3044	749	2984	2902	3057	582	2976	2976	3017		GFP1:400,460 Read#81
B	856	753	748	3040	745	744	770	3098	747	713	689		GFP1:400,460 Read#81
C	3126	3153	3036	667	2978	2880	2954	702	2958	2940	2946		GFP1:400,460 Read#81
D	681	725	700	3135	691	665	703	658	3029	2893	3008		GFP1:400,460 Read#81
E	3182	3104	2993	717	3042	3122	3023	662	2865	2950	2974		GFP1:400,460 Read#81
F	722	635	725	3156	703	603	740	3231	645	670	595		GFP1:400,460 Read#81
G	3090	3115	3126	678	3046	3013	3030	645	2921	3034	2907		GFP1:400,460 Read#81
H													GFP1:400,460 Read#81

GFP1:400,460
Kinetic read 82 (6:46:05)
	1	2	3	4	5	6	7	8	9	10	11	12
A	3001	2994	3026	697	3053	2953	3024	589	3029	3059	2968		GFP1:400,460 Read#82
B	840	731	738	3068	801	710	790	3126	764	694	687		GFP1:400,460 Read#82
C	3078	3164	3000	639	2967	2963	2975	591	2985	2975	2919		GFP1:400,460 Read#82
D	711	741	729	3168	720	621	687	634	3020	2818	2954		GFP1:400,460 Read#82
E	3180	3112	3118	739	2978	2979	2994	677	2936	3015	2961		GFP1:400,460 Read#82
F	722	626	701	3199	672	615	831	3196	669	669	583		GFP1:400,460 Read#82
G	3103	3153	3124	673	3009	3012	3051	667	2939	2983	2884		GFP1:400,460 Read#82
H													GFP1:400,460 Read#82

GFP1:400,460
Kinetic read 83 (6:51:05)
	1	2	3	4	5	6	7	8	9	10	11	12
A	3006	2995	3065	759	3000	2960	3026	589	3040	3068	3030		GFP1:400,460 Read#83
B	827	752	743	3073	753	743	758	3137	719	683	654		GFP1:400,460 Read#83
C	3146	3080	3027	657	2858	2984	2989	662	2976	2924	2895		GFP1:400,460 Read#83
D	723	703	690	3211	658	648	654	602	2991	2870	2978		GFP1:400,460 Read#83
E	3149	3026	3081	755	2976	2929	2988	676	2903	2962	2977		GFP1:400,460 Read#83
F	738	648	737	3183	672	594	765	3251	655	670	592		GFP1:400,460 Read#83
G	3033	3108	3142	704	3002	3020	2980	676	2931	2979	2898		GFP1:400,460 Read#83
H													GFP1:400,460 Read#83

GFP1:400,460
Kinetic read 84 (6:56:05)
	1	2	3	4	5	6	7	8	9	10	11	12
A	3004	3021	3025	746	3020	2900	3013	598	2969	3065	3035		GFP1:400,460 Read#84
B	808	712	716	3137	789	743	811	3194	723	686	648		GFP1:400,460 Read#84
C	3063	3162	2973	628	2889	2934	2961	617	2923	2972	2961		GFP1:400,460 Read#84
D	712	744	725	3191	671	689	646	629	3025	2858	2928		GFP1:400,460 Read#84
E	3116	3125	3102	706	2999	3002	2952	710	2904	2985	2969		GFP1:400,460 Read#84
F	724	644	708	3221	668	600	782	3120	635	620	603		GFP1:400,460 Read#84
G	3059	3100	3101	679	3069	2916	2978	628	2893	2988	2864		GFP1:400,460 Read#84
H													GFP1:400,460 Read#84

GFP1:400,460
Kinetic read 85 (7:01:05)
	1	2	3	4	5	6	7	8	9	10	11	12
A	2991	3032	3115	756	2959	2947	2936	582	2966	2997	2970		GFP1:400,460 Read#85
B	810	728	700	3068	777	725	779	3162	760	665	674		GFP1:400,460 Read#85
C	3097	3079	2951	626	2978	2962	2959	636	2849	2880	2908		GFP1:400,460 Read#85
D	699	747	685	3177	725	677	687	628	2913	2813	3006		GFP1:400,460 Read#85
E	3129	3127	3033	736	3009	3008	2980	698	2881	2968	2938		GFP1:400,460 Read#85
F	769	613	751	3214	729	562	844	3125	661	653	566		GFP1:400,460 Read#85
G	3076	3061	3028	707	3026	2983	3037	670	2961	2942	2879		GFP1:400,460 Read#85
H													GFP1:400,460 Read#85

GFP1:400,460
Kinetic read 86 (7:06:05)
	1	2	3	4	5	6	7	8	9	10	11	12
A	2962	3041	3071	733	3009	2962	3071	608	3011	3011	2953		GFP1:400,460 Read#86
B	837	805	709	3040	786	754	739	3194	728	724	716		GFP1:400,460 Read#86
C	3166	3148	2961	632	2965	2917	2945	655	2917	2939	2857		GFP1:400,460 Read#86
D	690	761	677	3116	670	685	644	667	2966	2808	2980		GFP1:400,460 Read#86
E	3208	3097	3077	719	2990	2938	2932	692	2859	2976	2948		GFP1:400,460 Read#86
F	772	674	689	3243	677	610	804	3151	647	679	563		GFP1:400,460 Read#86
G	3118	3085	3089	716	3077	2982	2984	692	2904	2949	2905		GFP1:400,460 Read#86
H													GFP1:400,460 Read#86

GFP1:400,460
Kinetic read 87 (7:11:05)
	1	2	3	4	5	6	7	8	9	10	11	12
A	3015	3053	3041	708	2981	2917	3001	560	2984	3013	2917		GFP1:400,460 Read#87
B	791	712	724	3123	788	756	785	3228	763	697	700		GFP1:400,460 Read#87
C	3108	3103	2958	589	2986	2909	2906	657	2957	2830	2815		GFP1:400,460 Read#87
D	719	703	699	3235	684	680	668	636	2914	2780	2959		GFP1:400,460 Read#87
E	3172	3178	3067	735	2963	2958	2915	671	2903	2981	2912		GFP1:400,460 Read#87
F	726	641	746	3192	672	613	829	3199	627	659	565		GFP1:400,460 Read#87
G	3068	3062	3074	674	3039	3019	3033	677	2930	2930	2893		GFP1:400,460 Read#87
H													GFP1:400,460 Read#87

GFP1:400,460
Kinetic read 88 (7:16:05)
	1	2	3	4	5	6	7	8	9	10	11	12
A	2993	2963	3109	738	2931	2975	3013	614	2972	3037	3038		GFP1:400,460 Read#88
B	813	704	760	3103	757	685	745	3148	725	710	700		GFP1:400,460 Read#88
C	3086	3094	2963	656	2861	2855	2907	642	2895	2917	2884		GFP1:400,460 Read#88
D	713	713	671	3178	673	687	654	677	2998	2836	2871		GFP1:400,460 Read#88
E	3100	3141	3014	726	2987	2956	2934	677	2856	2916	2971		GFP1:400,460 Read#88
F	721	660	702	3143	712	628	790	3128	636	690	582		GFP1:400,460 Read#88
G	3064	3057	3067	690	3029	2968	3047	659	2893	2957	2888		GFP1:400,460 Read#88
H													GFP1:400,460 Read#88

GFP1:400,460
Kinetic read 89 (7:21:05)
	1	2	3	4	5	6	7	8	9	10	11	12
A	2994	2974	3066	722	2920	2939	2998	619	3045	3046	2983		GFP1:400,460 Read#89
B	778	754	737	3026	790	710	791	3151	757	713	710		GFP1:400,460 Read#89
C	3109	3127	2996	654	2869	2925	2918	646	2914	2843	2923		GFP1:400,460 Read#89
D	712	732	716	3211	688	695	657	672	2907	2796	2920		GFP1:400,460 Read#89
E	3089	3098	2970	699	2940	2964	2899	701	2889	2919	2944		GFP1:400,460 Read#89
F	698	617	720	3214	669	606	761	3145	636	662	598		GFP1:400,460 Read#89
G	3105	3050	3123	669	3005	2935	2912	644	2845	2955	2895		GFP1:400,460 Read#89
H													GFP1:400,460 Read#89

GFP1:400,460
Kinetic read 90 (7:26:05)
	1	2	3	4	5	6	7	8	9	10	11	12
A	3002	2989	3011	759	2918	2897	2999	645	2956	3007	2966		GFP1:400,460 Read#90
B	869	734	699	3105	803	701	799	3159	761	711	682		GFP1:400,460 Read#90
C	3145	3100	3015	633	2905	2839	2917	652	2818	2825	2845		GFP1:400,460 Read#90
D	703	719	745	3223	703	665	686	604	2935	2741	2921		GFP1:400,460 Read#90
E	3195	3131	2972	731	2935	2967	2852	663	2835	2927	2979		GFP1:400,460 Read#90
F	741	656	790	3223	726	597	822	3120	619	723	548		GFP1:400,460 Read#90
G	3044	3013	3085	673	3005	2923	3003	642	2893	2945	2902		GFP1:400,460 Read#90
H													GFP1:400,460 Read#90

GFP1:400,460
Kinetic read 91 (7:31:05)
	1	2	3	4	5	6	7	8	9	10	11	12
A	3025	2974	3093	743	2935	2950	2996	618	2905	2944	3008		GFP1:400,460 Read#91
B	768	749	734	3058	771	755	784	3168	740	647	653		GFP1:400,460 Read#91
C	3115	3019	3008	594	2881	2803	2930	669	2803	2830	2872		GFP1:400,460 Read#91
D	727	734	707	3176	706	647	627	639	2951	2743	2884		GFP1:400,460 Read#91
E	3207	3066	2997	692	2912	2920	2880	659	2863	2896	2870		GFP1:400,460 Read#91
F	705	658	730	3173	673	573	835	3171	602	667	574		GFP1:400,460 Read#91
G	3086	3038	3062	732	3024	3043	2979	643	2824	2936	2875		GFP1:400,460 Read#91
H													GFP1:400,460 Read#91

GFP1:400,460
Kinetic read 92 (7:36:05)
	1	2	3	4	5	6	7	8	9	10	11	12
A	2935	2966	3048	773	2883	2932	2960	601	2892	2963	2954		GFP1:400,460 Read#92
B	802	750	768	3131	791	744	770	3205	716	676	657		GFP1:400,460 Read#92
C	3106	3103	3063	641	2923	2885	2962	664	2834	2768	2860		GFP1:400,460 Read#92
D	691	710	728	3212	693	697	668	633	2806	2703	2886		GFP1:400,460 Read#92
E	3150	3058	3024	685	2884	2893	2907	695	2838	2863	2950		GFP1:400,460 Read#92
F	704	640	730	3220	670	604	756	3174	621	683	534		GFP1:400,460 Read#92
G	3064	3073	3086	690	2962	2969	2977	676	2920	2903	2881		GFP1:400,460 Read#92
H													GFP1:400,460 Read#92

GFP1:400,460
Kinetic read 93 (7:41:05)
	1	2	3	4	5	6	7	8	9	10	11	12
A	3012	2971	2966	711	2854	2997	3005	603	2953	2997	3022		GFP1:400,460 Read#93
B	798	733	702	3079	790	730	737	3115	727	708	702		GFP1:400,460 Read#93
C	3048	3105	3002	629	2887	2820	2919	688	2838	2838	2858		GFP1:400,460 Read#93
D	712	736	687	3146	692	698	692	608	2894	2739	2912		GFP1:400,460 Read#93
E	3172	3042	3065	750	2945	2933	2946	644	2751	2833	2828		GFP1:400,460 Read#93
F	720	629	691	3148	666	653	817	3235	625	650	585		GFP1:400,460 Read#93
G	3037	3028	3077	631	2934	2948	2954	647	2897	2929	2877		GFP1:400,460 Read#93
H													GFP1:400,460 Read#93

GFP1:400,460
Kinetic read 94 (7:46:05)
	1	2	3	4	5	6	7	8	9	10	11	12
A	2993	2958	3044	756	2879	2898	3002	608	2979	2968	2960		GFP1:400,460 Read#94
B	849	738	677	3059	747	761	745	3142	735	660	659		GFP1:400,460 Read#94
C	3097	3097	3017	647	2866	2833	2859	648	2793	2810	2845		GFP1:400,460 Read#94
D	719	797	728	3241	688	656	660	622	2854	2689	2924		GFP1:400,460 Read#94
E	3108	3087	3024	725	2905	2900	2852	705	2825	2896	2881		GFP1:400,460 Read#94
F	742	638	686	3219	663	643	762	3163	638	683	589		GFP1:400,460 Read#94
G	3040	3080	3046	687	2923	3017	2971	662	2814	2894	2882		GFP1:400,460 Read#94
H													GFP1:400,460 Read#94

GFP1:400,460
Kinetic read 95 (7:51:05)
	1	2	3	4	5	6	7	8	9	10	11	12
A	3011	2932	3024	768	2938	2949	2943	571	2867	2971	2965		GFP1:400,460 Read#95
B	855	716	729	3082	751	718	787	3169	731	696	631		GFP1:400,460 Read#95
C	3094	3006	2962	618	2817	2811	2890	640	2859	2760	2803		GFP1:400,460 Read#95
D	732	754	714	3156	708	682	668	634	2900	2735	2821		GFP1:400,460 Read#95
E	3163	3029	2980	673	2869	2862	2867	669	2757	2888	2924		GFP1:400,460 Read#95
F	754	652	721	3115	671	575	793	3166	613	656	595		GFP1:400,460 Read#95
G	3073	3071	3057	722	2967	2900	2876	684	2829	2975	2945		GFP1:400,460 Read#95
H													GFP1:400,460 Read#95

GFP1:400,460
Kinetic read 96 (7:56:05)
	1	2	3	4	5	6	7	8	9	10	11	12
A	2933	2948	2999	750	2924	2863	2942	599	2930	2996	3003		GFP1:400,460 Read#96
B	808	771	739	3042	817	740	798	3161	761	691	685		GFP1:400,460 Read#96
C	3015	3066	3046	643	2831	2793	2888	640	2797	2750	2907		GFP1:400,460 Read#96
D	673	747	726	3196	696	669	636	604	2831	2697	2899		GFP1:400,460 Read#96
E	3138	3082	3002	732	2861	2917	2864	671	2720	2844	2861		GFP1:400,460 Read#96
F	750	619	743	3207	723	648	790	3118	643	673	588		GFP1:400,460 Read#96
G	3028	3009	3044	679	2897	2896	2905	615	2796	2882	2824		GFP1:400,460 Read#96
H													GFP1:400,460 Read#96

GFP1:400,460
Kinetic read 97 (8:01:05)
	1	2	3	4	5	6	7	8	9	10	11	12
A	2928	2944	2993	747	2815	2898	2983	624	2915	2983	2947		GFP1:400,460 Read#97
B	803	772	705	3121	778	725	768	3159	729	684	672		GFP1:400,460 Read#97
C	3069	3011	3010	625	2820	2823	2873	623	2826	2720	2852		GFP1:400,460 Read#97
D	712	754	681	3153	706	668	675	620	2886	2628	2798		GFP1:400,460 Read#97
E	3103	3110	2957	748	2849	2832	2858	651	2753	2869	2850		GFP1:400,460 Read#97
F	752	630	744	3183	661	606	756	3098	629	653	571		GFP1:400,460 Read#97
G	3089	3073	3115	688	3042	2922	2889	677	2806	2860	2812		GFP1:400,460 Read#97
H													GFP1:400,460 Read#97

GFP1:400,460
Kinetic read 98 (8:06:05)
	1	2	3	4	5	6	7	8	9	10	11	12
A	2942	2948	3051	713	2890	2882	2978	610	2855	2903	2872		GFP1:400,460 Read#98
B	846	765	713	3081	784	732	750	3145	744	698	648		GFP1:400,460 Read#98
C	3001	3119	2925	632	2745	2786	2877	672	2779	2775	2799		GFP1:400,460 Read#98
D	711	723	655	3182	728	735	699	607	2869	2695	2846		GFP1:400,460 Read#98
E	3080	3111	3011	698	2914	2937	2810	659	2683	2757	2849		GFP1:400,460 Read#98
F	722	636	722	3151	635	596	808	3194	642	670	569		GFP1:400,460 Read#98
G	3042	3014	3031	682	3008	2869	2987	670	2794	2846	2822		GFP1:400,460 Read#98
H													GFP1:400,460 Read#98

GFP1:400,460
Kinetic read 99 (8:11:05)
	1	2	3	4	5	6	7	8	9	10	11	12
A	2936	2874	2999	752	2858	2950	2986	600	2870	2943	2929		GFP1:400,460 Read#99
B	810	738	763	3016	797	770	751	3162	773	679	650		GFP1:400,460 Read#99
C	3077	3059	2973	652	2765	2784	2769	667	2735	2806	2782		GFP1:400,460 Read#99
D	736	694	737	3170	689	691	663	602	2832	2632	2847		GFP1:400,460 Read#99
E	3136	3044	3026	710	2832	2834	2843	638	2785	2828	2872		GFP1:400,460 Read#99
F	724	628	745	3176	667	607	810	3216	621	637	576		GFP1:400,460 Read#99
G	3067	3032	3059	705	2970	2892	2977	661	2822	2855	2843		GFP1:400,460 Read#99
H													GFP1:400,460 Read#99

GFP1:400,460
Kinetic read 100 (8:16:05)
	1	2	3	4	5	6	7	8	9	10	11	12
A	2996	2918	3039	781	2890	2877	2939	621	2899	2906	2922		GFP1:400,460 Read#100
B	835	771	706	3100	784	750	773	3102	777	653	673		GFP1:400,460 Read#100
C	3001	3023	2910	627	2912	2731	2825	678	2753	2773	2789		GFP1:400,460 Read#100
D	708	734	708	3135	696	624	689	578	2780	2651	2798		GFP1:400,460 Read#100
E	3111	3110	2996	715	2786	2843	2865	642	2677	2799	2867		GFP1:400,460 Read#100
F	696	679	738	3177	752	601	742	3126	632	694	551		GFP1:400,460 Read#100
G	3040	3005	2990	676	2966	2899	2914	622	2717	2887	2801		GFP1:400,460 Read#100
H													GFP1:400,460 Read#100

GFP1:400,460
Kinetic read 101 (8:21:05)
	1	2	3	4	5	6	7	8	9	10	11	12
A	3025	2907	2973	698	2827	2808	2936	613	2896	2967	2942		GFP1:400,460 Read#101
B	836	766	769	3113	764	748	766	3154	739	666	675		GFP1:400,460 Read#101
C	3083	3037	2984	611	2809	2798	2790	647	2713	2739	2779		GFP1:400,460 Read#101
D	720	707	733	3177	703	652	657	592	2793	2655	2837		GFP1:400,460 Read#101
E	3093	3045	2948	764	2788	2861	2836	674	2723	2742	2839		GFP1:400,460 Read#101
F	768	658	746	3168	681	588	783	3121	657	642	610		GFP1:400,460 Read#101
G	3029	3001	3086	761	2912	2925	2944	658	2752	2920	2843		GFP1:400,460 Read#101
H													GFP1:400,460 Read#101

GFP1:400,460
Kinetic read 102 (8:26:05)
	1	2	3	4	5	6	7	8	9	10	11	12
A	2926	2873	3023	696	2851	2876	2906	606	2819	2901	2921		GFP1:400,460 Read#102
B	824	717	716	3117	778	714	776	3162	734	687	656		GFP1:400,460 Read#102
C	3051	2992	2914	649	2803	2800	2869	667	2763	2720	2810		GFP1:400,460 Read#102
D	701	725	702	3121	683	710	649	630	2879	2623	2792		GFP1:400,460 Read#102
E	3114	3055	3020	746	2812	2887	2861	688	2735	2744	2806		GFP1:400,460 Read#102
F	707	668	728	3204	692	566	748	3141	637	666	625		GFP1:400,460 Read#102
G	3000	3009	2973	675	2939	2873	2827	661	2794	2860	2833		GFP1:400,460 Read#102
H													GFP1:400,460 Read#102

GFP1:400,460
Kinetic read 103 (8:31:05)
	1	2	3	4	5	6	7	8	9	10	11	12
A	2894	2871	2993	751	2795	2847	2907	620	2835	2898	2941		GFP1:400,460 Read#103
B	823	762	711	3072	786	737	758	3124	733	755	638		GFP1:400,460 Read#103
C	2993	3019	2914	644	2795	2743	2757	644	2766	2757	2806		GFP1:400,460 Read#103
D	712	701	693	3209	672	599	682	605	2833	2611	2770		GFP1:400,460 Read#103
E	3055	3009	2973	703	2737	2811	2779	650	2674	2778	2808		GFP1:400,460 Read#103
F	752	647	759	3234	708	613	792	3179	675	707	592		GFP1:400,460 Read#103
G	3022	2990	3036	709	2987	2881	2889	615	2694	2804	2807		GFP1:400,460 Read#103
H													GFP1:400,460 Read#103

GFP1:400,460
Kinetic read 104 (8:36:05)
	1	2	3	4	5	6	7	8	9	10	11	12
A	2929	2914	2881	735	2825	2876	2877	611	2845	2874	2850		GFP1:400,460 Read#104
B	792	731	735	3073	778	742	765	3207	723	680	652		GFP1:400,460 Read#104
C	2967	3014	2976	666	2782	2680	2721	646	2772	2606	2783		GFP1:400,460 Read#104
D	739	730	728	3166	752	634	675	613	2831	2601	2780		GFP1:400,460 Read#104
E	3097	3038	2909	710	2823	2813	2814	696	2634	2696	2832		GFP1:400,460 Read#104
F	714	674	713	3220	693	621	791	3190	621	649	571		GFP1:400,460 Read#104
G	3047	3050	3049	730	2824	2920	2862	653	2740	2841	2818		GFP1:400,460 Read#104
H													GFP1:400,460 Read#104

GFP1:400,460
Kinetic read 105 (8:41:05)
	1	2	3	4	5	6	7	8	9	10	11	12
A	2947	2892	2984	743	2802	2880	2896	595	2821	2920	2947		GFP1:400,460 Read#105
B	841	776	722	3056	764	747	774	3172	734	676	689		GFP1:400,460 Read#105
C	2950	3016	2903	668	2841	2695	2736	659	2699	2696	2773		GFP1:400,460 Read#105
D	702	682	726	3193	712	694	674	607	2814	2585	2801		GFP1:400,460 Read#105
E	3067	3022	2867	697	2831	2737	2761	690	2673	2735	2795		GFP1:400,460 Read#105
F	756	665	733	3218	709	613	819	3138	647	662	604		GFP1:400,460 Read#105
G	3012	3038	2986	649	2918	2899	2920	657	2699	2849	2828		GFP1:400,460 Read#105
H													GFP1:400,460 Read#105

GFP1:400,460
Kinetic read 106 (8:46:05)
	1	2	3	4	5	6	7	8	9	10	11	12
A	3016	2855	2968	776	2758	2835	2854	606	2831	2830	2858		GFP1:400,460 Read#106
B	805	720	728	3113	779	707	748	3177	751	686	698		GFP1:400,460 Read#106
C	3056	3017	2868	621	2746	2703	2752	654	2672	2661	2793		GFP1:400,460 Read#106
D	708	744	694	3116	719	661	626	641	2754	2525	2798		GFP1:400,460 Read#106
E	3074	3063	2978	745	2778	2744	2761	700	2673	2738	2779		GFP1:400,460 Read#106
F	729	673	747	3180	688	612	800	3188	625	699	582		GFP1:400,460 Read#106
G	3072	2997	2972	681	2964	2791	2822	658	2722	2799	2707		GFP1:400,460 Read#106
H													GFP1:400,460 Read#106

GFP1:400,460
Kinetic read 107 (8:51:05)
	1	2	3	4	5	6	7	8	9	10	11	12
A	2959	2881	2949	730	2779	2790	2905	575	2756	2882	2878		GFP1:400,460 Read#107
B	846	762	807	3100	759	700	762	3166	739	729	693		GFP1:400,460 Read#107
C	3026	2945	2881	617	2839	2698	2822	655	2683	2645	2752		GFP1:400,460 Read#107
D	669	732	674	3241	706	725	689	582	2707	2524	2712		GFP1:400,460 Read#107
E	3112	3003	2933	711	2726	2725	2735	664	2616	2753	2727		GFP1:400,460 Read#107
F	741	631	756	3117	640	594	777	3199	654	663	582		GFP1:400,460 Read#107
G	2972	2996	2927	660	2921	2814	2825	686	2699	2784	2807		GFP1:400,460 Read#107
H													GFP1:400,460 Read#107

GFP1:400,460
Kinetic read 108 (8:56:05)
	1	2	3	4	5	6	7	8	9	10	11	12
A	3003	2835	3006	745	2759	2859	2874	582	2739	2789	2856		GFP1:400,460 Read#108
B	815	739	733	3114	793	737	741	3206	744	668	686		GFP1:400,460 Read#108
C	3034	2952	2884	597	2799	2689	2783	666	2691	2658	2788		GFP1:400,460 Read#108
D	725	763	687	3173	692	643	685	586	2721	2573	2756		GFP1:400,460 Read#108
E	3145	2986	2940	713	2763	2809	2724	657	2518	2680	2764		GFP1:400,460 Read#108
F	783	676	760	3160	698	649	768	3143	626	674	590		GFP1:400,460 Read#108
G	3003	3095	2947	713	2840	2825	2827	638	2718	2809	2814		GFP1:400,460 Read#108
H													GFP1:400,460 Read#108

GFP1:400,460
Kinetic read 109 (9:01:05)
	1	2	3	4	5	6	7	8	9	10	11	12
A	2909	2880	3033	698	2817	2926	2949	633	2833	2860	2833		GFP1:400,460 Read#109
B	836	772	717	3030	801	703	786	3184	728	684	652		GFP1:400,460 Read#109
C	2934	2977	2920	634	2785	2723	2701	631	2684	2624	2769		GFP1:400,460 Read#109
D	698	741	732	3212	669	640	691	635	2677	2527	2691		GFP1:400,460 Read#109
E	3061	3053	2937	740	2740	2742	2761	660	2520	2690	2740		GFP1:400,460 Read#109
F	703	650	725	3128	717	645	804	3190	640	701	569		GFP1:400,460 Read#109
G	3004	3043	2974	663	2843	2849	2803	638	2707	2812	2750		GFP1:400,460 Read#109
H													GFP1:400,460 Read#109

GFP1:400,460
Kinetic read 110 (9:06:05)
	1	2	3	4	5	6	7	8	9	10	11	12
A	2939	2866	2923	727	2715	2836	2922	585	2727	2893	2878		GFP1:400,460 Read#110
B	814	695	746	3104	775	726	747	3172	756	745	647		GFP1:400,460 Read#110
C	2923	3002	2907	623	2724	2646	2730	645	2626	2683	2718		GFP1:400,460 Read#110
D	712	696	691	3142	696	676	645	650	2766	2544	2695		GFP1:400,460 Read#110
E	2990	2988	2930	715	2750	2731	2752	649	2564	2728	2732		GFP1:400,460 Read#110
F	725	635	707	3095	690	612	769	3230	655	638	555		GFP1:400,460 Read#110
G	2957	3000	2948	692	2844	2793	2917	687	2642	2795	2783		GFP1:400,460 Read#110
H													GFP1:400,460 Read#110

GFP1:400,460
Kinetic read 111 (9:11:05)
	1	2	3	4	5	6	7	8	9	10	11	12
A	2932	2869	2963	768	2757	2840	2899	593	2630	2850	2817		GFP1:400,460 Read#111
B	770	744	727	3034	771	775	761	3101	787	692	666		GFP1:400,460 Read#111
C	2942	2882	2821	609	2739	2601	2727	679	2650	2617	2789		GFP1:400,460 Read#111
D	696	722	731	3115	663	660	677	669	2728	2480	2724		GFP1:400,460 Read#111
E	2943	3044	2901	720	2739	2683	2715	673	2596	2672	2709		GFP1:400,460 Read#111
F	744	636	724	3174	670	631	804	3198	638	661	563		GFP1:400,460 Read#111
G	2977	2929	2975	708	2890	2742	2781	658	2662	2784	2781		GFP1:400,460 Read#111
H													GFP1:400,460 Read#111

GFP1:400,460
Kinetic read 112 (9:16:05)
	1	2	3	4	5	6	7	8	9	10	11	12
A	2998	2855	2931	739	2700	2796	2876	655	2728	2895	2846		GFP1:400,460 Read#112
B	839	748	738	3116	773	727	769	3167	744	664	694		GFP1:400,460 Read#112
C	2954	2971	2894	675	2730	2592	2705	646	2673	2616	2737		GFP1:400,460 Read#112
D	714	728	691	3103	691	735	666	607	2656	2517	2694		GFP1:400,460 Read#112
E	3006	3043	2898	718	2704	2659	2669	694	2529	2681	2683		GFP1:400,460 Read#112
F	725	639	746	3139	677	595	775	3133	649	701	578		GFP1:400,460 Read#112
G	3007	2991	2877	699	2861	2843	2758	674	2672	2754	2710		GFP1:400,460 Read#112
H													GFP1:400,460 Read#112

GFP1:400,460
Kinetic read 113 (9:21:05)
	1	2	3	4	5	6	7	8	9	10	11	12
A	2904	2829	3009	733	2608	2785	2833	621	2690	2817	2836		GFP1:400,460 Read#113
B	877	779	728	3166	771	746	748	3209	732	733	716		GFP1:400,460 Read#113
C	2958	2919	2829	623	2718	2585	2737	586	2644	2537	2768		GFP1:400,460 Read#113
D	746	742	704	3223	690	643	675	601	2700	2507	2709		GFP1:400,460 Read#113
E	3004	2955	2887	749	2715	2692	2760	625	2570	2711	2716		GFP1:400,460 Read#113
F	772	615	733	3205	654	602	821	3111	590	710	585		GFP1:400,460 Read#113
G	2989	2949	2945	721	2803	2805	2723	667	2670	2704	2702		GFP1:400,460 Read#113
H													GFP1:400,460 Read#113

GFP1:400,460
Kinetic read 114 (9:26:05)
	1	2	3	4	5	6	7	8	9	10	11	12
A	2879	2813	2860	767	2700	2830	2863	578	2742	2794	2845		GFP1:400,460 Read#114
B	850	727	696	3072	745	740	760	3050	731	723	703		GFP1:400,460 Read#114
C	2888	2955	2784	614	2753	2570	2652	635	2587	2600	2798		GFP1:400,460 Read#114
D	730	712	711	3165	662	670	669	634	2645	2461	2662		GFP1:400,460 Read#114
E	3012	2906	2897	734	2728	2622	2638	662	2547	2699	2671		GFP1:400,460 Read#114
F	717	657	722	3141	661	606	797	3182	615	688	579		GFP1:400,460 Read#114
G	2937	2986	2973	697	2851	2691	2799	671	2599	2725	2767		GFP1:400,460 Read#114
H													GFP1:400,460 Read#114

GFP1:400,460
Kinetic read 115 (9:31:05)
	1	2	3	4	5	6	7	8	9	10	11	12
A	2943	2837	2957	756	2683	2930	2847	619	2750	2877	2883		GFP1:400,460 Read#115
B	835	727	698	3049	778	757	796	3187	756	705	709		GFP1:400,460 Read#115
C	2936	2950	2857	613	2724	2506	2675	652	2580	2639	2758		GFP1:400,460 Read#115
D	710	705	704	3166	664	690	654	626	2758	2481	2628		GFP1:400,460 Read#115
E	3068	2938	2828	698	2659	2653	2699	716	2531	2729	2650		GFP1:400,460 Read#115
F	721	667	689	3153	678	614	753	3213	608	667	546		GFP1:400,460 Read#115
G	2986	2950	2940	690	2825	2707	2742	668	2649	2712	2794		GFP1:400,460 Read#115
H													GFP1:400,460 Read#115

GFP1:400,460
Kinetic read 116 (9:36:05)
	1	2	3	4	5	6	7	8	9	10	11	12
A	2856	2774	2954	726	2631	2864	2924	581	2674	2809	2834		GFP1:400,460 Read#116
B	788	780	776	3137	794	716	777	3184	753	698	707		GFP1:400,460 Read#116
C	2969	2883	2834	590	2792	2543	2701	691	2619	2633	2778		GFP1:400,460 Read#116
D	710	736	704	3212	700	690	652	642	2645	2548	2652		GFP1:400,460 Read#116
E	2967	2911	2884	699	2655	2584	2750	708	2518	2626	2723		GFP1:400,460 Read#116
F	776	614	735	3224	679	604	795	3169	591	627	612		GFP1:400,460 Read#116
G	2977	3028	2986	693	2776	2734	2766	681	2615	2765	2706		GFP1:400,460 Read#116
H													GFP1:400,460 Read#116

GFP1:400,460
Kinetic read 117 (9:41:05)
	1	2	3	4	5	6	7	8	9	10	11	12
A	2942	2805	2930	755	2675	2825	2890	602	2691	2746	2811		GFP1:400,460 Read#117
B	819	717	732	3092	821	727	799	3186	704	704	656		GFP1:400,460 Read#117
C	2950	2904	2819	642	2678	2547	2638	643	2606	2606	2787		GFP1:400,460 Read#117
D	722	734	745	3253	700	669	676	588	2636	2465	2632		GFP1:400,460 Read#117
E	2979	2977	2892	714	2732	2578	2686	693	2509	2718	2611		GFP1:400,460 Read#117
F	705	629	757	3133	732	630	774	3192	639	680	553		GFP1:400,460 Read#117
G	2934	2967	2949	694	2746	2682	2717	712	2596	2707	2698		GFP1:400,460 Read#117
H													GFP1:400,460 Read#117

GFP1:400,460
Kinetic read 118 (9:46:05)
	1	2	3	4	5	6	7	8	9	10	11	12
A	2902	2794	2949	768	2640	2838	2899	573	2710	2832	2808		GFP1:400,460 Read#118
B	798	734	730	3070	800	697	767	3136	716	719	706		GFP1:400,460 Read#118
C	2871	2887	2748	683	2698	2482	2655	664	2553	2548	2715		GFP1:400,460 Read#118
D	715	699	663	3193	699	644	713	647	2655	2465	2623		GFP1:400,460 Read#118
E	3034	2952	2818	707	2689	2595	2635	639	2564	2640	2627		GFP1:400,460 Read#118
F	749	619	738	3199	749	590	763	3143	589	642	584		GFP1:400,460 Read#118
G	2963	2965	2865	693	2778	2691	2673	661	2601	2668	2725		GFP1:400,460 Read#118
H													GFP1:400,460 Read#118

GFP1:400,460
Kinetic read 119 (9:51:05)
	1	2	3	4	5	6	7	8	9	10	11	12
A	2946	2750	2920	690	2650	2881	2835	585	2723	2840	2842		GFP1:400,460 Read#119
B	795	791	706	3056	781	722	783	3219	773	658	667		GFP1:400,460 Read#119
C	2877	2923	2829	664	2697	2493	2624	656	2599	2545	2806		GFP1:400,460 Read#119
D	683	728	668	3260	722	675	657	649	2617	2517	2583		GFP1:400,460 Read#119
E	2957	2932	2896	695	2665	2573	2661	706	2485	2601	2635		GFP1:400,460 Read#119
F	733	628	780	3159	696	590	820	3209	644	684	582		GFP1:400,460 Read#119
G	2985	2962	2894	682	2772	2709	2792	648	2549	2696	2694		GFP1:400,460 Read#119
H													GFP1:400,460 Read#119

GFP1:400,460
Kinetic read 120 (9:56:05)
	1	2	3	4	5	6	7	8	9	10	11	12
A	2960	2693	2902	778	2613	2836	2858	570	2658	2765	2836		GFP1:400,460 Read#120
B	861	748	733	3155	752	712	791	3160	702	672	680		GFP1:400,460 Read#120
C	2900	2866	2745	625	2725	2487	2617	637	2597	2550	2777		GFP1:400,460 Read#120
D	728	715	728	3180	695	701	653	603	2621	2466	2618		GFP1:400,460 Read#120
E	2973	2850	2732	685	2636	2590	2670	680	2462	2683	2644		GFP1:400,460 Read#120
F	685	619	738	3175	672	598	742	3215	624	684	583		GFP1:400,460 Read#120
G	3046	2995	2937	652	2770	2715	2739	687	2566	2646	2708		GFP1:400,460 Read#120
H													GFP1:400,460 Read#120

GFP1:400,460
Kinetic read 121 (10:01:05)
	1	2	3	4	5	6	7	8	9	10	11	12
A	2907	2791	2962	703	2636	2893	2873	572	2736	2777	2817		GFP1:400,460 Read#121
B	774	696	704	3099	746	742	788	3147	770	680	649		GFP1:400,460 Read#121
C	2911	2877	2770	644	2763	2512	2624	665	2581	2534	2772		GFP1:400,460 Read#121
D	709	696	740	3224	667	662	663	632	2621	2465	2616		GFP1:400,460 Read#121
E	2986	2890	2776	692	2647	2559	2691	683	2484	2670	2666		GFP1:400,460 Read#121
F	742	658	721	3208	666	573	743	3161	666	646	564		GFP1:400,460 Read#121
G	2968	2960	2852	707	2682	2684	2737	654	2553	2635	2724		GFP1:400,460 Read#121
H													GFP1:400,460 Read#121

GFP1:400,460
Kinetic read 122 (10:06:05)
	1	2	3	4	5	6	7	8	9	10	11	12
A	2909	2758	2849	769	2577	2840	2853	599	2635	2704	2827		GFP1:400,460 Read#122
B	831	718	683	3041	811	671	761	3152	727	696	677		GFP1:400,460 Read#122
C	2844	2803	2768	622	2676	2485	2591	676	2545	2464	2764		GFP1:400,460 Read#122
D	705	716	696	3215	672	639	728	595	2639	2438	2686		GFP1:400,460 Read#122
E	2978	2866	2854	747	2620	2570	2641	678	2498	2580	2665		GFP1:400,460 Read#122
F	746	643	748	3184	644	601	769	3136	602	681	564		GFP1:400,460 Read#122
G	2954	2966	2871	744	2736	2737	2744	663	2559	2748	2742		GFP1:400,460 Read#122
H													GFP1:400,460 Read#122

GFP1:400,460
Kinetic read 123 (10:11:05)
	1	2	3	4	5	6	7	8	9	10	11	12
A	2896	2702	2901	765	2527	2750	2923	635	2633	2759	2831		GFP1:400,460 Read#123
B	774	715	728	3003	718	728	771	3156	787	693	663		GFP1:400,460 Read#123
C	2792	2905	2773	621	2733	2501	2625	670	2520	2507	2743		GFP1:400,460 Read#123
D	679	751	755	3147	632	650	682	598	2593	2413	2623		GFP1:400,460 Read#123
E	2952	2869	2805	701	2645	2541	2648	666	2459	2553	2669		GFP1:400,460 Read#123
F	702	672	691	3171	662	622	789	3241	602	661	564		GFP1:400,460 Read#123
G	2980	3014	2921	732	2693	2663	2687	663	2528	2679	2708		GFP1:400,460 Read#123
H													GFP1:400,460 Read#123

GFP1:400,460
Kinetic read 124 (10:16:05)
	1	2	3	4	5	6	7	8	9	10	11	12
A	2841	2662	2885	765	2535	2838	2856	607	2631	2741	2828		GFP1:400,460 Read#124
B	805	734	723	3015	774	768	763	3159	722	711	693		GFP1:400,460 Read#124
C	2906	2866	2820	656	2730	2454	2594	660	2596	2453	2739		GFP1:400,460 Read#124
D	706	742	683	3235	715	686	650	627	2495	2467	2583		GFP1:400,460 Read#124
E	2915	2903	2809	732	2593	2558	2643	670	2515	2551	2572		GFP1:400,460 Read#124
F	749	631	702	3241	679	594	804	3154	619	629	581		GFP1:400,460 Read#124
G	2910	2986	2838	719	2670	2692	2681	678	2533	2683	2757		GFP1:400,460 Read#124
H													GFP1:400,460 Read#124

GFP1:400,460
Kinetic read 125 (10:21:05)
	1	2	3	4	5	6	7	8	9	10	11	12
A	2918	2680	2876	744	2592	2783	2825	621	2688	2738	2779		GFP1:400,460 Read#125
B	811	719	717	3066	824	749	780	3134	751	704	680		GFP1:400,460 Read#125
C	2805	2865	2773	596	2653	2435	2630	699	2501	2461	2748		GFP1:400,460 Read#125
D	721	702	728	3226	713	664	653	645	2626	2482	2550		GFP1:400,460 Read#125
E	2956	2876	2800	730	2677	2532	2613	688	2471	2558	2585		GFP1:400,460 Read#125
F	731	633	707	3201	692	628	812	3163	625	687	542		GFP1:400,460 Read#125
G	2968	3013	2867	750	2723	2673	2670	677	2514	2682	2652		GFP1:400,460 Read#125
H													GFP1:400,460 Read#125

GFP1:400,460
Kinetic read 126 (10:26:05)
	1	2	3	4	5	6	7	8	9	10	11	12
A	2989	2692	2955	740	2499	2854	2916	628	2670	2757	2811		GFP1:400,460 Read#126
B	848	737	729	3070	791	756	737	3124	739	707	699		GFP1:400,460 Read#126
C	2855	2834	2736	642	2684	2454	2582	632	2552	2466	2756		GFP1:400,460 Read#126
D	699	652	690	3195	678	706	715	629	2600	2406	2587		GFP1:400,460 Read#126
E	2933	2803	2789	707	2571	2524	2538	694	2453	2650	2643		GFP1:400,460 Read#126
F	730	622	698	3224	688	616	821	3146	634	675	552		GFP1:400,460 Read#126
G	2921	2951	2789	709	2675	2635	2689	648	2528	2655	2653		GFP1:400,460 Read#126
H													GFP1:400,460 Read#126

GFP1:400,460
Kinetic read 127 (10:31:05)
	1	2	3	4	5	6	7	8	9	10	11	12
A	2919	2650	2888	741	2562	2837	2850	611	2638	2791	2778		GFP1:400,460 Read#127
B	812	726	718	3126	778	751	760	3141	721	711	636		GFP1:400,460 Read#127
C	2837	2780	2703	635	2724	2461	2554	602	2532	2493	2746		GFP1:400,460 Read#127
D	687	739	689	3198	693	694	687	668	2575	2507	2632		GFP1:400,460 Read#127
E	2895	2821	2841	697	2685	2550	2590	698	2443	2519	2640		GFP1:400,460 Read#127
F	732	618	701	3203	647	575	777	3136	638	709	555		GFP1:400,460 Read#127
G	2825	2945	2940	692	2600	2647	2663	680	2461	2673	2688		GFP1:400,460 Read#127
H													GFP1:400,460 Read#127

GFP1:400,460
Kinetic read 128 (10:36:05)
	1	2	3	4	5	6	7	8	9	10	11	12
A	2872	2706	2955	703	2516	2852	2888	616	2616	2727	2812		GFP1:400,460 Read#128
B	836	794	740	3117	759	757	784	3199	775	705	681		GFP1:400,460 Read#128
C	2849	2814	2712	699	2747	2417	2583	646	2546	2452	2717		GFP1:400,460 Read#128
D	678	708	679	3178	693	682	686	655	2560	2449	2579		GFP1:400,460 Read#128
E	2976	2873	2782	716	2587	2527	2565	651	2413	2561	2625		GFP1:400,460 Read#128
F	738	620	758	3189	673	604	771	3146	620	694	590		GFP1:400,460 Read#128
G	2931	2922	2946	693	2679	2675	2648	664	2552	2631	2704		GFP1:400,460 Read#128
H													GFP1:400,460 Read#128

GFP1:400,460
Kinetic read 129 (10:41:05)
	1	2	3	4	5	6	7	8	9	10	11	12
A	2923	2673	3009	713	2595	2798	2879	614	2562	2776	2844		GFP1:400,460 Read#129
B	865	729	740	3105	784	749	761	3172	745	710	700		GFP1:400,460 Read#129
C	2824	2753	2669	643	2709	2449	2561	697	2456	2501	2769		GFP1:400,460 Read#129
D	703	670	701	3165	694	639	625	660	2598	2410	2585		GFP1:400,460 Read#129
E	2926	2827	2731	731	2602	2593	2549	666	2460	2574	2593		GFP1:400,460 Read#129
F	741	634	753	3189	680	624	808	3181	578	659	569		GFP1:400,460 Read#129
G	2890	2962	2798	697	2629	2620	2689	646	2559	2656	2710		GFP1:400,460 Read#129
H													GFP1:400,460 Read#129

GFP1:400,460
Kinetic read 130 (10:46:05)
	1	2	3	4	5	6	7	8	9	10	11	12
A	2913	2696	2905	736	2604	2815	2826	604	2602	2751	2823		GFP1:400,460 Read#130
B	802	749	727	3012	798	778	759	3111	726	695	708		GFP1:400,460 Read#130
C	2805	2764	2734	592	2716	2411	2580	612	2510	2459	2713		GFP1:400,460 Read#130
D	695	708	728	3218	697	657	656	666	2573	2407	2630		GFP1:400,460 Read#130
E	2936	2845	2779	739	2559	2549	2572	665	2413	2542	2640		GFP1:400,460 Read#130
F	722	621	736	3182	683	619	779	3129	637	644	518		GFP1:400,460 Read#130
G	2887	2943	2863	705	2628	2580	2674	674	2525	2687	2693		GFP1:400,460 Read#130
H													GFP1:400,460 Read#130

GFP1:400,460
Kinetic read 131 (10:51:05)
	1	2	3	4	5	6	7	8	9	10	11	12
A	2916	2681	2950	734	2435	2836	2922	606	2655	2749	2897		GFP1:400,460 Read#131
B	824	734	740	3103	757	722	775	3165	767	711	714		GFP1:400,460 Read#131
C	2853	2834	2648	591	2710	2396	2591	641	2557	2447	2709		GFP1:400,460 Read#131
D	710	725	710	3144	711	669	650	575	2650	2407	2580		GFP1:400,460 Read#131
E	2870	2861	2744	717	2656	2461	2503	675	2455	2534	2599		GFP1:400,460 Read#131
F	726	626	714	3151	670	603	789	3155	609	693	585		GFP1:400,460 Read#131
G	2900	2979	2872	683	2663	2644	2651	682	2544	2656	2748		GFP1:400,460 Read#131
H													GFP1:400,460 Read#131

GFP1:400,460
Kinetic read 132 (10:56:05)
	1	2	3	4	5	6	7	8	9	10	11	12
A	2923	2618	2962	751	2572	2797	2922	577	2602	2726	2872		GFP1:400,460 Read#132
B	792	747	691	3115	753	714	755	3154	763	748	683		GFP1:400,460 Read#132
C	2848	2836	2724	636	2685	2366	2554	718	2571	2369	2740		GFP1:400,460 Read#132
D	687	701	728	3220	670	649	712	617	2566	2462	2625		GFP1:400,460 Read#132
E	2866	2773	2746	742	2590	2457	2484	723	2401	2589	2658		GFP1:400,460 Read#132
F	725	659	708	3167	701	628	763	3202	682	679	554		GFP1:400,460 Read#132
G	2846	2997	2843	683	2645	2638	2611	668	2511	2690	2725		GFP1:400,460 Read#132
H													GFP1:400,460 Read#132

GFP1:400,460
Kinetic read 133 (11:01:05)
	1	2	3	4	5	6	7	8	9	10	11	12
A	2909	2638	2918	685	2531	2816	2930	594	2583	2745	2890		GFP1:400,460 Read#133
B	777	792	753	3055	769	745	747	3174	712	752	669		GFP1:400,460 Read#133
C	2756	2838	2696	622	2818	2434	2622	696	2560	2418	2715		GFP1:400,460 Read#133
D	734	706	750	3114	666	683	676	630	2528	2486	2562		GFP1:400,460 Read#133
E	2890	2789	2724	690	2642	2547	2495	695	2410	2574	2646		GFP1:400,460 Read#133
F	714	641	764	3198	672	547	777	3157	668	700	585		GFP1:400,460 Read#133
G	2844	2932	2890	673	2667	2602	2613	653	2438	2671	2768		GFP1:400,460 Read#133
H													GFP1:400,460 Read#133

GFP1:400,460
Kinetic read 134 (11:06:05)
	1	2	3	4	5	6	7	8	9	10	11	12
A	2948	2640	2983	715	2548	2874	2893	512	2645	2754	2892		GFP1:400,460 Read#134
B	802	749	718	3109	811	705	807	3197	729	724	688		GFP1:400,460 Read#134
C	2835	2807	2690	602	2748	2415	2559	638	2543	2445	2777		GFP1:400,460 Read#134
D	723	739	665	3234	730	659	670	623	2572	2485	2647		GFP1:400,460 Read#134
E	2907	2763	2779	714	2637	2543	2585	694	2445	2616	2654		GFP1:400,460 Read#134
F	762	652	736	3148	716	577	801	3218	621	661	556		GFP1:400,460 Read#134
G	2870	3028	2834	726	2591	2648	2708	620	2575	2732	2709		GFP1:400,460 Read#134
H													GFP1:400,460 Read#134

GFP1:400,460
Kinetic read 135 (11:11:05)
	1	2	3	4	5	6	7	8	9	10	11	12
A	2938	2662	2957	725	2519	2818	2798	594	2537	2729	2843		GFP1:400,460 Read#135
B	754	749	717	3140	796	774	785	3169	745	707	702		GFP1:400,460 Read#135
C	2765	2737	2667	639	2731	2437	2574	645	2541	2374	2787		GFP1:400,460 Read#135
D	668	706	716	3122	716	666	645	582	2618	2438	2613		GFP1:400,460 Read#135
E	2827	2805	2778	713	2634	2590	2521	645	2409	2601	2670		GFP1:400,460 Read#135
F	667	637	712	3197	690	639	786	3090	636	704	547		GFP1:400,460 Read#135
G	2892	2963	2766	679	2522	2592	2699	643	2496	2687	2716		GFP1:400,460 Read#135
H													GFP1:400,460 Read#135

GFP1:400,460
Kinetic read 136 (11:16:05)
	1	2	3	4	5	6	7	8	9	10	11	12
A	2939	2619	2921	743	2506	2878	2870	591	2600	2722	2880		GFP1:400,460 Read#136
B	804	751	765	3086	805	705	757	3179	732	698	682		GFP1:400,460 Read#136
C	2798	2769	2763	632	2732	2451	2589	660	2541	2387	2746		GFP1:400,460 Read#136
D	734	678	682	3099	691	672	648	639	2592	2408	2632		GFP1:400,460 Read#136
E	2912	2740	2746	735	2594	2552	2487	679	2490	2624	2659		GFP1:400,460 Read#136
F	741	623	752	3218	663	637	772	3173	596	630	576		GFP1:400,460 Read#136
G	2863	2929	2862	641	2674	2615	2655	658	2519	2629	2746		GFP1:400,460 Read#136
H													GFP1:400,460 Read#136

GFP1:400,460
Kinetic read 137 (11:21:05)
	1	2	3	4	5	6	7	8	9	10	11	12
A	3009	2671	2994	667	2494	2838	2916	612	2578	2752	2866		GFP1:400,460 Read#137
B	823	745	724	3041	785	716	807	3169	786	645	697		GFP1:400,460 Read#137
C	2761	2797	2697	623	2761	2376	2583	660	2497	2352	2757		GFP1:400,460 Read#137
D	714	737	678	3175	706	661	656	599	2610	2445	2634		GFP1:400,460 Read#137
E	2906	2778	2718	711	2673	2571	2495	678	2460	2665	2658		GFP1:400,460 Read#137
F	750	639	719	3208	691	601	730	3139	638	682	595		GFP1:400,460 Read#137
G	2837	2882	2764	663	2609	2616	2639	630	2533	2613	2756		GFP1:400,460 Read#137
H													GFP1:400,460 Read#137

GFP1:400,460
Kinetic read 138 (11:26:05)
	1	2	3	4	5	6	7	8	9	10	11	12
A	2927	2602	2974	686	2554	2871	2838	602	2581	2687	2897		GFP1:400,460 Read#138
B	834	781	732	3042	761	773	744	3193	734	681	670		GFP1:400,460 Read#138
C	2722	2698	2653	634	2761	2389	2558	676	2601	2416	2826		GFP1:400,460 Read#138
D	708	741	703	3193	665	684	686	629	2520	2403	2558		GFP1:400,460 Read#138
E	2892	2813	2740	714	2630	2566	2459	706	2421	2639	2677		GFP1:400,460 Read#138
F	711	688	728	3307	704	608	800	3162	634	653	553		GFP1:400,460 Read#138
G	2899	2905	2770	686	2604	2720	2729	638	2600	2738	2749		GFP1:400,460 Read#138
H													GFP1:400,460 Read#138

GFP1:400,460
Kinetic read 139 (11:31:05)
	1	2	3	4	5	6	7	8	9	10	11	12
A	2954	2592	3041	750	2500	2841	2895	557	2524	2718	2908		GFP1:400,460 Read#139
B	817	777	707	3074	808	706	773	3151	681	693	711		GFP1:400,460 Read#139
C	2798	2744	2635	676	2761	2478	2545	644	2500	2385	2778		GFP1:400,460 Read#139
D	716	774	709	3203	692	674	668	600	2580	2409	2601		GFP1:400,460 Read#139
E	2902	2808	2721	737	2648	2558	2477	675	2435	2635	2669		GFP1:400,460 Read#139
F	716	626	723	3187	650	629	776	3124	593	691	545		GFP1:400,460 Read#139
G	2897	2890	2810	715	2594	2725	2708	672	2537	2711	2777		GFP1:400,460 Read#139
H													GFP1:400,460 Read#139

GFP1:400,460
Kinetic read 140 (11:36:05)
	1	2	3	4	5	6	7	8	9	10	11	12
A	2922	2651	2970	776	2554	2840	2917	638	2523	2785	2900		GFP1:400,460 Read#140
B	808	746	749	3123	803	781	779	3121	736	726	625		GFP1:400,460 Read#140
C	2773	2814	2681	627	2776	2429	2554	623	2536	2361	2759		GFP1:400,460 Read#140
D	713	660	691	3142	665	675	650	615	2606	2421	2652		GFP1:400,460 Read#140
E	2898	2767	2744	734	2634	2558	2560	706	2412	2668	2685		GFP1:400,460 Read#140
F	741	652	763	3196	670	607	745	3303	637	663	606		GFP1:400,460 Read#140
G	2861	2973	2770	694	2644	2681	2712	643	2489	2740	2758		GFP1:400,460 Read#140
H													GFP1:400,460 Read#140

GFP1:400,460
Kinetic read 141 (11:41:05)
	1	2	3	4	5	6	7	8	9	10	11	12
A	2992	2598	2988	758	2599	2835	2927	608	2574	2733	2902		GFP1:400,460 Read#141
B	839	748	747	3116	809	723	737	3193	752	697	710		GFP1:400,460 Read#141
C	2751	2708	2608	645	2756	2410	2496	631	2611	2357	2825		GFP1:400,460 Read#141
D	783	721	674	3190	709	693	695	654	2642	2420	2644		GFP1:400,460 Read#141
E	2897	2737	2729	726	2708	2633	2448	691	2395	2605	2685		GFP1:400,460 Read#141
F	706	618	722	3177	705	668	754	3190	602	677	552		GFP1:400,460 Read#141
G	2891	2954	2791	695	2557	2629	2700	687	2501	2690	2781		GFP1:400,460 Read#141
H													GFP1:400,460 Read#141

GFP1:400,460
Kinetic read 142 (0:00:00)
	1	2	3	4	5	6	7	8	9	10	11	12
A													GFP1:400,460 Read#142
B													GFP1:400,460 Read#142
C													GFP1:400,460 Read#142
D													GFP1:400,460 Read#142
E													GFP1:400,460 Read#142
F													GFP1:400,460 Read#142
G													GFP1:400,460 Read#142
H													GFP1:400,460 Read#142

GFP1:400,460
Kinetic read 143 (0:00:00)
	1	2	3	4	5	6	7	8	9	10	11	12
A													GFP1:400,460 Read#143
B													GFP1:400,460 Read#143
C													GFP1:400,460 Read#143
D													GFP1:400,460 Read#143
E													GFP1:400,460 Read#143
F													GFP1:400,460 Read#143
G													GFP1:400,460 Read#143
H													GFP1:400,460 Read#143

GFP1:400,460
Kinetic read 144 (0:00:00)
	1	2	3	4	5	6	7	8	9	10	11	12
A													GFP1:400,460 Read#144
B													GFP1:400,460 Read#144
C													GFP1:400,460 Read#144
D													GFP1:400,460 Read#144
E													GFP1:400,460 Read#144
F													GFP1:400,460 Read#144
G													GFP1:400,460 Read#144
H													GFP1:400,460 Read#144

GFP1:400,460
Kinetic read 145 (0:00:00)
	1	2	3	4	5	6	7	8	9	10	11	12
A													GFP1:400,460 Read#145
B													GFP1:400,460 Read#145
C													GFP1:400,460 Read#145
D													GFP1:400,460 Read#145
E													GFP1:400,460 Read#145
F													GFP1:400,460 Read#145
G													GFP1:400,460 Read#145
H													GFP1:400,460 Read#145

OD600:600
Kinetic read 1 (0:00:05)
	1	2	3	4	5	6	7	8	9	10	11	12
A	0.084	0.082	0.083	0.084	0.080	0.081	0.081	0.085	0.083	0.083	0.083		OD600:600 Read#1
B	0.084	0.085	0.085	0.080	0.084	0.084	0.084	0.080	0.084	0.085	0.084		OD600:600 Read#1
C	0.082	0.082	0.084	0.084	0.088	0.089	0.081	0.084	0.082	0.082	0.080		OD600:600 Read#1
D	0.083	0.083	0.084	0.079	0.084	0.083	0.085	0.084	0.081	0.082	0.083		OD600:600 Read#1
E	0.082	0.081	0.087	0.085	0.081	0.082	0.084	0.085	0.082	0.082	0.082		OD600:600 Read#1
F	0.083	0.084	0.084	0.080	0.084	0.083	0.085	0.080	0.084	0.085	0.085		OD600:600 Read#1
G	0.083	0.081	0.081	0.085	0.080	0.081	0.081	0.084	0.083	0.082	0.083		OD600:600 Read#1
H													OD600:600 Read#1

OD600:600
Kinetic read 2 (0:05:05)
	1	2	3	4	5	6	7	8	9	10	11	12
A	0.084	0.082	0.083	0.084	0.081	0.081	0.082	0.085	0.083	0.083	0.083		OD600:600 Read#2
B	0.084	0.085	0.085	0.080	0.084	0.084	0.084	0.080	0.084	0.085	0.085		OD600:600 Read#2
C	0.082	0.082	0.084	0.085	0.088	0.089	0.081	0.084	0.084	0.082	0.081		OD600:600 Read#2
D	0.083	0.083	0.084	0.079	0.084	0.083	0.085	0.084	0.081	0.083	0.083		OD600:600 Read#2
E	0.082	0.081	0.087	0.086	0.081	0.082	0.085	0.085	0.082	0.083	0.083		OD600:600 Read#2
F	0.083	0.084	0.084	0.080	0.084	0.084	0.086	0.080	0.084	0.085	0.085		OD600:600 Read#2
G	0.083	0.081	0.081	0.085	0.080	0.082	0.081	0.084	0.082	0.083	0.083		OD600:600 Read#2
H													OD600:600 Read#2

OD600:600
Kinetic read 3 (0:10:05)
	1	2	3	4	5	6	7	8	9	10	11	12
A	0.084	0.082	0.083	0.084	0.081	0.081	0.081	0.085	0.083	0.083	0.082		OD600:600 Read#3
B	0.084	0.085	0.085	0.080	0.084	0.084	0.084	0.080	0.084	0.085	0.084		OD600:600 Read#3
C	0.084	0.082	0.084	0.085	0.088	0.089	0.081	0.084	0.083	0.082	0.081		OD600:600 Read#3
D	0.083	0.083	0.084	0.079	0.084	0.083	0.085	0.084	0.081	0.083	0.083		OD600:600 Read#3
E	0.085	0.081	0.088	0.086	0.081	0.083	0.085	0.085	0.082	0.083	0.083		OD600:600 Read#3
F	0.083	0.084	0.084	0.080	0.084	0.083	0.085	0.080	0.084	0.085	0.085		OD600:600 Read#3
G	0.083	0.081	0.081	0.085	0.080	0.081	0.081	0.084	0.083	0.083	0.083		OD600:600 Read#3
H													OD600:600 Read#3

OD600:600
Kinetic read 4 (0:15:05)
	1	2	3	4	5	6	7	8	9	10	11	12
A	0.085	0.082	0.083	0.084	0.081	0.081	0.082	0.085	0.083	0.083	0.083		OD600:600 Read#4
B	0.084	0.085	0.085	0.080	0.084	0.084	0.085	0.080	0.084	0.085	0.084		OD600:600 Read#4
C	0.082	0.082	0.085	0.085	0.088	0.089	0.081	0.084	0.084	0.083	0.081		OD600:600 Read#4
D	0.083	0.083	0.084	0.079	0.084	0.083	0.085	0.084	0.081	0.083	0.083		OD600:600 Read#4
E	0.082	0.082	0.088	0.086	0.082	0.082	0.085	0.085	0.082	0.083	0.083		OD600:600 Read#4
F	0.083	0.084	0.084	0.080	0.084	0.083	0.085	0.080	0.084	0.085	0.085		OD600:600 Read#4
G	0.084	0.081	0.081	0.085	0.081	0.082	0.082	0.084	0.083	0.083	0.083		OD600:600 Read#4
H													OD600:600 Read#4

OD600:600
Kinetic read 5 (0:20:05)
	1	2	3	4	5	6	7	8	9	10	11	12
A	0.084	0.082	0.083	0.084	0.081	0.081	0.082	0.085	0.083	0.083	0.083		OD600:600 Read#5
B	0.084	0.085	0.085	0.080	0.084	0.084	0.084	0.080	0.084	0.085	0.084		OD600:600 Read#5
C	0.082	0.082	0.085	0.084	0.088	0.089	0.081	0.084	0.083	0.083	0.081		OD600:600 Read#5
D	0.083	0.083	0.084	0.079	0.084	0.083	0.085	0.084	0.081	0.083	0.083		OD600:600 Read#5
E	0.082	0.081	0.088	0.085	0.081	0.083	0.085	0.085	0.082	0.083	0.083		OD600:600 Read#5
F	0.083	0.084	0.084	0.080	0.084	0.083	0.086	0.080	0.084	0.085	0.085		OD600:600 Read#5
G	0.083	0.081	0.081	0.085	0.082	0.081	0.082	0.084	0.083	0.083	0.083		OD600:600 Read#5
H													OD600:600 Read#5

OD600:600
Kinetic read 6 (0:25:05)
	1	2	3	4	5	6	7	8	9	10	11	12
A	0.085	0.082	0.083	0.084	0.081	0.081	0.082	0.085	0.084	0.083	0.083		OD600:600 Read#6
B	0.084	0.085	0.085	0.080	0.084	0.084	0.084	0.080	0.084	0.085	0.085		OD600:600 Read#6
C	0.082	0.082	0.085	0.085	0.088	0.089	0.082	0.084	0.083	0.083	0.081		OD600:600 Read#6
D	0.083	0.084	0.084	0.079	0.084	0.083	0.085	0.084	0.081	0.084	0.083		OD600:600 Read#6
E	0.082	0.082	0.088	0.086	0.082	0.083	0.085	0.085	0.083	0.083	0.083		OD600:600 Read#6
F	0.083	0.084	0.084	0.080	0.084	0.084	0.086	0.080	0.084	0.085	0.085		OD600:600 Read#6
G	0.083	0.082	0.082	0.085	0.081	0.082	0.082	0.084	0.084	0.083	0.083		OD600:600 Read#6
H													OD600:600 Read#6

OD600:600
Kinetic read 7 (0:30:05)
	1	2	3	4	5	6	7	8	9	10	11	12
A	0.085	0.082	0.083	0.084	0.081	0.081	0.082	0.085	0.084	0.083	0.083		OD600:600 Read#7
B	0.084	0.085	0.085	0.080	0.084	0.084	0.084	0.080	0.084	0.085	0.084		OD600:600 Read#7
C	0.082	0.082	0.085	0.084	0.088	0.089	0.081	0.084	0.083	0.083	0.081		OD600:600 Read#7
D	0.083	0.083	0.084	0.079	0.084	0.083	0.085	0.084	0.081	0.084	0.083		OD600:600 Read#7
E	0.082	0.082	0.088	0.085	0.082	0.082	0.085	0.085	0.083	0.083	0.083		OD600:600 Read#7
F	0.083	0.083	0.084	0.080	0.084	0.083	0.085	0.080	0.084	0.085	0.085		OD600:600 Read#7
G	0.084	0.081	0.081	0.085	0.081	0.082	0.082	0.084	0.083	0.083	0.084		OD600:600 Read#7
H													OD600:600 Read#7

OD600:600
Kinetic read 8 (0:35:05)
	1	2	3	4	5	6	7	8	9	10	11	12
A	0.085	0.082	0.084	0.084	0.081	0.082	0.082	0.085	0.084	0.084	0.083		OD600:600 Read#8
B	0.084	0.085	0.085	0.080	0.084	0.084	0.085	0.080	0.084	0.085	0.085		OD600:600 Read#8
C	0.083	0.082	0.085	0.085	0.088	0.089	0.082	0.084	0.084	0.083	0.081		OD600:600 Read#8
D	0.083	0.084	0.084	0.079	0.084	0.083	0.085	0.084	0.081	0.084	0.083		OD600:600 Read#8
E	0.082	0.082	0.088	0.086	0.082	0.083	0.085	0.085	0.083	0.083	0.083		OD600:600 Read#8
F	0.083	0.084	0.084	0.080	0.084	0.083	0.085	0.081	0.084	0.085	0.085		OD600:600 Read#8
G	0.084	0.082	0.082	0.085	0.081	0.082	0.082	0.084	0.083	0.083	0.084		OD600:600 Read#8
H													OD600:600 Read#8

OD600:600
Kinetic read 9 (0:40:05)
	1	2	3	4	5	6	7	8	9	10	11	12
A	0.085	0.082	0.083	0.084	0.081	0.082	0.082	0.085	0.084	0.084	0.083		OD600:600 Read#9
B	0.084	0.085	0.085	0.080	0.084	0.084	0.084	0.080	0.084	0.085	0.085		OD600:600 Read#9
C	0.083	0.082	0.085	0.085	0.088	0.089	0.082	0.084	0.083	0.083	0.081		OD600:600 Read#9
D	0.083	0.083	0.084	0.079	0.084	0.083	0.085	0.084	0.081	0.084	0.083		OD600:600 Read#9
E	0.083	0.082	0.088	0.086	0.082	0.083	0.086	0.085	0.083	0.083	0.083		OD600:600 Read#9
F	0.083	0.084	0.084	0.080	0.084	0.083	0.085	0.080	0.084	0.085	0.085		OD600:600 Read#9
G	0.084	0.082	0.082	0.085	0.081	0.082	0.082	0.084	0.084	0.083	0.083		OD600:600 Read#9
H													OD600:600 Read#9

OD600:600
Kinetic read 10 (0:45:05)
	1	2	3	4	5	6	7	8	9	10	11	12
A	0.085	0.082	0.084	0.084	0.081	0.082	0.082	0.085	0.084	0.084	0.083		OD600:600 Read#10
B	0.084	0.085	0.085	0.080	0.084	0.084	0.085	0.080	0.084	0.085	0.085		OD600:600 Read#10
C	0.083	0.083	0.085	0.085	0.089	0.089	0.082	0.084	0.083	0.083	0.081		OD600:600 Read#10
D	0.083	0.084	0.084	0.079	0.084	0.083	0.085	0.084	0.081	0.084	0.083		OD600:600 Read#10
E	0.082	0.082	0.088	0.086	0.082	0.083	0.085	0.085	0.083	0.084	0.083		OD600:600 Read#10
F	0.083	0.084	0.084	0.080	0.084	0.083	0.086	0.080	0.084	0.085	0.085		OD600:600 Read#10
G	0.084	0.082	0.082	0.085	0.081	0.083	0.082	0.085	0.084	0.083	0.084		OD600:600 Read#10
H													OD600:600 Read#10

OD600:600
Kinetic read 11 (0:50:05)
	1	2	3	4	5	6	7	8	9	10	11	12
A	0.085	0.083	0.084	0.084	0.081	0.082	0.082	0.085	0.084	0.084	0.083		OD600:600 Read#11
B	0.084	0.085	0.085	0.080	0.084	0.084	0.084	0.080	0.084	0.085	0.084		OD600:600 Read#11
C	0.083	0.083	0.085	0.084	0.088	0.089	0.082	0.084	0.084	0.084	0.082		OD600:600 Read#11
D	0.083	0.083	0.084	0.079	0.083	0.083	0.085	0.084	0.082	0.084	0.083		OD600:600 Read#11
E	0.082	0.082	0.088	0.085	0.082	0.083	0.086	0.085	0.083	0.083	0.083		OD600:600 Read#11
F	0.083	0.083	0.084	0.080	0.084	0.083	0.085	0.080	0.084	0.085	0.085		OD600:600 Read#11
G	0.084	0.082	0.082	0.085	0.081	0.082	0.082	0.084	0.084	0.084	0.083		OD600:600 Read#11
H													OD600:600 Read#11

OD600:600
Kinetic read 12 (0:55:05)
	1	2	3	4	5	6	7	8	9	10	11	12
A	0.086	0.083	0.084	0.084	0.082	0.082	0.083	0.085	0.085	0.084	0.084		OD600:600 Read#12
B	0.084	0.085	0.085	0.080	0.085	0.085	0.085	0.080	0.084	0.085	0.085		OD600:600 Read#12
C	0.083	0.083	0.086	0.085	0.089	0.090	0.082	0.084	0.084	0.084	0.082		OD600:600 Read#12
D	0.083	0.083	0.084	0.079	0.084	0.083	0.085	0.084	0.082	0.085	0.084		OD600:600 Read#12
E	0.083	0.083	0.088	0.086	0.082	0.083	0.086	0.085	0.084	0.084	0.084		OD600:600 Read#12
F	0.084	0.084	0.084	0.080	0.084	0.084	0.086	0.080	0.084	0.085	0.085		OD600:600 Read#12
G	0.084	0.082	0.082	0.085	0.081	0.083	0.082	0.085	0.084	0.084	0.084		OD600:600 Read#12
H													OD600:600 Read#12

OD600:600
Kinetic read 13 (1:00:05)
	1	2	3	4	5	6	7	8	9	10	11	12
A	0.085	0.083	0.084	0.084	0.082	0.082	0.083	0.085	0.085	0.084	0.084		OD600:600 Read#13
B	0.084	0.085	0.085	0.080	0.084	0.084	0.084	0.080	0.084	0.085	0.085		OD600:600 Read#13
C	0.083	0.083	0.086	0.085	0.089	0.090	0.082	0.084	0.085	0.084	0.082		OD600:600 Read#13
D	0.083	0.083	0.084	0.079	0.084	0.083	0.085	0.084	0.082	0.085	0.084		OD600:600 Read#13
E	0.083	0.083	0.089	0.086	0.083	0.083	0.086	0.085	0.084	0.084	0.084		OD600:600 Read#13
F	0.083	0.084	0.084	0.080	0.084	0.083	0.085	0.080	0.084	0.085	0.085		OD600:600 Read#13
G	0.084	0.082	0.082	0.085	0.081	0.082	0.082	0.084	0.084	0.084	0.084		OD600:600 Read#13
H													OD600:600 Read#13

OD600:600
Kinetic read 14 (1:05:05)
	1	2	3	4	5	6	7	8	9	10	11	12
A	0.086	0.083	0.084	0.084	0.082	0.082	0.083	0.085	0.085	0.085	0.084		OD600:600 Read#14
B	0.084	0.085	0.085	0.080	0.084	0.085	0.085	0.080	0.084	0.085	0.085		OD600:600 Read#14
C	0.084	0.083	0.086	0.085	0.089	0.090	0.083	0.084	0.086	0.084	0.082		OD600:600 Read#14
D	0.083	0.084	0.084	0.079	0.084	0.083	0.085	0.084	0.082	0.085	0.084		OD600:600 Read#14
E	0.083	0.083	0.089	0.086	0.083	0.084	0.086	0.085	0.084	0.084	0.084		OD600:600 Read#14
F	0.083	0.084	0.084	0.080	0.084	0.084	0.086	0.081	0.084	0.085	0.085		OD600:600 Read#14
G	0.084	0.082	0.083	0.085	0.082	0.083	0.083	0.085	0.084	0.084	0.084		OD600:600 Read#14
H													OD600:600 Read#14

OD600:600
Kinetic read 15 (1:10:05)
	1	2	3	4	5	6	7	8	9	10	11	12
A	0.086	0.083	0.085	0.084	0.082	0.082	0.083	0.085	0.085	0.084	0.084		OD600:600 Read#15
B	0.084	0.085	0.085	0.080	0.084	0.084	0.084	0.080	0.084	0.085	0.085		OD600:600 Read#15
C	0.084	0.083	0.086	0.085	0.089	0.090	0.083	0.084	0.086	0.084	0.082		OD600:600 Read#15
D	0.083	0.083	0.084	0.079	0.084	0.083	0.085	0.084	0.082	0.085	0.084		OD600:600 Read#15
E	0.083	0.083	0.089	0.086	0.083	0.084	0.086	0.085	0.084	0.084	0.084		OD600:600 Read#15
F	0.083	0.084	0.084	0.080	0.084	0.083	0.086	0.080	0.084	0.085	0.085		OD600:600 Read#15
G	0.084	0.082	0.082	0.085	0.082	0.083	0.083	0.084	0.084	0.084	0.084		OD600:600 Read#15
H													OD600:600 Read#15

OD600:600
Kinetic read 16 (1:15:05)
	1	2	3	4	5	6	7	8	9	10	11	12
A	0.086	0.084	0.085	0.084	0.082	0.083	0.083	0.085	0.085	0.085	0.085		OD600:600 Read#16
B	0.084	0.085	0.085	0.080	0.084	0.085	0.085	0.080	0.084	0.085	0.085		OD600:600 Read#16
C	0.084	0.084	0.086	0.085	0.090	0.090	0.083	0.084	0.085	0.085	0.083		OD600:600 Read#16
D	0.083	0.084	0.084	0.079	0.084	0.083	0.085	0.084	0.082	0.086	0.084		OD600:600 Read#16
E	0.083	0.083	0.089	0.086	0.083	0.084	0.086	0.085	0.085	0.085	0.085		OD600:600 Read#16
F	0.083	0.084	0.084	0.080	0.084	0.083	0.086	0.081	0.084	0.085	0.085		OD600:600 Read#16
G	0.085	0.083	0.083	0.085	0.082	0.083	0.083	0.085	0.084	0.084	0.085		OD600:600 Read#16
H													OD600:600 Read#16

OD600:600
Kinetic read 17 (1:20:05)
	1	2	3	4	5	6	7	8	9	10	11	12
A	0.086	0.084	0.085	0.084	0.082	0.082	0.083	0.085	0.085	0.085	0.085		OD600:600 Read#17
B	0.084	0.085	0.085	0.080	0.084	0.084	0.085	0.080	0.084	0.085	0.085		OD600:600 Read#17
C	0.084	0.083	0.086	0.085	0.090	0.090	0.083	0.084	0.086	0.085	0.083		OD600:600 Read#17
D	0.083	0.083	0.084	0.079	0.084	0.083	0.085	0.084	0.083	0.086	0.085		OD600:600 Read#17
E	0.084	0.083	0.089	0.086	0.084	0.084	0.087	0.085	0.085	0.085	0.085		OD600:600 Read#17
F	0.083	0.084	0.084	0.080	0.084	0.083	0.086	0.080	0.084	0.085	0.085		OD600:600 Read#17
G	0.085	0.083	0.083	0.085	0.082	0.083	0.083	0.084	0.084	0.085	0.085		OD600:600 Read#17
H													OD600:600 Read#17

OD600:600
Kinetic read 18 (1:25:05)
	1	2	3	4	5	6	7	8	9	10	11	12
A	0.086	0.084	0.085	0.084	0.082	0.083	0.084	0.085	0.085	0.085	0.085		OD600:600 Read#18
B	0.084	0.085	0.085	0.080	0.084	0.084	0.084	0.080	0.084	0.085	0.085		OD600:600 Read#18
C	0.084	0.084	0.086	0.084	0.090	0.090	0.083	0.084	0.085	0.085	0.083		OD600:600 Read#18
D	0.083	0.083	0.084	0.079	0.083	0.083	0.085	0.084	0.083	0.086	0.085		OD600:600 Read#18
E	0.083	0.083	0.089	0.085	0.084	0.084	0.086	0.085	0.085	0.085	0.085		OD600:600 Read#18
F	0.083	0.084	0.084	0.080	0.084	0.083	0.085	0.080	0.084	0.085	0.085		OD600:600 Read#18
G	0.085	0.083	0.083	0.085	0.082	0.083	0.083	0.084	0.084	0.085	0.085		OD600:600 Read#18
H													OD600:600 Read#18

OD600:600
Kinetic read 19 (1:30:05)
	1	2	3	4	5	6	7	8	9	10	11	12
A	0.087	0.084	0.086	0.084	0.083	0.083	0.084	0.085	0.086	0.086	0.085		OD600:600 Read#19
B	0.084	0.085	0.085	0.080	0.084	0.084	0.085	0.080	0.084	0.085	0.085		OD600:600 Read#19
C	0.084	0.084	0.087	0.085	0.090	0.091	0.083	0.084	0.086	0.086	0.083		OD600:600 Read#19
D	0.083	0.084	0.084	0.079	0.084	0.083	0.085	0.084	0.083	0.086	0.085		OD600:600 Read#19
E	0.083	0.084	0.090	0.086	0.084	0.085	0.087	0.085	0.085	0.085	0.085		OD600:600 Read#19
F	0.083	0.084	0.084	0.080	0.084	0.084	0.086	0.080	0.084	0.085	0.085		OD600:600 Read#19
G	0.085	0.083	0.083	0.085	0.082	0.083	0.083	0.084	0.085	0.085	0.085		OD600:600 Read#19
H													OD600:600 Read#19

OD600:600
Kinetic read 20 (1:35:05)
	1	2	3	4	5	6	7	8	9	10	11	12
A	0.087	0.084	0.086	0.084	0.083	0.083	0.084	0.085	0.086	0.086	0.086		OD600:600 Read#20
B	0.084	0.085	0.085	0.080	0.084	0.085	0.084	0.080	0.084	0.085	0.085		OD600:600 Read#20
C	0.085	0.084	0.087	0.085	0.090	0.091	0.083	0.084	0.086	0.086	0.084		OD600:600 Read#20
D	0.083	0.083	0.084	0.079	0.084	0.083	0.085	0.084	0.083	0.087	0.085		OD600:600 Read#20
E	0.084	0.084	0.090	0.086	0.084	0.085	0.087	0.085	0.086	0.086	0.085		OD600:600 Read#20
F	0.083	0.084	0.084	0.080	0.084	0.084	0.086	0.081	0.084	0.085	0.085		OD600:600 Read#20
G	0.085	0.083	0.083	0.085	0.082	0.084	0.083	0.084	0.085	0.085	0.086		OD600:600 Read#20
H													OD600:600 Read#20

OD600:600
Kinetic read 21 (1:40:05)
	1	2	3	4	5	6	7	8	9	10	11	12
A	0.087	0.084	0.086	0.084	0.083	0.083	0.084	0.085	0.086	0.086	0.086		OD600:600 Read#21
B	0.084	0.085	0.085	0.080	0.084	0.084	0.084	0.080	0.084	0.085	0.084		OD600:600 Read#21
C	0.085	0.084	0.087	0.084	0.090	0.091	0.083	0.084	0.086	0.086	0.083		OD600:600 Read#21
D	0.083	0.083	0.084	0.079	0.083	0.083	0.085	0.084	0.083	0.087	0.085		OD600:600 Read#21
E	0.085	0.084	0.090	0.085	0.084	0.085	0.087	0.085	0.086	0.086	0.085		OD600:600 Read#21
F	0.083	0.084	0.084	0.080	0.084	0.083	0.085	0.080	0.084	0.085	0.085		OD600:600 Read#21
G	0.086	0.083	0.083	0.085	0.082	0.084	0.084	0.084	0.085	0.085	0.086		OD600:600 Read#21
H													OD600:600 Read#21

OD600:600
Kinetic read 22 (1:45:05)
	1	2	3	4	5	6	7	8	9	10	11	12
A	0.087	0.085	0.086	0.084	0.083	0.083	0.084	0.085	0.087	0.086	0.086		OD600:600 Read#22
B	0.084	0.085	0.085	0.080	0.084	0.084	0.084	0.080	0.084	0.085	0.084		OD600:600 Read#22
C	0.085	0.084	0.087	0.085	0.091	0.091	0.084	0.084	0.086	0.086	0.084		OD600:600 Read#22
D	0.083	0.083	0.084	0.079	0.084	0.083	0.085	0.084	0.083	0.087	0.086		OD600:600 Read#22
E	0.084	0.084	0.090	0.085	0.084	0.085	0.087	0.085	0.086	0.086	0.086		OD600:600 Read#22
F	0.083	0.084	0.084	0.080	0.084	0.083	0.085	0.080	0.084	0.085	0.085		OD600:600 Read#22
G	0.086	0.083	0.084	0.085	0.082	0.084	0.084	0.084	0.085	0.086	0.086		OD600:600 Read#22
H													OD600:600 Read#22

OD600:600
Kinetic read 23 (1:50:05)
	1	2	3	4	5	6	7	8	9	10	11	12
A	0.088	0.085	0.086	0.084	0.083	0.084	0.085	0.085	0.087	0.086	0.086		OD600:600 Read#23
B	0.084	0.085	0.085	0.080	0.084	0.084	0.085	0.080	0.084	0.085	0.085		OD600:600 Read#23
C	0.085	0.085	0.088	0.085	0.091	0.092	0.084	0.084	0.086	0.087	0.084		OD600:600 Read#23
D	0.083	0.083	0.084	0.079	0.084	0.083	0.085	0.084	0.084	0.088	0.086		OD600:600 Read#23
E	0.084	0.085	0.090	0.086	0.085	0.085	0.088	0.085	0.086	0.086	0.086		OD600:600 Read#23
F	0.083	0.084	0.084	0.080	0.084	0.083	0.086	0.081	0.084	0.085	0.085		OD600:600 Read#23
G	0.086	0.084	0.084	0.085	0.083	0.084	0.084	0.084	0.087	0.086	0.086		OD600:600 Read#23
H													OD600:600 Read#23

OD600:600
Kinetic read 24 (1:55:05)
	1	2	3	4	5	6	7	8	9	10	11	12
A	0.088	0.085	0.087	0.084	0.084	0.084	0.085	0.085	0.087	0.087	0.086		OD600:600 Read#24
B	0.084	0.085	0.085	0.080	0.084	0.084	0.084	0.080	0.084	0.085	0.085		OD600:600 Read#24
C	0.085	0.085	0.088	0.085	0.091	0.092	0.084	0.084	0.087	0.087	0.084		OD600:600 Read#24
D	0.083	0.084	0.084	0.079	0.084	0.083	0.085	0.084	0.084	0.088	0.086		OD600:600 Read#24
E	0.084	0.085	0.091	0.086	0.085	0.086	0.088	0.085	0.087	0.087	0.086		OD600:600 Read#24
F	0.083	0.084	0.084	0.080	0.084	0.084	0.086	0.080	0.084	0.085	0.085		OD600:600 Read#24
G	0.086	0.084	0.084	0.085	0.083	0.084	0.085	0.084	0.086	0.086	0.087		OD600:600 Read#24
H													OD600:600 Read#24

OD600:600
Kinetic read 25 (2:00:05)
	1	2	3	4	5	6	7	8	9	10	11	12
A	0.088	0.086	0.087	0.084	0.084	0.084	0.085	0.085	0.087	0.087	0.087		OD600:600 Read#25
B	0.084	0.085	0.085	0.080	0.084	0.085	0.085	0.080	0.084	0.085	0.085		OD600:600 Read#25
C	0.086	0.086	0.088	0.085	0.091	0.092	0.085	0.084	0.087	0.087	0.085		OD600:600 Read#25
D	0.083	0.083	0.084	0.079	0.084	0.083	0.085	0.084	0.084	0.088	0.087		OD600:600 Read#25
E	0.086	0.085	0.091	0.086	0.085	0.086	0.088	0.085	0.087	0.087	0.087		OD600:600 Read#25
F	0.083	0.084	0.084	0.080	0.084	0.084	0.086	0.081	0.084	0.085	0.085		OD600:600 Read#25
G	0.086	0.084	0.084	0.085	0.083	0.085	0.085	0.084	0.086	0.086	0.087		OD600:600 Read#25
H													OD600:600 Read#25

OD600:600
Kinetic read 26 (2:05:05)
	1	2	3	4	5	6	7	8	9	10	11	12
A	0.088	0.086	0.087	0.084	0.084	0.084	0.085	0.085	0.087	0.087	0.087		OD600:600 Read#26
B	0.084	0.085	0.085	0.080	0.084	0.084	0.084	0.080	0.084	0.085	0.084		OD600:600 Read#26
C	0.086	0.085	0.088	0.085	0.091	0.092	0.085	0.084	0.087	0.088	0.085		OD600:600 Read#26
D	0.083	0.083	0.084	0.079	0.084	0.083	0.085	0.084	0.084	0.089	0.087		OD600:600 Read#26
E	0.085	0.085	0.091	0.086	0.086	0.086	0.088	0.085	0.087	0.087	0.087		OD600:600 Read#26
F	0.083	0.084	0.084	0.080	0.084	0.083	0.085	0.080	0.084	0.085	0.085		OD600:600 Read#26
G	0.086	0.084	0.085	0.085	0.083	0.086	0.085	0.084	0.087	0.087	0.086		OD600:600 Read#26
H													OD600:600 Read#26

OD600:600
Kinetic read 27 (2:10:05)
	1	2	3	4	5	6	7	8	9	10	11	12
A	0.088	0.086	0.087	0.084	0.084	0.084	0.086	0.085	0.088	0.087	0.087		OD600:600 Read#27
B	0.084	0.085	0.085	0.080	0.084	0.084	0.084	0.080	0.084	0.085	0.084		OD600:600 Read#27
C	0.086	0.085	0.088	0.084	0.091	0.092	0.085	0.084	0.087	0.088	0.085		OD600:600 Read#27
D	0.083	0.083	0.084	0.079	0.084	0.083	0.085	0.084	0.085	0.089	0.087		OD600:600 Read#27
E	0.085	0.085	0.091	0.085	0.086	0.086	0.088	0.085	0.088	0.087	0.087		OD600:600 Read#27
F	0.083	0.083	0.084	0.080	0.084	0.083	0.085	0.080	0.084	0.085	0.085		OD600:600 Read#27
G	0.086	0.084	0.085	0.085	0.083	0.085	0.085	0.084	0.086	0.087	0.088		OD600:600 Read#27
H													OD600:600 Read#27

OD600:600
Kinetic read 28 (2:15:05)
	1	2	3	4	5	6	7	8	9	10	11	12
A	0.089	0.086	0.088	0.084	0.084	0.085	0.086	0.085	0.088	0.088	0.087		OD600:600 Read#28
B	0.084	0.085	0.085	0.080	0.084	0.084	0.084	0.080	0.084	0.085	0.085		OD600:600 Read#28
C	0.086	0.086	0.089	0.085	0.092	0.093	0.085	0.084	0.088	0.088	0.086		OD600:600 Read#28
D	0.083	0.084	0.084	0.079	0.084	0.083	0.085	0.084	0.085	0.090	0.088		OD600:600 Read#28
E	0.085	0.086	0.092	0.086	0.086	0.086	0.089	0.085	0.088	0.088	0.087		OD600:600 Read#28
F	0.083	0.084	0.084	0.080	0.084	0.083	0.085	0.080	0.084	0.085	0.085		OD600:600 Read#28
G	0.087	0.084	0.085	0.085	0.084	0.085	0.085	0.084	0.087	0.087	0.087		OD600:600 Read#28
H													OD600:600 Read#28

OD600:600
Kinetic read 29 (2:20:05)
	1	2	3	4	5	6	7	8	9	10	11	12
A	0.090	0.086	0.088	0.084	0.085	0.085	0.086	0.085	0.089	0.088	0.088		OD600:600 Read#29
B	0.084	0.085	0.085	0.080	0.085	0.084	0.084	0.080	0.084	0.085	0.084		OD600:600 Read#29
C	0.086	0.086	0.089	0.085	0.092	0.093	0.085	0.084	0.088	0.089	0.086		OD600:600 Read#29
D	0.083	0.084	0.084	0.079	0.084	0.083	0.085	0.084	0.085	0.090	0.088		OD600:600 Read#29
E	0.086	0.086	0.092	0.086	0.087	0.087	0.089	0.085	0.088	0.088	0.088		OD600:600 Read#29
F	0.083	0.084	0.084	0.080	0.084	0.083	0.086	0.080	0.084	0.085	0.085		OD600:600 Read#29
G	0.087	0.085	0.085	0.085	0.084	0.085	0.085	0.084	0.087	0.088	0.088		OD600:600 Read#29
H													OD600:600 Read#29

OD600:600
Kinetic read 30 (2:25:05)
	1	2	3	4	5	6	7	8	9	10	11	12
A	0.090	0.087	0.089	0.084	0.085	0.085	0.087	0.085	0.089	0.088	0.088		OD600:600 Read#30
B	0.084	0.085	0.085	0.080	0.084	0.084	0.085	0.080	0.084	0.085	0.084		OD600:600 Read#30
C	0.087	0.087	0.089	0.085	0.092	0.094	0.086	0.084	0.089	0.089	0.086		OD600:600 Read#30
D	0.083	0.083	0.084	0.080	0.084	0.083	0.085	0.084	0.086	0.091	0.088		OD600:600 Read#30
E	0.086	0.086	0.092	0.086	0.087	0.087	0.089	0.085	0.089	0.089	0.088		OD600:600 Read#30
F	0.083	0.084	0.084	0.080	0.084	0.084	0.085	0.080	0.084	0.085	0.085		OD600:600 Read#30
G	0.087	0.085	0.086	0.085	0.084	0.086	0.086	0.084	0.088	0.088	0.088		OD600:600 Read#30
H													OD600:600 Read#30

OD600:600
Kinetic read 31 (2:30:05)
	1	2	3	4	5	6	7	8	9	10	11	12
A	0.090	0.087	0.089	0.084	0.085	0.086	0.087	0.085	0.089	0.089	0.088		OD600:600 Read#31
B	0.084	0.085	0.085	0.080	0.084	0.084	0.085	0.080	0.084	0.085	0.085		OD600:600 Read#31
C	0.088	0.087	0.090	0.085	0.093	0.094	0.086	0.084	0.089	0.090	0.087		OD600:600 Read#31
D	0.083	0.083	0.084	0.079	0.084	0.083	0.085	0.084	0.086	0.091	0.089		OD600:600 Read#31
E	0.086	0.087	0.092	0.085	0.087	0.087	0.090	0.085	0.089	0.089	0.089		OD600:600 Read#31
F	0.083	0.084	0.084	0.080	0.084	0.083	0.085	0.080	0.084	0.085	0.085		OD600:600 Read#31
G	0.087	0.085	0.086	0.085	0.084	0.086	0.086	0.084	0.088	0.088	0.089		OD600:600 Read#31
H													OD600:600 Read#31

OD600:600
Kinetic read 32 (2:35:05)
	1	2	3	4	5	6	7	8	9	10	11	12
A	0.090	0.087	0.089	0.084	0.086	0.086	0.087	0.085	0.090	0.089	0.089		OD600:600 Read#32
B	0.084	0.085	0.085	0.080	0.084	0.084	0.085	0.080	0.084	0.085	0.085		OD600:600 Read#32
C	0.087	0.087	0.090	0.085	0.093	0.094	0.086	0.084	0.089	0.090	0.089		OD600:600 Read#32
D	0.083	0.083	0.084	0.079	0.084	0.083	0.085	0.084	0.086	0.092	0.089		OD600:600 Read#32
E	0.086	0.087	0.093	0.086	0.088	0.088	0.090	0.085	0.090	0.089	0.089		OD600:600 Read#32
F	0.083	0.084	0.084	0.080	0.084	0.083	0.086	0.081	0.084	0.085	0.085		OD600:600 Read#32
G	0.088	0.085	0.086	0.085	0.085	0.086	0.086	0.084	0.088	0.088	0.090		OD600:600 Read#32
H													OD600:600 Read#32

OD600:600
Kinetic read 33 (2:40:05)
	1	2	3	4	5	6	7	8	9	10	11	12
A	0.090	0.088	0.089	0.084	0.086	0.086	0.088	0.085	0.090	0.089	0.089		OD600:600 Read#33
B	0.084	0.085	0.085	0.080	0.084	0.084	0.084	0.080	0.084	0.085	0.084		OD600:600 Read#33
C	0.088	0.087	0.090	0.084	0.094	0.094	0.087	0.084	0.089	0.090	0.088		OD600:600 Read#33
D	0.083	0.083	0.084	0.079	0.083	0.083	0.085	0.084	0.086	0.092	0.089		OD600:600 Read#33
E	0.086	0.087	0.093	0.086	0.088	0.088	0.090	0.085	0.090	0.090	0.089		OD600:600 Read#33
F	0.083	0.083	0.084	0.080	0.084	0.083	0.085	0.080	0.084	0.085	0.085		OD600:600 Read#33
G	0.088	0.086	0.086	0.085	0.084	0.087	0.086	0.084	0.089	0.089	0.089		OD600:600 Read#33
H													OD600:600 Read#33

OD600:600
Kinetic read 34 (2:45:05)
	1	2	3	4	5	6	7	8	9	10	11	12
A	0.091	0.088	0.090	0.084	0.086	0.086	0.088	0.085	0.090	0.089	0.089		OD600:600 Read#34
B	0.084	0.085	0.085	0.080	0.084	0.084	0.084	0.080	0.084	0.085	0.084		OD600:600 Read#34
C	0.088	0.088	0.091	0.085	0.094	0.095	0.087	0.084	0.090	0.091	0.088		OD600:600 Read#34
D	0.083	0.083	0.084	0.079	0.084	0.083	0.085	0.084	0.087	0.093	0.090		OD600:600 Read#34
E	0.087	0.087	0.094	0.086	0.088	0.089	0.091	0.085	0.091	0.090	0.090		OD600:600 Read#34
F	0.083	0.084	0.084	0.080	0.084	0.083	0.085	0.081	0.084	0.085	0.085		OD600:600 Read#34
G	0.088	0.086	0.087	0.085	0.085	0.087	0.087	0.084	0.089	0.089	0.090		OD600:600 Read#34
H													OD600:600 Read#34

OD600:600
Kinetic read 35 (2:50:05)
	1	2	3	4	5	6	7	8	9	10	11	12
A	0.091	0.088	0.091	0.084	0.087	0.087	0.089	0.085	0.091	0.090	0.090		OD600:600 Read#35
B	0.084	0.085	0.085	0.080	0.084	0.084	0.084	0.080	0.084	0.085	0.084		OD600:600 Read#35
C	0.088	0.088	0.091	0.085	0.094	0.096	0.087	0.084	0.090	0.092	0.089		OD600:600 Read#35
D	0.083	0.083	0.084	0.079	0.084	0.083	0.085	0.084	0.087	0.093	0.090		OD600:600 Read#35
E	0.087	0.088	0.094	0.085	0.089	0.089	0.091	0.085	0.091	0.091	0.090		OD600:600 Read#35
F	0.083	0.084	0.084	0.080	0.084	0.083	0.085	0.080	0.084	0.085	0.085		OD600:600 Read#35
G	0.089	0.086	0.087	0.085	0.085	0.087	0.087	0.084	0.089	0.090	0.090		OD600:600 Read#35
H													OD600:600 Read#35

OD600:600
Kinetic read 36 (2:55:05)
	1	2	3	4	5	6	7	8	9	10	11	12
A	0.091	0.089	0.091	0.084	0.087	0.087	0.089	0.085	0.091	0.090	0.090		OD600:600 Read#36
B	0.084	0.085	0.085	0.080	0.084	0.084	0.084	0.080	0.084	0.084	0.084		OD600:600 Read#36
C	0.089	0.088	0.091	0.084	0.095	0.096	0.088	0.084	0.091	0.092	0.089		OD600:600 Read#36
D	0.083	0.083	0.084	0.079	0.084	0.083	0.085	0.084	0.088	0.094	0.091		OD600:600 Read#36
E	0.088	0.088	0.094	0.086	0.089	0.089	0.091	0.085	0.092	0.091	0.091		OD600:600 Read#36
F	0.083	0.084	0.084	0.080	0.084	0.083	0.085	0.080	0.084	0.085	0.085		OD600:600 Read#36
G	0.089	0.086	0.087	0.085	0.086	0.088	0.087	0.084	0.090	0.090	0.091		OD600:600 Read#36
H													OD600:600 Read#36

OD600:600
Kinetic read 37 (3:00:05)
	1	2	3	4	5	6	7	8	9	10	11	12
A	0.092	0.089	0.091	0.084	0.087	0.087	0.089	0.085	0.091	0.091	0.090		OD600:600 Read#37
B	0.084	0.085	0.085	0.080	0.084	0.084	0.084	0.080	0.084	0.085	0.085		OD600:600 Read#37
C	0.089	0.089	0.092	0.085	0.095	0.096	0.088	0.084	0.091	0.093	0.090		OD600:600 Read#37
D	0.083	0.083	0.084	0.079	0.083	0.083	0.085	0.084	0.088	0.095	0.091		OD600:600 Read#37
E	0.087	0.088	0.094	0.086	0.090	0.090	0.092	0.085	0.092	0.092	0.091		OD600:600 Read#37
F	0.083	0.084	0.084	0.080	0.084	0.083	0.086	0.080	0.084	0.085	0.085		OD600:600 Read#37
G	0.089	0.087	0.088	0.085	0.086	0.087	0.088	0.084	0.090	0.091	0.091		OD600:600 Read#37
H													OD600:600 Read#37

OD600:600
Kinetic read 38 (3:05:05)
	1	2	3	4	5	6	7	8	9	10	11	12
A	0.093	0.089	0.092	0.084	0.088	0.088	0.090	0.085	0.092	0.091	0.091		OD600:600 Read#38
B	0.084	0.085	0.085	0.080	0.084	0.084	0.084	0.080	0.084	0.085	0.085		OD600:600 Read#38
C	0.090	0.089	0.092	0.084	0.095	0.097	0.088	0.084	0.092	0.094	0.090		OD600:600 Read#38
D	0.083	0.083	0.084	0.079	0.084	0.083	0.085	0.084	0.089	0.095	0.092		OD600:600 Read#38
E	0.088	0.089	0.095	0.086	0.090	0.090	0.093	0.085	0.093	0.092	0.092		OD600:600 Read#38
F	0.083	0.084	0.084	0.080	0.084	0.084	0.086	0.080	0.084	0.085	0.085		OD600:600 Read#38
G	0.089	0.087	0.088	0.085	0.086	0.088	0.088	0.084	0.090	0.091	0.092		OD600:600 Read#38
H													OD600:600 Read#38

OD600:600
Kinetic read 39 (3:10:05)
	1	2	3	4	5	6	7	8	9	10	11	12
A	0.093	0.090	0.092	0.084	0.088	0.088	0.090	0.085	0.093	0.092	0.091		OD600:600 Read#39
B	0.084	0.085	0.085	0.080	0.084	0.084	0.085	0.080	0.084	0.085	0.084		OD600:600 Read#39
C	0.090	0.090	0.093	0.084	0.096	0.097	0.089	0.084	0.092	0.094	0.091		OD600:600 Read#39
D	0.083	0.083	0.084	0.079	0.084	0.083	0.085	0.084	0.089	0.096	0.092		OD600:600 Read#39
E	0.088	0.089	0.095	0.086	0.091	0.091	0.092	0.085	0.094	0.093	0.092		OD600:600 Read#39
F	0.083	0.084	0.084	0.080	0.084	0.083	0.086	0.080	0.084	0.085	0.085		OD600:600 Read#39
G	0.090	0.087	0.088	0.085	0.086	0.088	0.089	0.084	0.091	0.091	0.092		OD600:600 Read#39
H													OD600:600 Read#39

OD600:600
Kinetic read 40 (3:15:05)
	1	2	3	4	5	6	7	8	9	10	11	12
A	0.094	0.090	0.093	0.084	0.089	0.089	0.091	0.085	0.093	0.092	0.092		OD600:600 Read#40
B	0.084	0.085	0.085	0.080	0.084	0.085	0.085	0.080	0.084	0.085	0.085		OD600:600 Read#40
C	0.090	0.090	0.093	0.085	0.096	0.098	0.090	0.084	0.093	0.095	0.091		OD600:600 Read#40
D	0.084	0.084	0.084	0.079	0.084	0.083	0.085	0.084	0.090	0.097	0.093		OD600:600 Read#40
E	0.089	0.090	0.096	0.086	0.091	0.092	0.093	0.085	0.094	0.094	0.093		OD600:600 Read#40
F	0.083	0.084	0.084	0.080	0.084	0.084	0.086	0.081	0.084	0.085	0.085		OD600:600 Read#40
G	0.090	0.088	0.089	0.085	0.087	0.089	0.089	0.085	0.091	0.092	0.093		OD600:600 Read#40
H													OD600:600 Read#40

OD600:600
Kinetic read 41 (3:20:05)
	1	2	3	4	5	6	7	8	9	10	11	12
A	0.094	0.091	0.093	0.084	0.089	0.089	0.091	0.085	0.094	0.092	0.093		OD600:600 Read#41
B	0.084	0.085	0.085	0.080	0.084	0.084	0.085	0.080	0.084	0.085	0.085		OD600:600 Read#41
C	0.091	0.091	0.094	0.085	0.097	0.098	0.090	0.084	0.093	0.096	0.092		OD600:600 Read#41
D	0.083	0.084	0.084	0.079	0.084	0.083	0.085	0.084	0.090	0.098	0.094		OD600:600 Read#41
E	0.089	0.090	0.096	0.086	0.092	0.092	0.094	0.085	0.095	0.094	0.093		OD600:600 Read#41
F	0.083	0.084	0.084	0.080	0.084	0.084	0.086	0.081	0.084	0.085	0.085		OD600:600 Read#41
G	0.091	0.088	0.089	0.085	0.087	0.089	0.089	0.084	0.092	0.092	0.093		OD600:600 Read#41
H													OD600:600 Read#41

OD600:600
Kinetic read 42 (3:25:05)
	1	2	3	4	5	6	7	8	9	10	11	12
A	0.094	0.091	0.094	0.084	0.089	0.090	0.092	0.085	0.094	0.093	0.093		OD600:600 Read#42
B	0.084	0.085	0.085	0.080	0.084	0.085	0.084	0.080	0.084	0.085	0.085		OD600:600 Read#42
C	0.091	0.091	0.094	0.084	0.097	0.099	0.091	0.084	0.094	0.096	0.092		OD600:600 Read#42
D	0.083	0.083	0.084	0.079	0.084	0.083	0.085	0.084	0.091	0.099	0.094		OD600:600 Read#42
E	0.089	0.091	0.097	0.086	0.092	0.092	0.094	0.085	0.096	0.095	0.094		OD600:600 Read#42
F	0.083	0.084	0.084	0.080	0.084	0.083	0.086	0.081	0.084	0.085	0.085		OD600:600 Read#42
G	0.091	0.088	0.089	0.085	0.087	0.090	0.090	0.084	0.092	0.093	0.094		OD600:600 Read#42
H													OD600:600 Read#42

OD600:600
Kinetic read 43 (3:30:05)
	1	2	3	4	5	6	7	8	9	10	11	12
A	0.095	0.092	0.095	0.084	0.090	0.090	0.092	0.085	0.095	0.093	0.094		OD600:600 Read#43
B	0.084	0.085	0.085	0.080	0.084	0.084	0.084	0.080	0.084	0.085	0.085		OD600:600 Read#43
C	0.092	0.092	0.094	0.085	0.098	0.099	0.091	0.084	0.095	0.097	0.093		OD600:600 Read#43
D	0.083	0.084	0.084	0.079	0.084	0.083	0.085	0.084	0.091	0.099	0.095		OD600:600 Read#43
E	0.090	0.091	0.097	0.086	0.093	0.093	0.095	0.085	0.096	0.096	0.095		OD600:600 Read#43
F	0.083	0.084	0.084	0.080	0.084	0.083	0.086	0.081	0.084	0.085	0.085		OD600:600 Read#43
G	0.091	0.089	0.090	0.085	0.088	0.090	0.090	0.085	0.093	0.093	0.094		OD600:600 Read#43
H													OD600:600 Read#43

OD600:600
Kinetic read 44 (3:35:05)
	1	2	3	4	5	6	7	8	9	10	11	12
A	0.096	0.092	0.095	0.084	0.090	0.091	0.093	0.085	0.095	0.094	0.094		OD600:600 Read#44
B	0.084	0.085	0.085	0.080	0.084	0.084	0.084	0.080	0.084	0.085	0.085		OD600:600 Read#44
C	0.092	0.092	0.095	0.085	0.098	0.100	0.091	0.084	0.095	0.098	0.094		OD600:600 Read#44
D	0.083	0.083	0.084	0.079	0.084	0.083	0.085	0.084	0.092	0.100	0.096		OD600:600 Read#44
E	0.090	0.092	0.098	0.086	0.093	0.094	0.095	0.085	0.097	0.096	0.095		OD600:600 Read#44
F	0.083	0.084	0.084	0.080	0.084	0.083	0.085	0.080	0.084	0.085	0.085		OD600:600 Read#44
G	0.092	0.089	0.090	0.085	0.088	0.090	0.091	0.084	0.094	0.094	0.094		OD600:600 Read#44
H													OD600:600 Read#44

OD600:600
Kinetic read 45 (3:40:05)
	1	2	3	4	5	6	7	8	9	10	11	12
A	0.096	0.093	0.096	0.084	0.091	0.091	0.094	0.085	0.096	0.094	0.094		OD600:600 Read#45
B	0.084	0.085	0.085	0.080	0.085	0.084	0.085	0.080	0.084	0.085	0.085		OD600:600 Read#45
C	0.093	0.092	0.096	0.085	0.099	0.100	0.092	0.084	0.095	0.099	0.095		OD600:600 Read#45
D	0.084	0.084	0.084	0.079	0.084	0.083	0.085	0.084	0.092	0.101	0.096		OD600:600 Read#45
E	0.091	0.092	0.098	0.086	0.094	0.094	0.095	0.085	0.098	0.097	0.096		OD600:600 Read#45
F	0.083	0.084	0.084	0.080	0.084	0.083	0.085	0.081	0.084	0.085	0.085		OD600:600 Read#45
G	0.092	0.090	0.091	0.085	0.089	0.091	0.091	0.084	0.094	0.094	0.095		OD600:600 Read#45
H													OD600:600 Read#45

OD600:600
Kinetic read 46 (3:45:05)
	1	2	3	4	5	6	7	8	9	10	11	12
A	0.097	0.093	0.096	0.084	0.091	0.092	0.094	0.085	0.097	0.095	0.095		OD600:600 Read#46
B	0.084	0.085	0.085	0.080	0.085	0.084	0.085	0.080	0.084	0.085	0.085		OD600:600 Read#46
C	0.093	0.093	0.096	0.085	0.099	0.101	0.093	0.084	0.096	0.100	0.095		OD600:600 Read#46
D	0.083	0.084	0.084	0.079	0.084	0.083	0.085	0.084	0.093	0.102	0.097		OD600:600 Read#46
E	0.091	0.093	0.099	0.086	0.095	0.095	0.096	0.085	0.099	0.098	0.097		OD600:600 Read#46
F	0.083	0.084	0.084	0.080	0.084	0.084	0.086	0.080	0.084	0.085	0.085		OD600:600 Read#46
G	0.093	0.090	0.091	0.085	0.089	0.092	0.092	0.084	0.095	0.095	0.096		OD600:600 Read#46
H													OD600:600 Read#46

OD600:600
Kinetic read 47 (3:50:05)
	1	2	3	4	5	6	7	8	9	10	11	12
A	0.097	0.094	0.097	0.084	0.092	0.092	0.095	0.085	0.097	0.095	0.095		OD600:600 Read#47
B	0.084	0.085	0.085	0.080	0.084	0.084	0.084	0.080	0.084	0.085	0.084		OD600:600 Read#47
C	0.094	0.094	0.097	0.085	0.100	0.102	0.093	0.084	0.097	0.100	0.096		OD600:600 Read#47
D	0.083	0.083	0.084	0.079	0.084	0.083	0.085	0.084	0.094	0.103	0.098		OD600:600 Read#47
E	0.092	0.093	0.099	0.086	0.096	0.095	0.096	0.085	0.099	0.098	0.097		OD600:600 Read#47
F	0.083	0.084	0.084	0.080	0.084	0.083	0.085	0.080	0.084	0.085	0.085		OD600:600 Read#47
G	0.093	0.090	0.091	0.085	0.089	0.092	0.092	0.084	0.095	0.095	0.097		OD600:600 Read#47
H													OD600:600 Read#47

OD600:600
Kinetic read 48 (3:55:05)
	1	2	3	4	5	6	7	8	9	10	11	12
A	0.098	0.094	0.098	0.084	0.092	0.093	0.096	0.085	0.098	0.096	0.096		OD600:600 Read#48
B	0.084	0.085	0.085	0.080	0.084	0.084	0.084	0.080	0.084	0.085	0.085		OD600:600 Read#48
C	0.094	0.094	0.097	0.085	0.101	0.102	0.094	0.084	0.097	0.101	0.097		OD600:600 Read#48
D	0.083	0.083	0.084	0.079	0.084	0.083	0.085	0.084	0.094	0.104	0.099		OD600:600 Read#48
E	0.092	0.094	0.100	0.086	0.096	0.096	0.097	0.085	0.100	0.099	0.098		OD600:600 Read#48
F	0.083	0.084	0.084	0.080	0.084	0.083	0.085	0.080	0.084	0.085	0.085		OD600:600 Read#48
G	0.093	0.091	0.092	0.085	0.090	0.092	0.093	0.084	0.096	0.096	0.097		OD600:600 Read#48
H													OD600:600 Read#48

OD600:600
Kinetic read 49 (4:00:05)
	1	2	3	4	5	6	7	8	9	10	11	12
A	0.099	0.095	0.098	0.084	0.093	0.093	0.096	0.085	0.099	0.097	0.097		OD600:600 Read#49
B	0.084	0.085	0.085	0.080	0.084	0.084	0.085	0.080	0.084	0.085	0.085		OD600:600 Read#49
C	0.095	0.095	0.098	0.084	0.101	0.103	0.095	0.084	0.098	0.102	0.098		OD600:600 Read#49
D	0.083	0.084	0.084	0.079	0.084	0.083	0.085	0.084	0.095	0.105	0.099		OD600:600 Read#49
E	0.093	0.095	0.100	0.086	0.097	0.097	0.098	0.085	0.101	0.100	0.099		OD600:600 Read#49
F	0.083	0.084	0.084	0.080	0.084	0.084	0.086	0.080	0.084	0.085	0.085		OD600:600 Read#49
G	0.094	0.091	0.093	0.085	0.090	0.093	0.093	0.084	0.097	0.097	0.098		OD600:600 Read#49
H													OD600:600 Read#49

OD600:600
Kinetic read 50 (4:05:05)
	1	2	3	4	5	6	7	8	9	10	11	12
A	0.099	0.096	0.099	0.084	0.094	0.094	0.097	0.085	0.100	0.097	0.098		OD600:600 Read#50
B	0.084	0.085	0.085	0.080	0.084	0.085	0.085	0.080	0.084	0.085	0.085		OD600:600 Read#50
C	0.096	0.095	0.098	0.085	0.102	0.104	0.095	0.084	0.099	0.103	0.098		OD600:600 Read#50
D	0.083	0.084	0.084	0.079	0.084	0.083	0.085	0.084	0.096	0.106	0.100		OD600:600 Read#50
E	0.093	0.095	0.101	0.086	0.098	0.097	0.098	0.085	0.102	0.101	0.100		OD600:600 Read#50
F	0.083	0.084	0.084	0.080	0.084	0.083	0.086	0.081	0.084	0.085	0.085		OD600:600 Read#50
G	0.094	0.092	0.093	0.085	0.091	0.094	0.094	0.084	0.097	0.098	0.099		OD600:600 Read#50
H													OD600:600 Read#50

OD600:600
Kinetic read 51 (4:10:05)
	1	2	3	4	5	6	7	8	9	10	11	12
A	0.100	0.096	0.100	0.084	0.094	0.095	0.098	0.085	0.100	0.098	0.098		OD600:600 Read#51
B	0.084	0.085	0.085	0.080	0.084	0.084	0.084	0.080	0.084	0.085	0.085		OD600:600 Read#51
C	0.096	0.096	0.099	0.085	0.102	0.105	0.096	0.084	0.100	0.104	0.099		OD600:600 Read#51
D	0.083	0.084	0.084	0.079	0.084	0.083	0.085	0.084	0.097	0.107	0.101		OD600:600 Read#51
E	0.094	0.095	0.101	0.086	0.099	0.098	0.099	0.085	0.103	0.102	0.100		OD600:600 Read#51
F	0.083	0.084	0.084	0.080	0.084	0.083	0.086	0.080	0.084	0.085	0.085		OD600:600 Read#51
G	0.095	0.092	0.094	0.085	0.091	0.094	0.094	0.084	0.098	0.098	0.099		OD600:600 Read#51
H													OD600:600 Read#51

OD600:600
Kinetic read 52 (4:15:05)
	1	2	3	4	5	6	7	8	9	10	11	12
A	0.101	0.097	0.101	0.084	0.095	0.096	0.099	0.085	0.101	0.099	0.099		OD600:600 Read#52
B	0.084	0.085	0.085	0.080	0.084	0.084	0.084	0.080	0.084	0.085	0.085		OD600:600 Read#52
C	0.097	0.097	0.100	0.085	0.103	0.105	0.097	0.084	0.101	0.106	0.100		OD600:600 Read#52
D	0.083	0.084	0.084	0.079	0.084	0.083	0.085	0.084	0.097	0.109	0.102		OD600:600 Read#52
E	0.095	0.096	0.102	0.086	0.100	0.099	0.100	0.085	0.105	0.103	0.101		OD600:600 Read#52
F	0.083	0.084	0.084	0.080	0.084	0.084	0.085	0.081	0.084	0.085	0.085		OD600:600 Read#52
G	0.095	0.093	0.094	0.085	0.092	0.095	0.095	0.084	0.099	0.099	0.100		OD600:600 Read#52
H													OD600:600 Read#52

OD600:600
Kinetic read 53 (4:20:05)
	1	2	3	4	5	6	7	8	9	10	11	12
A	0.101	0.098	0.101	0.084	0.096	0.096	0.100	0.085	0.101	0.099	0.099		OD600:600 Read#53
B	0.084	0.085	0.085	0.080	0.084	0.084	0.084	0.080	0.084	0.085	0.084		OD600:600 Read#53
C	0.097	0.097	0.100	0.085	0.104	0.106	0.097	0.084	0.102	0.107	0.101		OD600:600 Read#53
D	0.083	0.083	0.084	0.079	0.084	0.083	0.085	0.084	0.098	0.110	0.103		OD600:600 Read#53
E	0.095	0.097	0.102	0.086	0.100	0.100	0.101	0.085	0.106	0.104	0.102		OD600:600 Read#53
F	0.083	0.084	0.084	0.080	0.084	0.083	0.086	0.080	0.084	0.085	0.085		OD600:600 Read#53
G	0.096	0.093	0.095	0.085	0.092	0.096	0.096	0.084	0.100	0.100	0.101		OD600:600 Read#53
H													OD600:600 Read#53

OD600:600
Kinetic read 54 (4:25:05)
	1	2	3	4	5	6	7	8	9	10	11	12
A	0.102	0.099	0.102	0.084	0.097	0.097	0.100	0.085	0.102	0.100	0.100		OD600:600 Read#54
B	0.084	0.085	0.085	0.080	0.084	0.084	0.084	0.080	0.084	0.085	0.085		OD600:600 Read#54
C	0.098	0.098	0.101	0.085	0.105	0.107	0.098	0.084	0.102	0.108	0.102		OD600:600 Read#54
D	0.083	0.083	0.084	0.079	0.084	0.083	0.085	0.084	0.099	0.111	0.104		OD600:600 Read#54
E	0.095	0.098	0.103	0.086	0.101	0.100	0.101	0.085	0.107	0.105	0.103		OD600:600 Read#54
F	0.083	0.084	0.084	0.080	0.084	0.083	0.086	0.081	0.084	0.085	0.085		OD600:600 Read#54
G	0.096	0.094	0.095	0.085	0.093	0.096	0.096	0.084	0.100	0.101	0.101		OD600:600 Read#54
H													OD600:600 Read#54

OD600:600
Kinetic read 55 (4:30:05)
	1	2	3	4	5	6	7	8	9	10	11	12
A	0.103	0.099	0.103	0.084	0.097	0.098	0.102	0.085	0.103	0.101	0.101		OD600:600 Read#55
B	0.084	0.085	0.085	0.080	0.084	0.084	0.084	0.080	0.084	0.085	0.085		OD600:600 Read#55
C	0.099	0.099	0.102	0.085	0.105	0.108	0.099	0.084	0.103	0.109	0.103		OD600:600 Read#55
D	0.083	0.083	0.084	0.079	0.084	0.083	0.085	0.084	0.100	0.113	0.105		OD600:600 Read#55
E	0.097	0.098	0.104	0.086	0.102	0.101	0.102	0.085	0.108	0.106	0.104		OD600:600 Read#55
F	0.083	0.084	0.084	0.080	0.084	0.083	0.085	0.081	0.084	0.085	0.085		OD600:600 Read#55
G	0.097	0.094	0.096	0.085	0.094	0.097	0.097	0.084	0.101	0.102	0.103		OD600:600 Read#55
H													OD600:600 Read#55

OD600:600
Kinetic read 56 (4:35:05)
	1	2	3	4	5	6	7	8	9	10	11	12
A	0.103	0.100	0.104	0.084	0.098	0.098	0.102	0.085	0.104	0.101	0.102		OD600:600 Read#56
B	0.084	0.085	0.085	0.080	0.084	0.084	0.084	0.080	0.084	0.085	0.084		OD600:600 Read#56
C	0.099	0.099	0.102	0.085	0.107	0.109	0.100	0.084	0.105	0.111	0.104		OD600:600 Read#56
D	0.083	0.083	0.084	0.079	0.084	0.083	0.085	0.084	0.101	0.114	0.106		OD600:600 Read#56
E	0.096	0.099	0.104	0.086	0.103	0.102	0.103	0.085	0.109	0.107	0.105		OD600:600 Read#56
F	0.083	0.084	0.084	0.080	0.084	0.083	0.085	0.080	0.084	0.085	0.085		OD600:600 Read#56
G	0.097	0.095	0.097	0.085	0.094	0.097	0.098	0.084	0.103	0.102	0.104		OD600:600 Read#56
H													OD600:600 Read#56

OD600:600
Kinetic read 57 (4:40:05)
	1	2	3	4	5	6	7	8	9	10	11	12
A	0.104	0.101	0.105	0.084	0.099	0.099	0.103	0.085	0.105	0.102	0.102		OD600:600 Read#57
B	0.084	0.085	0.085	0.080	0.084	0.085	0.084	0.080	0.084	0.085	0.085		OD600:600 Read#57
C	0.100	0.100	0.103	0.085	0.107	0.110	0.101	0.084	0.106	0.112	0.106		OD600:600 Read#57
D	0.083	0.083	0.084	0.079	0.084	0.083	0.085	0.084	0.102	0.116	0.108		OD600:600 Read#57
E	0.097	0.100	0.105	0.085	0.105	0.103	0.104	0.085	0.111	0.109	0.107		OD600:600 Read#57
F	0.083	0.084	0.084	0.080	0.084	0.083	0.085	0.080	0.084	0.085	0.085		OD600:600 Read#57
G	0.098	0.095	0.097	0.085	0.095	0.099	0.099	0.084	0.103	0.103	0.104		OD600:600 Read#57
H													OD600:600 Read#57

OD600:600
Kinetic read 58 (4:45:05)
	1	2	3	4	5	6	7	8	9	10	11	12
A	0.105	0.101	0.106	0.084	0.100	0.100	0.105	0.085	0.106	0.103	0.103		OD600:600 Read#58
B	0.084	0.085	0.085	0.080	0.085	0.085	0.085	0.080	0.084	0.085	0.085		OD600:600 Read#58
C	0.101	0.101	0.104	0.085	0.108	0.111	0.102	0.084	0.107	0.113	0.107		OD600:600 Read#58
D	0.084	0.084	0.084	0.079	0.084	0.083	0.085	0.084	0.103	0.117	0.109		OD600:600 Read#58
E	0.098	0.101	0.106	0.086	0.106	0.104	0.105	0.085	0.112	0.110	0.108		OD600:600 Read#58
F	0.083	0.084	0.084	0.080	0.084	0.084	0.086	0.081	0.084	0.085	0.085		OD600:600 Read#58
G	0.099	0.096	0.098	0.085	0.096	0.099	0.100	0.085	0.105	0.104	0.106		OD600:600 Read#58
H													OD600:600 Read#58

OD600:600
Kinetic read 59 (4:50:05)
	1	2	3	4	5	6	7	8	9	10	11	12
A	0.106	0.102	0.107	0.084	0.101	0.101	0.106	0.085	0.107	0.104	0.104		OD600:600 Read#59
B	0.084	0.085	0.085	0.080	0.084	0.084	0.084	0.080	0.084	0.085	0.085		OD600:600 Read#59
C	0.102	0.102	0.105	0.085	0.109	0.112	0.103	0.084	0.108	0.115	0.108		OD600:600 Read#59
D	0.083	0.083	0.084	0.079	0.084	0.083	0.085	0.084	0.104	0.119	0.111		OD600:600 Read#59
E	0.098	0.102	0.107	0.086	0.107	0.105	0.106	0.085	0.114	0.111	0.109		OD600:600 Read#59
F	0.083	0.084	0.084	0.080	0.084	0.083	0.086	0.081	0.084	0.085	0.085		OD600:600 Read#59
G	0.099	0.097	0.099	0.085	0.096	0.100	0.100	0.084	0.106	0.105	0.107		OD600:600 Read#59
H													OD600:600 Read#59

OD600:600
Kinetic read 60 (4:55:05)
	1	2	3	4	5	6	7	8	9	10	11	12
A	0.107	0.103	0.108	0.084	0.102	0.102	0.107	0.085	0.108	0.104	0.105		OD600:600 Read#60
B	0.084	0.085	0.085	0.080	0.084	0.084	0.084	0.080	0.084	0.085	0.085		OD600:600 Read#60
C	0.102	0.103	0.106	0.085	0.110	0.113	0.104	0.084	0.109	0.116	0.109		OD600:600 Read#60
D	0.083	0.084	0.084	0.079	0.084	0.083	0.085	0.084	0.105	0.121	0.111		OD600:600 Read#60
E	0.099	0.102	0.108	0.086	0.108	0.106	0.107	0.085	0.115	0.112	0.110		OD600:600 Read#60
F	0.083	0.084	0.084	0.080	0.084	0.083	0.086	0.081	0.084	0.085	0.085		OD600:600 Read#60
G	0.100	0.097	0.099	0.085	0.097	0.101	0.101	0.084	0.106	0.106	0.108		OD600:600 Read#60
H													OD600:600 Read#60

OD600:600
Kinetic read 61 (5:00:05)
	1	2	3	4	5	6	7	8	9	10	11	12
A	0.108	0.104	0.109	0.084	0.103	0.103	0.108	0.085	0.109	0.105	0.106		OD600:600 Read#61
B	0.084	0.085	0.085	0.080	0.084	0.084	0.084	0.080	0.084	0.085	0.084		OD600:600 Read#61
C	0.103	0.104	0.107	0.084	0.111	0.114	0.105	0.084	0.111	0.118	0.111		OD600:600 Read#61
D	0.083	0.083	0.084	0.079	0.084	0.083	0.085	0.084	0.106	0.123	0.112		OD600:600 Read#61
E	0.100	0.103	0.108	0.085	0.109	0.107	0.107	0.085	0.117	0.114	0.111		OD600:600 Read#61
F	0.083	0.083	0.084	0.080	0.084	0.083	0.085	0.080	0.084	0.085	0.085		OD600:600 Read#61
G	0.100	0.098	0.100	0.085	0.097	0.102	0.102	0.084	0.108	0.107	0.110		OD600:600 Read#61
H													OD600:600 Read#61

OD600:600
Kinetic read 62 (5:05:05)
	1	2	3	4	5	6	7	8	9	10	11	12
A	0.109	0.105	0.110	0.084	0.104	0.104	0.109	0.085	0.110	0.106	0.107		OD600:600 Read#62
B	0.084	0.085	0.085	0.080	0.084	0.084	0.084	0.080	0.084	0.085	0.084		OD600:600 Read#62
C	0.105	0.105	0.108	0.084	0.113	0.116	0.106	0.084	0.112	0.120	0.112		OD600:600 Read#62
D	0.083	0.084	0.084	0.079	0.084	0.083	0.085	0.084	0.108	0.125	0.114		OD600:600 Read#62
E	0.101	0.104	0.110	0.085	0.111	0.109	0.109	0.085	0.119	0.116	0.113		OD600:600 Read#62
F	0.083	0.084	0.084	0.080	0.084	0.083	0.086	0.080	0.084	0.085	0.085		OD600:600 Read#62
G	0.101	0.099	0.101	0.085	0.099	0.103	0.103	0.084	0.109	0.108	0.110		OD600:600 Read#62
H													OD600:600 Read#62

OD600:600
Kinetic read 63 (5:10:05)
	1	2	3	4	5	6	7	8	9	10	11	12
A	0.110	0.106	0.111	0.084	0.105	0.105	0.110	0.085	0.111	0.107	0.107		OD600:600 Read#63
B	0.084	0.085	0.085	0.080	0.085	0.084	0.084	0.080	0.084	0.085	0.084		OD600:600 Read#63
C	0.105	0.106	0.109	0.084	0.114	0.117	0.107	0.084	0.113	0.121	0.113		OD600:600 Read#63
D	0.083	0.084	0.084	0.079	0.084	0.083	0.085	0.084	0.109	0.127	0.116		OD600:600 Read#63
E	0.101	0.105	0.110	0.086	0.112	0.110	0.110	0.085	0.120	0.117	0.114		OD600:600 Read#63
F	0.083	0.084	0.084	0.080	0.084	0.083	0.085	0.080	0.084	0.085	0.085		OD600:600 Read#63
G	0.102	0.099	0.102	0.085	0.099	0.104	0.104	0.084	0.110	0.110	0.111		OD600:600 Read#63
H													OD600:600 Read#63

OD600:600
Kinetic read 64 (5:15:05)
	1	2	3	4	5	6	7	8	9	10	11	12
A	0.111	0.107	0.113	0.084	0.106	0.106	0.111	0.085	0.112	0.108	0.109		OD600:600 Read#64
B	0.084	0.085	0.085	0.080	0.084	0.085	0.084	0.080	0.084	0.085	0.085		OD600:600 Read#64
C	0.107	0.107	0.110	0.085	0.115	0.118	0.109	0.084	0.115	0.123	0.115		OD600:600 Read#64
D	0.083	0.084	0.084	0.079	0.084	0.083	0.085	0.084	0.110	0.129	0.117		OD600:600 Read#64
E	0.102	0.106	0.111	0.086	0.113	0.111	0.111	0.085	0.122	0.118	0.116		OD600:600 Read#64
F	0.083	0.084	0.084	0.080	0.084	0.083	0.086	0.081	0.084	0.085	0.085		OD600:600 Read#64
G	0.102	0.100	0.103	0.085	0.100	0.105	0.105	0.084	0.111	0.111	0.113		OD600:600 Read#64
H													OD600:600 Read#64

OD600:600
Kinetic read 65 (5:20:05)
	1	2	3	4	5	6	7	8	9	10	11	12
A	0.112	0.108	0.114	0.084	0.107	0.107	0.113	0.085	0.113	0.109	0.110		OD600:600 Read#65
B	0.084	0.085	0.085	0.080	0.085	0.084	0.084	0.080	0.084	0.085	0.085		OD600:600 Read#65
C	0.107	0.108	0.111	0.085	0.116	0.120	0.110	0.084	0.116	0.125	0.117		OD600:600 Read#65
D	0.083	0.083	0.084	0.079	0.084	0.083	0.085	0.084	0.111	0.131	0.119		OD600:600 Read#65
E	0.103	0.107	0.112	0.086	0.115	0.113	0.112	0.085	0.124	0.120	0.117		OD600:600 Read#65
F	0.083	0.084	0.084	0.080	0.084	0.083	0.086	0.081	0.084	0.085	0.085		OD600:600 Read#65
G	0.103	0.101	0.104	0.085	0.101	0.106	0.106	0.084	0.112	0.112	0.114		OD600:600 Read#65
H													OD600:600 Read#65

OD600:600
Kinetic read 66 (5:25:05)
	1	2	3	4	5	6	7	8	9	10	11	12
A	0.114	0.109	0.115	0.084	0.109	0.109	0.115	0.085	0.114	0.110	0.111		OD600:600 Read#66
B	0.084	0.085	0.085	0.080	0.084	0.084	0.084	0.080	0.084	0.085	0.085		OD600:600 Read#66
C	0.108	0.109	0.112	0.085	0.118	0.121	0.111	0.084	0.117	0.127	0.118		OD600:600 Read#66
D	0.083	0.084	0.084	0.079	0.084	0.083	0.085	0.084	0.113	0.133	0.120		OD600:600 Read#66
E	0.104	0.108	0.113	0.086	0.116	0.114	0.114	0.085	0.126	0.122	0.118		OD600:600 Read#66
F	0.083	0.084	0.084	0.080	0.084	0.083	0.086	0.080	0.084	0.085	0.085		OD600:600 Read#66
G	0.104	0.102	0.105	0.085	0.102	0.107	0.107	0.084	0.114	0.113	0.115		OD600:600 Read#66
H													OD600:600 Read#66

OD600:600
Kinetic read 67 (5:30:05)
	1	2	3	4	5	6	7	8	9	10	11	12
A	0.115	0.110	0.116	0.084	0.110	0.110	0.116	0.085	0.116	0.111	0.112		OD600:600 Read#67
B	0.084	0.085	0.085	0.080	0.085	0.084	0.084	0.080	0.084	0.085	0.085		OD600:600 Read#67
C	0.110	0.110	0.113	0.084	0.119	0.123	0.113	0.084	0.119	0.129	0.120		OD600:600 Read#67
D	0.083	0.084	0.084	0.079	0.084	0.083	0.085	0.084	0.115	0.135	0.122		OD600:600 Read#67
E	0.105	0.109	0.114	0.086	0.118	0.116	0.115	0.085	0.128	0.124	0.120		OD600:600 Read#67
F	0.083	0.084	0.084	0.080	0.084	0.084	0.086	0.081	0.084	0.085	0.085		OD600:600 Read#67
G	0.105	0.102	0.105	0.085	0.103	0.108	0.108	0.084	0.116	0.115	0.118		OD600:600 Read#67
H													OD600:600 Read#67

OD600:600
Kinetic read 68 (5:35:05)
	1	2	3	4	5	6	7	8	9	10	11	12
A	0.116	0.111	0.118	0.084	0.111	0.111	0.118	0.085	0.117	0.113	0.113		OD600:600 Read#68
B	0.084	0.085	0.085	0.080	0.084	0.084	0.085	0.080	0.084	0.085	0.085		OD600:600 Read#68
C	0.111	0.111	0.115	0.085	0.120	0.124	0.114	0.084	0.120	0.131	0.122		OD600:600 Read#68
D	0.083	0.083	0.084	0.079	0.084	0.083	0.085	0.084	0.116	0.138	0.124		OD600:600 Read#68
E	0.106	0.111	0.116	0.085	0.120	0.117	0.117	0.085	0.131	0.126	0.122		OD600:600 Read#68
F	0.083	0.084	0.084	0.080	0.084	0.084	0.085	0.081	0.084	0.085	0.085		OD600:600 Read#68
G	0.106	0.103	0.107	0.085	0.104	0.110	0.110	0.084	0.117	0.116	0.118		OD600:600 Read#68
H													OD600:600 Read#68

OD600:600
Kinetic read 69 (5:40:05)
	1	2	3	4	5	6	7	8	9	10	11	12
A	0.117	0.113	0.119	0.084	0.113	0.112	0.119	0.085	0.118	0.113	0.114		OD600:600 Read#69
B	0.084	0.085	0.085	0.080	0.084	0.084	0.084	0.080	0.084	0.085	0.084		OD600:600 Read#69
C	0.112	0.112	0.116	0.084	0.122	0.126	0.115	0.084	0.122	0.134	0.123		OD600:600 Read#69
D	0.083	0.083	0.084	0.079	0.084	0.083	0.085	0.084	0.118	0.140	0.126		OD600:600 Read#69
E	0.107	0.112	0.117	0.086	0.122	0.118	0.118	0.085	0.133	0.127	0.124		OD600:600 Read#69
F	0.083	0.083	0.084	0.080	0.084	0.083	0.085	0.081	0.084	0.085	0.085		OD600:600 Read#69
G	0.107	0.104	0.107	0.085	0.105	0.111	0.111	0.084	0.118	0.117	0.119		OD600:600 Read#69
H													OD600:600 Read#69

OD600:600
Kinetic read 70 (5:45:05)
	1	2	3	4	5	6	7	8	9	10	11	12
A	0.119	0.114	0.121	0.084	0.114	0.114	0.121	0.085	0.120	0.115	0.115		OD600:600 Read#70
B	0.084	0.085	0.085	0.080	0.084	0.084	0.084	0.080	0.084	0.085	0.084		OD600:600 Read#70
C	0.113	0.114	0.117	0.085	0.123	0.127	0.117	0.084	0.124	0.136	0.125		OD600:600 Read#70
D	0.083	0.083	0.084	0.079	0.083	0.083	0.085	0.084	0.120	0.143	0.127		OD600:600 Read#70
E	0.108	0.113	0.118	0.085	0.123	0.120	0.119	0.085	0.135	0.130	0.125		OD600:600 Read#70
F	0.083	0.084	0.084	0.080	0.084	0.083	0.085	0.080	0.084	0.085	0.085		OD600:600 Read#70
G	0.108	0.105	0.108	0.085	0.106	0.112	0.112	0.084	0.120	0.119	0.121		OD600:600 Read#70
H													OD600:600 Read#70

OD600:600
Kinetic read 71 (5:50:05)
	1	2	3	4	5	6	7	8	9	10	11	12
A	0.120	0.115	0.122	0.084	0.115	0.116	0.123	0.085	0.121	0.116	0.117		OD600:600 Read#71
B	0.084	0.085	0.085	0.080	0.084	0.084	0.084	0.080	0.084	0.085	0.084		OD600:600 Read#71
C	0.114	0.115	0.118	0.084	0.125	0.129	0.119	0.084	0.126	0.138	0.128		OD600:600 Read#71
D	0.083	0.083	0.084	0.079	0.084	0.083	0.085	0.084	0.121	0.145	0.129		OD600:600 Read#71
E	0.109	0.114	0.119	0.086	0.125	0.122	0.121	0.085	0.138	0.132	0.127		OD600:600 Read#71
F	0.083	0.084	0.084	0.080	0.084	0.083	0.085	0.080	0.084	0.085	0.085		OD600:600 Read#71
G	0.109	0.106	0.109	0.085	0.107	0.113	0.113	0.084	0.121	0.120	0.123		OD600:600 Read#71
H													OD600:600 Read#71

OD600:600
Kinetic read 72 (5:55:05)
	1	2	3	4	5	6	7	8	9	10	11	12
A	0.122	0.117	0.124	0.084	0.117	0.117	0.125	0.085	0.123	0.117	0.118		OD600:600 Read#72
B	0.084	0.085	0.085	0.080	0.084	0.084	0.085	0.080	0.084	0.085	0.084		OD600:600 Read#72
C	0.115	0.116	0.120	0.085	0.127	0.131	0.120	0.084	0.128	0.141	0.130		OD600:600 Read#72
D	0.083	0.084	0.084	0.079	0.084	0.083	0.085	0.084	0.124	0.148	0.132		OD600:600 Read#72
E	0.110	0.116	0.120	0.086	0.127	0.124	0.122	0.085	0.140	0.134	0.129		OD600:600 Read#72
F	0.083	0.084	0.084	0.080	0.084	0.084	0.086	0.080	0.084	0.085	0.085		OD600:600 Read#72
G	0.110	0.107	0.111	0.085	0.109	0.115	0.115	0.084	0.123	0.122	0.125		OD600:600 Read#72
H													OD600:600 Read#72

OD600:600
Kinetic read 73 (6:00:05)
	1	2	3	4	5	6	7	8	9	10	11	12
A	0.123	0.118	0.125	0.084	0.119	0.119	0.126	0.085	0.124	0.118	0.119		OD600:600 Read#73
B	0.084	0.085	0.085	0.080	0.084	0.084	0.084	0.080	0.084	0.085	0.084		OD600:600 Read#73
C	0.117	0.117	0.121	0.085	0.128	0.133	0.122	0.084	0.130	0.143	0.132		OD600:600 Read#73
D	0.083	0.084	0.084	0.079	0.084	0.083	0.085	0.084	0.125	0.151	0.134		OD600:600 Read#73
E	0.111	0.117	0.122	0.085	0.129	0.125	0.124	0.085	0.142	0.136	0.132		OD600:600 Read#73
F	0.083	0.084	0.084	0.080	0.084	0.083	0.085	0.081	0.084	0.085	0.085		OD600:600 Read#73
G	0.111	0.108	0.112	0.085	0.110	0.117	0.116	0.084	0.125	0.124	0.126		OD600:600 Read#73
H													OD600:600 Read#73

OD600:600
Kinetic read 74 (6:05:05)
	1	2	3	4	5	6	7	8	9	10	11	12
A	0.125	0.120	0.127	0.084	0.121	0.120	0.128	0.085	0.126	0.120	0.120		OD600:600 Read#74
B	0.084	0.085	0.085	0.080	0.084	0.084	0.084	0.080	0.084	0.085	0.084		OD600:600 Read#74
C	0.118	0.119	0.123	0.084	0.130	0.135	0.124	0.084	0.132	0.146	0.134		OD600:600 Read#74
D	0.083	0.083	0.084	0.079	0.084	0.083	0.085	0.084	0.127	0.154	0.136		OD600:600 Read#74
E	0.112	0.118	0.123	0.085	0.131	0.127	0.126	0.085	0.145	0.138	0.134		OD600:600 Read#74
F	0.083	0.083	0.084	0.080	0.084	0.083	0.086	0.080	0.084	0.085	0.085		OD600:600 Read#74
G	0.112	0.109	0.113	0.085	0.111	0.117	0.117	0.084	0.127	0.126	0.128		OD600:600 Read#74
H													OD600:600 Read#74

OD600:600
Kinetic read 75 (6:10:05)
	1	2	3	4	5	6	7	8	9	10	11	12
A	0.126	0.121	0.129	0.084	0.122	0.122	0.130	0.085	0.128	0.121	0.122		OD600:600 Read#75
B	0.084	0.085	0.085	0.080	0.084	0.084	0.084	0.080	0.084	0.085	0.085		OD600:600 Read#75
C	0.119	0.121	0.124	0.084	0.132	0.137	0.126	0.084	0.134	0.149	0.136		OD600:600 Read#75
D	0.083	0.083	0.084	0.079	0.083	0.083	0.085	0.084	0.130	0.158	0.138		OD600:600 Read#75
E	0.114	0.120	0.124	0.086	0.134	0.130	0.127	0.085	0.148	0.141	0.136		OD600:600 Read#75
F	0.083	0.084	0.084	0.080	0.084	0.083	0.085	0.080	0.084	0.085	0.085		OD600:600 Read#75
G	0.113	0.110	0.114	0.085	0.112	0.119	0.119	0.084	0.129	0.128	0.129		OD600:600 Read#75
H													OD600:600 Read#75

OD600:600
Kinetic read 76 (6:15:05)
	1	2	3	4	5	6	7	8	9	10	11	12
A	0.128	0.123	0.131	0.084	0.124	0.124	0.132	0.085	0.129	0.123	0.123		OD600:600 Read#76
B	0.084	0.085	0.085	0.080	0.084	0.084	0.084	0.080	0.084	0.085	0.084		OD600:600 Read#76
C	0.121	0.122	0.126	0.084	0.134	0.139	0.128	0.084	0.136	0.152	0.138		OD600:600 Read#76
D	0.083	0.083	0.084	0.079	0.083	0.083	0.085	0.084	0.131	0.160	0.140		OD600:600 Read#76
E	0.115	0.121	0.126	0.085	0.136	0.131	0.129	0.085	0.151	0.143	0.138		OD600:600 Read#76
F	0.083	0.084	0.084	0.080	0.084	0.083	0.085	0.080	0.084	0.085	0.085		OD600:600 Read#76
G	0.114	0.111	0.116	0.085	0.114	0.121	0.121	0.084	0.131	0.129	0.132		OD600:600 Read#76
H													OD600:600 Read#76

OD600:600
Kinetic read 77 (6:20:05)
	1	2	3	4	5	6	7	8	9	10	11	12
A	0.130	0.125	0.133	0.084	0.127	0.126	0.135	0.085	0.131	0.125	0.125		OD600:600 Read#77
B	0.084	0.085	0.085	0.080	0.084	0.084	0.084	0.080	0.084	0.085	0.085		OD600:600 Read#77
C	0.122	0.124	0.127	0.085	0.136	0.142	0.130	0.084	0.139	0.155	0.141		OD600:600 Read#77
D	0.083	0.084	0.084	0.079	0.084	0.083	0.085	0.084	0.134	0.164	0.143		OD600:600 Read#77
E	0.116	0.123	0.128	0.086	0.138	0.134	0.131	0.085	0.154	0.146	0.141		OD600:600 Read#77
F	0.083	0.084	0.084	0.080	0.084	0.083	0.086	0.081	0.084	0.085	0.085		OD600:600 Read#77
G	0.115	0.112	0.117	0.085	0.115	0.123	0.123	0.084	0.133	0.132	0.134		OD600:600 Read#77
H													OD600:600 Read#77

OD600:600
Kinetic read 78 (6:25:05)
	1	2	3	4	5	6	7	8	9	10	11	12
A	0.132	0.126	0.134	0.084	0.128	0.128	0.137	0.085	0.133	0.126	0.127		OD600:600 Read#78
B	0.084	0.085	0.085	0.080	0.084	0.085	0.084	0.080	0.084	0.085	0.085		OD600:600 Read#78
C	0.124	0.125	0.129	0.085	0.138	0.144	0.132	0.084	0.141	0.158	0.144		OD600:600 Read#78
D	0.083	0.084	0.084	0.079	0.084	0.083	0.085	0.084	0.136	0.168	0.145		OD600:600 Read#78
E	0.118	0.125	0.129	0.086	0.140	0.136	0.133	0.085	0.157	0.148	0.143		OD600:600 Read#78
F	0.083	0.084	0.084	0.080	0.084	0.083	0.085	0.081	0.084	0.085	0.085		OD600:600 Read#78
G	0.117	0.113	0.118	0.085	0.117	0.124	0.124	0.084	0.135	0.133	0.136		OD600:600 Read#78
H													OD600:600 Read#78

OD600:600
Kinetic read 79 (6:30:05)
	1	2	3	4	5	6	7	8	9	10	11	12
A	0.133	0.128	0.137	0.084	0.131	0.130	0.139	0.085	0.134	0.127	0.128		OD600:600 Read#79
B	0.084	0.085	0.085	0.080	0.084	0.084	0.084	0.080	0.084	0.085	0.085		OD600:600 Read#79
C	0.125	0.127	0.131	0.085	0.140	0.146	0.134	0.084	0.144	0.161	0.146		OD600:600 Read#79
D	0.083	0.083	0.084	0.079	0.084	0.083	0.085	0.084	0.139	0.172	0.148		OD600:600 Read#79
E	0.119	0.126	0.130	0.085	0.143	0.138	0.135	0.085	0.161	0.151	0.145		OD600:600 Read#79
F	0.083	0.084	0.084	0.080	0.084	0.083	0.086	0.080	0.084	0.085	0.085		OD600:600 Read#79
G	0.117	0.114	0.120	0.085	0.118	0.126	0.126	0.084	0.138	0.135	0.138		OD600:600 Read#79
H													OD600:600 Read#79

OD600:600
Kinetic read 80 (6:35:05)
	1	2	3	4	5	6	7	8	9	10	11	12
A	0.135	0.130	0.139	0.084	0.133	0.133	0.142	0.085	0.136	0.129	0.130		OD600:600 Read#80
B	0.084	0.085	0.085	0.080	0.084	0.084	0.085	0.080	0.084	0.085	0.085		OD600:600 Read#80
C	0.127	0.129	0.133	0.085	0.143	0.149	0.136	0.084	0.146	0.164	0.149		OD600:600 Read#80
D	0.083	0.084	0.084	0.079	0.084	0.083	0.085	0.084	0.141	0.175	0.151		OD600:600 Read#80
E	0.120	0.128	0.132	0.086	0.146	0.141	0.138	0.085	0.164	0.154	0.148		OD600:600 Read#80
F	0.083	0.084	0.084	0.080	0.084	0.084	0.086	0.081	0.084	0.085	0.085		OD600:600 Read#80
G	0.119	0.116	0.122	0.086	0.120	0.128	0.128	0.085	0.140	0.138	0.140		OD600:600 Read#80
H													OD600:600 Read#80

OD600:600
Kinetic read 81 (6:40:05)
	1	2	3	4	5	6	7	8	9	10	11	12
A	0.137	0.131	0.140	0.084	0.135	0.134	0.144	0.085	0.138	0.131	0.131		OD600:600 Read#81
B	0.084	0.085	0.085	0.080	0.084	0.084	0.084	0.080	0.084	0.085	0.085		OD600:600 Read#81
C	0.129	0.131	0.134	0.084	0.145	0.151	0.139	0.084	0.148	0.167	0.152		OD600:600 Read#81
D	0.083	0.083	0.084	0.079	0.084	0.083	0.085	0.084	0.143	0.179	0.154		OD600:600 Read#81
E	0.122	0.129	0.134	0.086	0.148	0.143	0.140	0.085	0.168	0.157	0.150		OD600:600 Read#81
F	0.083	0.083	0.084	0.080	0.084	0.083	0.086	0.081	0.084	0.085	0.085		OD600:600 Read#81
G	0.121	0.117	0.123	0.085	0.122	0.130	0.130	0.084	0.141	0.140	0.142		OD600:600 Read#81
H													OD600:600 Read#81

OD600:600
Kinetic read 82 (6:45:05)
	1	2	3	4	5	6	7	8	9	10	11	12
A	0.139	0.133	0.143	0.084	0.137	0.137	0.147	0.085	0.140	0.132	0.133		OD600:600 Read#82
B	0.084	0.085	0.085	0.080	0.084	0.084	0.084	0.080	0.084	0.085	0.085		OD600:600 Read#82
C	0.131	0.132	0.136	0.085	0.147	0.154	0.141	0.084	0.151	0.171	0.155		OD600:600 Read#82
D	0.083	0.083	0.084	0.079	0.084	0.083	0.085	0.084	0.146	0.182	0.157		OD600:600 Read#82
E	0.123	0.131	0.135	0.086	0.151	0.146	0.142	0.085	0.171	0.160	0.153		OD600:600 Read#82
F	0.083	0.084	0.084	0.080	0.084	0.083	0.085	0.081	0.084	0.085	0.085		OD600:600 Read#82
G	0.122	0.118	0.124	0.085	0.123	0.132	0.132	0.084	0.144	0.142	0.144		OD600:600 Read#82
H													OD600:600 Read#82

OD600:600
Kinetic read 83 (6:50:05)
	1	2	3	4	5	6	7	8	9	10	11	12
A	0.141	0.135	0.145	0.084	0.140	0.139	0.149	0.085	0.142	0.134	0.135		OD600:600 Read#83
B	0.084	0.085	0.085	0.080	0.084	0.084	0.084	0.080	0.084	0.085	0.084		OD600:600 Read#83
C	0.132	0.134	0.138	0.085	0.150	0.157	0.144	0.084	0.154	0.174	0.157		OD600:600 Read#83
D	0.083	0.084	0.084	0.079	0.084	0.083	0.085	0.084	0.149	0.186	0.159		OD600:600 Read#83
E	0.125	0.133	0.137	0.085	0.155	0.148	0.145	0.085	0.175	0.163	0.156		OD600:600 Read#83
F	0.083	0.084	0.084	0.080	0.084	0.083	0.085	0.081	0.084	0.085	0.085		OD600:600 Read#83
G	0.123	0.119	0.126	0.085	0.125	0.134	0.134	0.084	0.146	0.144	0.147		OD600:600 Read#83
H													OD600:600 Read#83

OD600:600
Kinetic read 84 (6:55:05)
	1	2	3	4	5	6	7	8	9	10	11	12
A	0.144	0.137	0.147	0.084	0.142	0.141	0.152	0.085	0.144	0.136	0.137		OD600:600 Read#84
B	0.084	0.085	0.085	0.080	0.084	0.084	0.085	0.080	0.084	0.085	0.084		OD600:600 Read#84
C	0.134	0.136	0.140	0.085	0.153	0.160	0.146	0.084	0.157	0.178	0.160		OD600:600 Read#84
D	0.083	0.084	0.084	0.079	0.084	0.083	0.085	0.084	0.152	0.191	0.162		OD600:600 Read#84
E	0.127	0.135	0.139	0.086	0.157	0.151	0.147	0.085	0.179	0.166	0.159		OD600:600 Read#84
F	0.083	0.084	0.084	0.080	0.084	0.084	0.086	0.081	0.084	0.085	0.085		OD600:600 Read#84
G	0.125	0.121	0.128	0.085	0.127	0.136	0.136	0.084	0.149	0.147	0.149		OD600:600 Read#84
H													OD600:600 Read#84

OD600:600
Kinetic read 85 (7:00:05)
	1	2	3	4	5	6	7	8	9	10	11	12
A	0.146	0.139	0.149	0.084	0.145	0.143	0.155	0.085	0.146	0.138	0.139		OD600:600 Read#85
B	0.084	0.085	0.085	0.080	0.084	0.084	0.084	0.080	0.084	0.085	0.084		OD600:600 Read#85
C	0.136	0.138	0.142	0.084	0.155	0.162	0.149	0.084	0.160	0.182	0.163		OD600:600 Read#85
D	0.083	0.084	0.084	0.079	0.083	0.083	0.085	0.084	0.155	0.195	0.166		OD600:600 Read#85
E	0.128	0.137	0.141	0.085	0.160	0.154	0.150	0.085	0.183	0.169	0.162		OD600:600 Read#85
F	0.083	0.084	0.084	0.080	0.084	0.083	0.085	0.080	0.084	0.085	0.085		OD600:600 Read#85
G	0.126	0.122	0.129	0.085	0.129	0.138	0.138	0.084	0.152	0.150	0.152		OD600:600 Read#85
H													OD600:600 Read#85

OD600:600
Kinetic read 86 (7:05:05)
	1	2	3	4	5	6	7	8	9	10	11	12
A	0.148	0.141	0.152	0.084	0.148	0.146	0.158	0.085	0.149	0.140	0.141		OD600:600 Read#86
B	0.084	0.085	0.085	0.080	0.084	0.084	0.085	0.080	0.084	0.085	0.084		OD600:600 Read#86
C	0.138	0.141	0.144	0.085	0.158	0.166	0.152	0.084	0.163	0.185	0.166		OD600:600 Read#86
D	0.083	0.084	0.084	0.079	0.084	0.083	0.085	0.084	0.158	0.198	0.169		OD600:600 Read#86
E	0.130	0.139	0.143	0.086	0.163	0.157	0.152	0.085	0.187	0.172	0.165		OD600:600 Read#86
F	0.083	0.084	0.084	0.080	0.084	0.083	0.086	0.081	0.084	0.085	0.085		OD600:600 Read#86
G	0.128	0.124	0.132	0.085	0.131	0.141	0.141	0.084	0.154	0.153	0.154		OD600:600 Read#86
H													OD600:600 Read#86

OD600:600
Kinetic read 87 (7:10:05)
	1	2	3	4	5	6	7	8	9	10	11	12
A	0.150	0.143	0.155	0.084	0.151	0.149	0.161	0.085	0.151	0.142	0.143		OD600:600 Read#87
B	0.084	0.085	0.085	0.080	0.084	0.084	0.084	0.080	0.084	0.085	0.084		OD600:600 Read#87
C	0.140	0.142	0.146	0.084	0.161	0.169	0.155	0.084	0.166	0.189	0.169		OD600:600 Read#87
D	0.083	0.083	0.084	0.079	0.084	0.083	0.085	0.084	0.161	0.203	0.172		OD600:600 Read#87
E	0.132	0.141	0.145	0.085	0.166	0.160	0.155	0.085	0.191	0.175	0.167		OD600:600 Read#87
F	0.083	0.084	0.084	0.080	0.084	0.083	0.085	0.081	0.084	0.085	0.085		OD600:600 Read#87
G	0.129	0.125	0.133	0.085	0.133	0.143	0.143	0.084	0.158	0.155	0.157		OD600:600 Read#87
H													OD600:600 Read#87

OD600:600
Kinetic read 88 (7:15:05)
	1	2	3	4	5	6	7	8	9	10	11	12
A	0.153	0.145	0.157	0.084	0.154	0.151	0.163	0.085	0.154	0.144	0.145		OD600:600 Read#88
B	0.084	0.085	0.084	0.080	0.084	0.084	0.084	0.080	0.084	0.085	0.084		OD600:600 Read#88
C	0.142	0.144	0.148	0.084	0.164	0.172	0.157	0.084	0.169	0.193	0.172		OD600:600 Read#88
D	0.083	0.083	0.084	0.079	0.083	0.083	0.085	0.084	0.164	0.207	0.175		OD600:600 Read#88
E	0.134	0.143	0.146	0.085	0.169	0.163	0.158	0.085	0.195	0.178	0.170		OD600:600 Read#88
F	0.083	0.084	0.084	0.080	0.084	0.083	0.085	0.081	0.084	0.085	0.085		OD600:600 Read#88
G	0.131	0.127	0.135	0.085	0.135	0.146	0.145	0.084	0.160	0.158	0.159		OD600:600 Read#88
H													OD600:600 Read#88

OD600:600
Kinetic read 89 (7:20:05)
	1	2	3	4	5	6	7	8	9	10	11	12
A	0.156	0.148	0.160	0.084	0.157	0.154	0.167	0.085	0.156	0.146	0.147		OD600:600 Read#89
B	0.084	0.085	0.085	0.080	0.084	0.084	0.084	0.080	0.084	0.085	0.085		OD600:600 Read#89
C	0.144	0.146	0.150	0.084	0.167	0.175	0.161	0.084	0.172	0.197	0.175		OD600:600 Read#89
D	0.083	0.083	0.084	0.079	0.084	0.083	0.085	0.084	0.167	0.212	0.178		OD600:600 Read#89
E	0.136	0.145	0.149	0.086	0.173	0.166	0.161	0.085	0.199	0.182	0.173		OD600:600 Read#89
F	0.083	0.084	0.084	0.080	0.084	0.083	0.085	0.080	0.084	0.085	0.085		OD600:600 Read#89
G	0.132	0.129	0.137	0.085	0.137	0.148	0.148	0.084	0.163	0.161	0.162		OD600:600 Read#89
H													OD600:600 Read#89

OD600:600
Kinetic read 90 (7:25:05)
	1	2	3	4	5	6	7	8	9	10	11	12
A	0.158	0.150	0.163	0.084	0.160	0.157	0.170	0.085	0.158	0.149	0.150		OD600:600 Read#90
B	0.084	0.085	0.085	0.080	0.084	0.084	0.085	0.080	0.084	0.085	0.085		OD600:600 Read#90
C	0.146	0.149	0.153	0.085	0.170	0.179	0.164	0.084	0.175	0.202	0.177		OD600:600 Read#90
D	0.083	0.083	0.084	0.079	0.084	0.083	0.085	0.084	0.170	0.216	0.182		OD600:600 Read#90
E	0.137	0.147	0.151	0.086	0.176	0.169	0.163	0.085	0.203	0.186	0.177		OD600:600 Read#90
F	0.083	0.084	0.084	0.080	0.084	0.084	0.086	0.080	0.084	0.085	0.085		OD600:600 Read#90
G	0.134	0.130	0.139	0.085	0.140	0.150	0.150	0.084	0.166	0.164	0.164		OD600:600 Read#90
H													OD600:600 Read#90

OD600:600
Kinetic read 91 (7:30:05)
	1	2	3	4	5	6	7	8	9	10	11	12
A	0.161	0.153	0.166	0.084	0.164	0.160	0.172	0.085	0.161	0.151	0.152		OD600:600 Read#91
B	0.084	0.085	0.085	0.080	0.084	0.085	0.085	0.080	0.084	0.085	0.085		OD600:600 Read#91
C	0.148	0.152	0.155	0.085	0.173	0.183	0.167	0.084	0.178	0.206	0.181		OD600:600 Read#91
D	0.083	0.084	0.084	0.079	0.084	0.083	0.085	0.084	0.173	0.220	0.186		OD600:600 Read#91
E	0.139	0.150	0.153	0.086	0.180	0.172	0.167	0.085	0.208	0.189	0.180		OD600:600 Read#91
F	0.083	0.084	0.084	0.080	0.084	0.084	0.086	0.081	0.084	0.085	0.085		OD600:600 Read#91
G	0.136	0.132	0.141	0.085	0.142	0.154	0.153	0.085	0.169	0.167	0.167		OD600:600 Read#91
H													OD600:600 Read#91

OD600:600
Kinetic read 92 (7:35:05)
	1	2	3	4	5	6	7	8	9	10	11	12
A	0.164	0.155	0.169	0.084	0.167	0.162	0.175	0.085	0.163	0.153	0.154		OD600:600 Read#92
B	0.084	0.085	0.085	0.080	0.084	0.084	0.084	0.080	0.084	0.085	0.084		OD600:600 Read#92
C	0.150	0.154	0.158	0.085	0.176	0.186	0.170	0.084	0.182	0.211	0.183		OD600:600 Read#92
D	0.083	0.083	0.084	0.079	0.084	0.083	0.085	0.084	0.177	0.225	0.189		OD600:600 Read#92
E	0.141	0.152	0.156	0.085	0.183	0.176	0.169	0.085	0.213	0.192	0.183		OD600:600 Read#92
F	0.083	0.084	0.084	0.080	0.084	0.083	0.086	0.080	0.084	0.085	0.085		OD600:600 Read#92
G	0.137	0.134	0.143	0.085	0.144	0.156	0.156	0.084	0.173	0.170	0.170		OD600:600 Read#92
H													OD600:600 Read#92

OD600:600
Kinetic read 93 (7:40:05)
	1	2	3	4	5	6	7	8	9	10	11	12
A	0.166	0.158	0.171	0.084	0.171	0.164	0.178	0.085	0.166	0.156	0.156		OD600:600 Read#93
B	0.084	0.085	0.085	0.080	0.084	0.084	0.085	0.080	0.084	0.085	0.085		OD600:600 Read#93
C	0.153	0.157	0.161	0.085	0.179	0.190	0.173	0.084	0.185	0.215	0.186		OD600:600 Read#93
D	0.083	0.084	0.084	0.079	0.084	0.083	0.085	0.084	0.180	0.230	0.193		OD600:600 Read#93
E	0.144	0.154	0.158	0.086	0.187	0.179	0.172	0.085	0.218	0.196	0.187		OD600:600 Read#93
F	0.083	0.084	0.084	0.080	0.084	0.084	0.086	0.081	0.084	0.085	0.085		OD600:600 Read#93
G	0.140	0.136	0.146	0.085	0.147	0.159	0.159	0.084	0.176	0.173	0.172		OD600:600 Read#93
H													OD600:600 Read#93

OD600:600
Kinetic read 94 (7:45:05)
	1	2	3	4	5	6	7	8	9	10	11	12
A	0.169	0.161	0.174	0.084	0.174	0.167	0.181	0.085	0.169	0.158	0.159		OD600:600 Read#94
B	0.084	0.085	0.085	0.080	0.084	0.084	0.085	0.080	0.084	0.085	0.085		OD600:600 Read#94
C	0.156	0.159	0.163	0.085	0.182	0.193	0.177	0.084	0.189	0.220	0.189		OD600:600 Read#94
D	0.083	0.084	0.084	0.079	0.084	0.083	0.085	0.084	0.184	0.235	0.197		OD600:600 Read#94
E	0.145	0.157	0.160	0.086	0.191	0.183	0.176	0.085	0.223	0.200	0.191		OD600:600 Read#94
F	0.083	0.084	0.084	0.080	0.084	0.083	0.086	0.081	0.084	0.085	0.085		OD600:600 Read#94
G	0.141	0.137	0.148	0.085	0.149	0.162	0.161	0.084	0.180	0.176	0.177		OD600:600 Read#94
H													OD600:600 Read#94

OD600:600
Kinetic read 95 (7:50:05)
	1	2	3	4	5	6	7	8	9	10	11	12
A	0.172	0.164	0.177	0.084	0.178	0.170	0.185	0.085	0.172	0.161	0.161		OD600:600 Read#95
B	0.084	0.085	0.085	0.080	0.084	0.084	0.085	0.080	0.084	0.085	0.085		OD600:600 Read#95
C	0.158	0.162	0.166	0.085	0.186	0.197	0.180	0.084	0.192	0.225	0.192		OD600:600 Read#95
D	0.083	0.084	0.084	0.079	0.084	0.083	0.085	0.084	0.187	0.240	0.200		OD600:600 Read#95
E	0.148	0.160	0.163	0.086	0.195	0.186	0.179	0.085	0.227	0.204	0.195		OD600:600 Read#95
F	0.083	0.084	0.084	0.080	0.084	0.083	0.086	0.081	0.084	0.085	0.085		OD600:600 Read#95
G	0.144	0.139	0.150	0.085	0.152	0.164	0.164	0.085	0.184	0.180	0.180		OD600:600 Read#95
H													OD600:600 Read#95

OD600:600
Kinetic read 96 (7:55:05)
	1	2	3	4	5	6	7	8	9	10	11	12
A	0.174	0.166	0.180	0.084	0.182	0.172	0.188	0.085	0.174	0.163	0.163		OD600:600 Read#96
B	0.084	0.085	0.085	0.080	0.084	0.084	0.085	0.080	0.084	0.085	0.085		OD600:600 Read#96
C	0.160	0.164	0.168	0.085	0.189	0.201	0.184	0.084	0.196	0.230	0.196		OD600:600 Read#96
D	0.083	0.084	0.084	0.079	0.084	0.083	0.085	0.084	0.191	0.245	0.204		OD600:600 Read#96
E	0.151	0.162	0.165	0.086	0.199	0.190	0.182	0.085	0.232	0.208	0.198		OD600:600 Read#96
F	0.083	0.084	0.084	0.080	0.084	0.083	0.086	0.081	0.084	0.085	0.085		OD600:600 Read#96
G	0.146	0.141	0.153	0.085	0.155	0.168	0.167	0.085	0.187	0.184	0.181		OD600:600 Read#96
H													OD600:600 Read#96

OD600:600
Kinetic read 97 (8:00:05)
	1	2	3	4	5	6	7	8	9	10	11	12
A	0.177	0.169	0.183	0.084	0.186	0.174	0.191	0.085	0.177	0.166	0.166		OD600:600 Read#97
B	0.084	0.085	0.085	0.080	0.084	0.084	0.084	0.080	0.084	0.085	0.085		OD600:600 Read#97
C	0.163	0.167	0.171	0.085	0.192	0.205	0.188	0.084	0.200	0.235	0.199		OD600:600 Read#97
D	0.083	0.084	0.084	0.079	0.084	0.083	0.085	0.084	0.195	0.250	0.208		OD600:600 Read#97
E	0.153	0.164	0.167	0.086	0.204	0.193	0.186	0.085	0.237	0.212	0.202		OD600:600 Read#97
F	0.083	0.084	0.084	0.080	0.084	0.083	0.086	0.081	0.084	0.085	0.085		OD600:600 Read#97
G	0.147	0.143	0.155	0.085	0.158	0.171	0.170	0.084	0.191	0.187	0.184		OD600:600 Read#97
H													OD600:600 Read#97

OD600:600
Kinetic read 98 (8:05:05)
	1	2	3	4	5	6	7	8	9	10	11	12
A	0.179	0.172	0.186	0.084	0.190	0.177	0.194	0.085	0.180	0.168	0.168		OD600:600 Read#98
B	0.084	0.085	0.085	0.080	0.084	0.084	0.084	0.080	0.084	0.085	0.085		OD600:600 Read#98
C	0.165	0.170	0.174	0.084	0.196	0.210	0.191	0.084	0.203	0.240	0.202		OD600:600 Read#98
D	0.083	0.083	0.084	0.079	0.083	0.083	0.085	0.084	0.199	0.254	0.213		OD600:600 Read#98
E	0.155	0.167	0.170	0.086	0.208	0.198	0.189	0.085	0.243	0.216	0.206		OD600:600 Read#98
F	0.083	0.084	0.084	0.080	0.084	0.083	0.085	0.081	0.084	0.085	0.085		OD600:600 Read#98
G	0.150	0.145	0.158	0.085	0.161	0.174	0.173	0.084	0.195	0.191	0.187		OD600:600 Read#98
H													OD600:600 Read#98

OD600:600
Kinetic read 99 (8:10:05)
	1	2	3	4	5	6	7	8	9	10	11	12
A	0.182	0.175	0.188	0.084	0.194	0.180	0.198	0.085	0.183	0.171	0.170		OD600:600 Read#99
B	0.084	0.085	0.085	0.080	0.084	0.084	0.084	0.080	0.084	0.085	0.085		OD600:600 Read#99
C	0.168	0.172	0.176	0.085	0.199	0.214	0.195	0.084	0.207	0.246	0.205		OD600:600 Read#99
D	0.083	0.083	0.084	0.079	0.084	0.083	0.085	0.084	0.202	0.259	0.217		OD600:600 Read#99
E	0.157	0.170	0.173	0.086	0.213	0.202	0.193	0.085	0.248	0.220	0.210		OD600:600 Read#99
F	0.083	0.084	0.084	0.080	0.084	0.083	0.085	0.080	0.084	0.085	0.085		OD600:600 Read#99
G	0.152	0.147	0.160	0.085	0.164	0.178	0.177	0.084	0.199	0.194	0.190		OD600:600 Read#99
H													OD600:600 Read#99

OD600:600
Kinetic read 100 (8:15:05)
	1	2	3	4	5	6	7	8	9	10	11	12
A	0.185	0.178	0.192	0.084	0.199	0.183	0.201	0.085	0.186	0.174	0.173		OD600:600 Read#100
B	0.084	0.085	0.085	0.080	0.085	0.084	0.085	0.080	0.084	0.085	0.084		OD600:600 Read#100
C	0.171	0.175	0.179	0.085	0.203	0.218	0.199	0.084	0.211	0.251	0.208		OD600:600 Read#100
D	0.083	0.084	0.084	0.079	0.084	0.083	0.085	0.084	0.206	0.265	0.222		OD600:600 Read#100
E	0.160	0.173	0.175	0.086	0.218	0.206	0.197	0.085	0.254	0.225	0.215		OD600:600 Read#100
F	0.083	0.084	0.084	0.080	0.084	0.084	0.086	0.081	0.084	0.085	0.085		OD600:600 Read#100
G	0.155	0.149	0.163	0.085	0.167	0.181	0.180	0.085	0.203	0.199	0.193		OD600:600 Read#100
H													OD600:600 Read#100

OD600:600
Kinetic read 101 (8:20:05)
	1	2	3	4	5	6	7	8	9	10	11	12
A	0.188	0.181	0.195	0.084	0.203	0.186	0.204	0.085	0.189	0.177	0.175		OD600:600 Read#101
B	0.084	0.085	0.085	0.080	0.084	0.084	0.085	0.080	0.084	0.085	0.085		OD600:600 Read#101
C	0.174	0.178	0.182	0.085	0.206	0.223	0.203	0.084	0.216	0.256	0.211		OD600:600 Read#101
D	0.084	0.084	0.084	0.079	0.084	0.083	0.085	0.084	0.211	0.270	0.226		OD600:600 Read#101
E	0.162	0.175	0.178	0.086	0.222	0.210	0.201	0.085	0.259	0.229	0.219		OD600:600 Read#101
F	0.083	0.084	0.084	0.080	0.084	0.084	0.086	0.081	0.084	0.085	0.085		OD600:600 Read#101
G	0.157	0.151	0.167	0.085	0.170	0.185	0.184	0.084	0.207	0.203	0.197		OD600:600 Read#101
H													OD600:600 Read#101

OD600:600
Kinetic read 102 (8:25:05)
	1	2	3	4	5	6	7	8	9	10	11	12
A	0.191	0.185	0.198	0.084	0.208	0.188	0.208	0.085	0.193	0.180	0.178		OD600:600 Read#102
B	0.084	0.085	0.085	0.080	0.084	0.085	0.085	0.080	0.084	0.085	0.085		OD600:600 Read#102
C	0.176	0.181	0.185	0.085	0.210	0.228	0.208	0.084	0.220	0.261	0.215		OD600:600 Read#102
D	0.083	0.084	0.084	0.079	0.084	0.083	0.085	0.084	0.215	0.275	0.231		OD600:600 Read#102
E	0.166	0.178	0.181	0.086	0.227	0.214	0.204	0.085	0.265	0.234	0.224		OD600:600 Read#102
F	0.083	0.084	0.084	0.080	0.084	0.084	0.086	0.081	0.084	0.085	0.085		OD600:600 Read#102
G	0.160	0.154	0.169	0.085	0.173	0.188	0.187	0.084	0.211	0.207	0.199		OD600:600 Read#102
H													OD600:600 Read#102

OD600:600
Kinetic read 103 (8:30:05)
	1	2	3	4	5	6	7	8	9	10	11	12
A	0.193	0.188	0.201	0.084	0.213	0.191	0.211	0.085	0.197	0.183	0.180		OD600:600 Read#103
B	0.084	0.085	0.085	0.080	0.084	0.084	0.085	0.080	0.084	0.085	0.085		OD600:600 Read#103
C	0.179	0.184	0.188	0.085	0.214	0.233	0.212	0.084	0.224	0.267	0.218		OD600:600 Read#103
D	0.083	0.084	0.084	0.079	0.084	0.083	0.085	0.084	0.219	0.280	0.235		OD600:600 Read#103
E	0.168	0.181	0.184	0.086	0.232	0.219	0.209	0.085	0.271	0.239	0.228		OD600:600 Read#103
F	0.083	0.084	0.084	0.080	0.084	0.083	0.086	0.081	0.084	0.085	0.085		OD600:600 Read#103
G	0.162	0.156	0.172	0.085	0.176	0.192	0.191	0.084	0.216	0.211	0.204		OD600:600 Read#103
H													OD600:600 Read#103

OD600:600
Kinetic read 104 (8:35:05)
	1	2	3	4	5	6	7	8	9	10	11	12
A	0.196	0.192	0.204	0.084	0.218	0.194	0.215	0.085	0.200	0.186	0.183		OD600:600 Read#104
B	0.084	0.085	0.085	0.080	0.084	0.084	0.084	0.080	0.084	0.085	0.085		OD600:600 Read#104
C	0.182	0.188	0.191	0.084	0.217	0.238	0.217	0.084	0.229	0.272	0.220		OD600:600 Read#104
D	0.083	0.083	0.084	0.079	0.084	0.083	0.085	0.084	0.224	0.285	0.240		OD600:600 Read#104
E	0.171	0.184	0.186	0.085	0.236	0.223	0.213	0.085	0.276	0.243	0.233		OD600:600 Read#104
F	0.083	0.083	0.084	0.080	0.084	0.083	0.085	0.080	0.084	0.085	0.085		OD600:600 Read#104
G	0.164	0.158	0.175	0.085	0.180	0.196	0.195	0.084	0.221	0.215	0.206		OD600:600 Read#104
H													OD600:600 Read#104

OD600:600
Kinetic read 105 (8:40:05)
	1	2	3	4	5	6	7	8	9	10	11	12
A	0.199	0.195	0.208	0.084	0.223	0.197	0.218	0.085	0.204	0.190	0.186		OD600:600 Read#105
B	0.084	0.085	0.085	0.080	0.084	0.084	0.085	0.080	0.084	0.085	0.085		OD600:600 Read#105
C	0.185	0.191	0.195	0.085	0.221	0.244	0.222	0.084	0.233	0.278	0.224		OD600:600 Read#105
D	0.083	0.084	0.084	0.079	0.084	0.083	0.085	0.084	0.228	0.290	0.244		OD600:600 Read#105
E	0.174	0.187	0.190	0.086	0.242	0.227	0.218	0.085	0.282	0.248	0.237		OD600:600 Read#105
F	0.083	0.084	0.084	0.080	0.084	0.083	0.086	0.081	0.084	0.085	0.085		OD600:600 Read#105
G	0.166	0.160	0.178	0.085	0.184	0.200	0.199	0.085	0.226	0.219	0.209		OD600:600 Read#105
H													OD600:600 Read#105

OD600:600
Kinetic read 106 (8:45:05)
	1	2	3	4	5	6	7	8	9	10	11	12
A	0.201	0.199	0.211	0.084	0.228	0.200	0.222	0.085	0.208	0.193	0.188		OD600:600 Read#106
B	0.084	0.085	0.085	0.080	0.084	0.084	0.084	0.080	0.084	0.085	0.085		OD600:600 Read#106
C	0.189	0.194	0.198	0.085	0.224	0.249	0.226	0.084	0.237	0.283	0.226		OD600:600 Read#106
D	0.083	0.083	0.084	0.079	0.083	0.083	0.085	0.084	0.232	0.295	0.249		OD600:600 Read#106
E	0.176	0.191	0.192	0.085	0.247	0.232	0.222	0.085	0.288	0.252	0.242		OD600:600 Read#106
F	0.083	0.083	0.084	0.080	0.084	0.083	0.085	0.080	0.084	0.085	0.085		OD600:600 Read#106
G	0.169	0.162	0.181	0.085	0.187	0.204	0.203	0.084	0.230	0.223	0.212		OD600:600 Read#106
H													OD600:600 Read#106

OD600:600
Kinetic read 107 (8:50:05)
	1	2	3	4	5	6	7	8	9	10	11	12
A	0.204	0.203	0.215	0.084	0.233	0.203	0.225	0.085	0.212	0.197	0.191		OD600:600 Read#107
B	0.084	0.085	0.085	0.080	0.084	0.084	0.084	0.080	0.084	0.085	0.084		OD600:600 Read#107
C	0.192	0.197	0.201	0.085	0.228	0.255	0.231	0.084	0.242	0.288	0.230		OD600:600 Read#107
D	0.083	0.083	0.084	0.079	0.084	0.083	0.085	0.084	0.237	0.300	0.254		OD600:600 Read#107
E	0.179	0.194	0.195	0.086	0.252	0.237	0.227	0.085	0.294	0.258	0.247		OD600:600 Read#107
F	0.083	0.084	0.084	0.080	0.084	0.083	0.086	0.080	0.084	0.085	0.085		OD600:600 Read#107
G	0.171	0.164	0.184	0.085	0.191	0.208	0.207	0.084	0.235	0.228	0.215		OD600:600 Read#107
H													OD600:600 Read#107

OD600:600
Kinetic read 108 (8:55:05)
	1	2	3	4	5	6	7	8	9	10	11	12
A	0.207	0.207	0.218	0.084	0.239	0.206	0.229	0.085	0.216	0.201	0.194		OD600:600 Read#108
B	0.084	0.085	0.085	0.080	0.084	0.084	0.085	0.080	0.084	0.085	0.085		OD600:600 Read#108
C	0.194	0.201	0.205	0.085	0.231	0.260	0.236	0.084	0.246	0.294	0.232		OD600:600 Read#108
D	0.083	0.084	0.084	0.079	0.084	0.083	0.085	0.084	0.241	0.305	0.259		OD600:600 Read#108
E	0.183	0.197	0.199	0.086	0.257	0.242	0.231	0.085	0.300	0.263	0.252		OD600:600 Read#108
F	0.083	0.084	0.084	0.080	0.084	0.083	0.086	0.080	0.084	0.085	0.085		OD600:600 Read#108
G	0.174	0.167	0.188	0.085	0.195	0.212	0.211	0.084	0.239	0.232	0.218		OD600:600 Read#108
H													OD600:600 Read#108

OD600:600
Kinetic read 109 (9:00:05)
	1	2	3	4	5	6	7	8	9	10	11	12
A	0.210	0.210	0.221	0.084	0.244	0.208	0.232	0.085	0.220	0.204	0.197		OD600:600 Read#109
B	0.084	0.085	0.085	0.080	0.084	0.084	0.084	0.080	0.084	0.085	0.084		OD600:600 Read#109
C	0.198	0.204	0.208	0.084	0.235	0.266	0.241	0.084	0.251	0.299	0.235		OD600:600 Read#109
D	0.083	0.083	0.084	0.079	0.083	0.083	0.085	0.084	0.246	0.309	0.263		OD600:600 Read#109
E	0.185	0.201	0.202	0.086	0.262	0.247	0.236	0.085	0.306	0.267	0.257		OD600:600 Read#109
F	0.083	0.084	0.084	0.080	0.084	0.083	0.085	0.080	0.084	0.085	0.085		OD600:600 Read#109
G	0.176	0.169	0.191	0.085	0.199	0.217	0.215	0.084	0.245	0.237	0.221		OD600:600 Read#109
H													OD600:600 Read#109

OD600:600
Kinetic read 110 (9:05:05)
	1	2	3	4	5	6	7	8	9	10	11	12
A	0.214	0.215	0.225	0.084	0.250	0.211	0.236	0.085	0.225	0.208	0.200		OD600:600 Read#110
B	0.084	0.085	0.085	0.080	0.085	0.084	0.084	0.080	0.084	0.085	0.084		OD600:600 Read#110
C	0.201	0.208	0.212	0.085	0.239	0.272	0.247	0.084	0.256	0.305	0.238		OD600:600 Read#110
D	0.083	0.083	0.084	0.079	0.084	0.083	0.085	0.084	0.251	0.314	0.268		OD600:600 Read#110
E	0.189	0.204	0.205	0.086	0.267	0.253	0.241	0.085	0.312	0.272	0.262		OD600:600 Read#110
F	0.083	0.083	0.084	0.080	0.084	0.083	0.086	0.081	0.084	0.085	0.085		OD600:600 Read#110
G	0.179	0.171	0.194	0.085	0.203	0.221	0.220	0.084	0.250	0.241	0.224		OD600:600 Read#110
H													OD600:600 Read#110

OD600:600
Kinetic read 111 (9:10:05)
	1	2	3	4	5	6	7	8	9	10	11	12
A	0.216	0.219	0.228	0.084	0.256	0.214	0.238	0.085	0.228	0.212	0.202		OD600:600 Read#111
B	0.084	0.085	0.084	0.080	0.084	0.084	0.084	0.080	0.084	0.085	0.084		OD600:600 Read#111
C	0.205	0.212	0.215	0.084	0.242	0.277	0.252	0.084	0.260	0.310	0.241		OD600:600 Read#111
D	0.083	0.083	0.084	0.079	0.084	0.083	0.085	0.084	0.255	0.318	0.273		OD600:600 Read#111
E	0.191	0.208	0.208	0.085	0.272	0.258	0.246	0.085	0.318	0.277	0.267		OD600:600 Read#111
F	0.083	0.083	0.084	0.080	0.084	0.083	0.085	0.081	0.084	0.085	0.085		OD600:600 Read#111
G	0.181	0.173	0.197	0.085	0.207	0.226	0.224	0.084	0.255	0.246	0.227		OD600:600 Read#111
H													OD600:600 Read#111

OD600:600
Kinetic read 112 (9:15:05)
	1	2	3	4	5	6	7	8	9	10	11	12
A	0.219	0.224	0.232	0.084	0.262	0.217	0.241	0.085	0.233	0.216	0.205		OD600:600 Read#112
B	0.084	0.085	0.085	0.080	0.084	0.085	0.085	0.080	0.084	0.085	0.085		OD600:600 Read#112
C	0.209	0.216	0.220	0.085	0.246	0.284	0.257	0.084	0.265	0.315	0.243		OD600:600 Read#112
D	0.083	0.084	0.084	0.079	0.084	0.083	0.085	0.084	0.260	0.323	0.278		OD600:600 Read#112
E	0.195	0.212	0.212	0.086	0.277	0.263	0.251	0.085	0.323	0.282	0.273		OD600:600 Read#112
F	0.083	0.084	0.084	0.080	0.084	0.084	0.086	0.081	0.084	0.085	0.085		OD600:600 Read#112
G	0.184	0.175	0.201	0.085	0.211	0.230	0.229	0.085	0.260	0.250	0.231		OD600:600 Read#112
H													OD600:600 Read#112

OD600:600
Kinetic read 113 (9:20:05)
	1	2	3	4	5	6	7	8	9	10	11	12
A	0.222	0.228	0.235	0.084	0.267	0.220	0.245	0.085	0.238	0.219	0.208		OD600:600 Read#113
B	0.084	0.085	0.085	0.080	0.084	0.084	0.084	0.080	0.084	0.085	0.084		OD600:600 Read#113
C	0.212	0.219	0.223	0.084	0.249	0.289	0.262	0.084	0.269	0.321	0.246		OD600:600 Read#113
D	0.083	0.084	0.084	0.079	0.084	0.083	0.085	0.084	0.264	0.327	0.282		OD600:600 Read#113
E	0.198	0.215	0.216	0.086	0.282	0.269	0.256	0.085	0.329	0.286	0.278		OD600:600 Read#113
F	0.083	0.084	0.084	0.080	0.084	0.083	0.085	0.080	0.084	0.085	0.085		OD600:600 Read#113
G	0.187	0.177	0.204	0.085	0.216	0.234	0.233	0.084	0.265	0.254	0.234		OD600:600 Read#113
H													OD600:600 Read#113

OD600:600
Kinetic read 114 (9:25:05)
	1	2	3	4	5	6	7	8	9	10	11	12
A	0.224	0.233	0.238	0.084	0.273	0.224	0.248	0.085	0.242	0.223	0.210		OD600:600 Read#114
B	0.084	0.085	0.085	0.080	0.084	0.085	0.084	0.080	0.084	0.085	0.084		OD600:600 Read#114
C	0.216	0.223	0.227	0.084	0.252	0.295	0.268	0.084	0.273	0.326	0.249		OD600:600 Read#114
D	0.083	0.084	0.084	0.079	0.084	0.083	0.085	0.084	0.268	0.331	0.286		OD600:600 Read#114
E	0.202	0.219	0.219	0.085	0.288	0.274	0.262	0.085	0.335	0.291	0.282		OD600:600 Read#114
F	0.083	0.084	0.084	0.080	0.084	0.083	0.086	0.081	0.084	0.085	0.085		OD600:600 Read#114
G	0.189	0.180	0.207	0.085	0.220	0.239	0.238	0.084	0.270	0.258	0.236		OD600:600 Read#114
H													OD600:600 Read#114

OD600:600
Kinetic read 115 (9:30:05)
	1	2	3	4	5	6	7	8	9	10	11	12
A	0.227	0.238	0.242	0.084	0.279	0.225	0.251	0.085	0.247	0.227	0.212		OD600:600 Read#115
B	0.084	0.085	0.085	0.080	0.084	0.084	0.084	0.080	0.084	0.085	0.084		OD600:600 Read#115
C	0.220	0.228	0.231	0.084	0.256	0.301	0.273	0.084	0.278	0.331	0.251		OD600:600 Read#115
D	0.083	0.084	0.084	0.079	0.084	0.083	0.085	0.084	0.273	0.335	0.291		OD600:600 Read#115
E	0.206	0.223	0.223	0.085	0.292	0.279	0.267	0.085	0.341	0.295	0.288		OD600:600 Read#115
F	0.083	0.084	0.084	0.080	0.084	0.083	0.086	0.080	0.084	0.085	0.085		OD600:600 Read#115
G	0.192	0.182	0.211	0.085	0.225	0.243	0.242	0.084	0.276	0.262	0.239		OD600:600 Read#115
H													OD600:600 Read#115

OD600:600
Kinetic read 116 (9:35:05)
	1	2	3	4	5	6	7	8	9	10	11	12
A	0.230	0.242	0.245	0.084	0.285	0.229	0.254	0.085	0.251	0.231	0.215		OD600:600 Read#116
B	0.084	0.085	0.085	0.080	0.084	0.084	0.084	0.080	0.084	0.085	0.084		OD600:600 Read#116
C	0.224	0.232	0.235	0.084	0.259	0.307	0.279	0.084	0.282	0.336	0.254		OD600:600 Read#116
D	0.083	0.083	0.084	0.080	0.084	0.083	0.085	0.084	0.277	0.339	0.296		OD600:600 Read#116
E	0.209	0.228	0.227	0.086	0.297	0.286	0.273	0.085	0.346	0.300	0.293		OD600:600 Read#116
F	0.083	0.084	0.084	0.080	0.084	0.083	0.086	0.081	0.084	0.085	0.085		OD600:600 Read#116
G	0.195	0.184	0.214	0.085	0.229	0.249	0.247	0.084	0.281	0.267	0.242		OD600:600 Read#116
H													OD600:600 Read#116

OD600:600
Kinetic read 117 (9:40:05)
	1	2	3	4	5	6	7	8	9	10	11	12
A	0.233	0.247	0.248	0.084	0.291	0.232	0.257	0.085	0.256	0.235	0.217		OD600:600 Read#117
B	0.084	0.085	0.085	0.080	0.084	0.084	0.085	0.080	0.084	0.085	0.085		OD600:600 Read#117
C	0.228	0.236	0.239	0.085	0.261	0.314	0.284	0.084	0.286	0.342	0.256		OD600:600 Read#117
D	0.083	0.083	0.084	0.079	0.084	0.083	0.085	0.084	0.281	0.343	0.300		OD600:600 Read#117
E	0.213	0.232	0.231	0.086	0.302	0.291	0.277	0.085	0.352	0.305	0.298		OD600:600 Read#117
F	0.083	0.084	0.084	0.080	0.084	0.083	0.086	0.080	0.084	0.085	0.085		OD600:600 Read#117
G	0.197	0.186	0.218	0.085	0.234	0.254	0.252	0.084	0.286	0.271	0.244		OD600:600 Read#117
H													OD600:600 Read#117

OD600:600
Kinetic read 118 (9:45:05)
	1	2	3	4	5	6	7	8	9	10	11	12
A	0.236	0.252	0.251	0.084	0.297	0.234	0.259	0.085	0.260	0.239	0.220		OD600:600 Read#118
B	0.084	0.085	0.085	0.080	0.084	0.084	0.085	0.080	0.084	0.085	0.084		OD600:600 Read#118
C	0.232	0.240	0.243	0.085	0.264	0.319	0.289	0.084	0.290	0.347	0.259		OD600:600 Read#118
D	0.083	0.084	0.084	0.079	0.084	0.083	0.085	0.084	0.285	0.346	0.304		OD600:600 Read#118
E	0.217	0.236	0.234	0.086	0.307	0.297	0.283	0.085	0.357	0.309	0.303		OD600:600 Read#118
F	0.083	0.084	0.084	0.080	0.084	0.083	0.086	0.081	0.084	0.085	0.085		OD600:600 Read#118
G	0.201	0.188	0.221	0.085	0.238	0.259	0.256	0.084	0.292	0.274	0.247		OD600:600 Read#118
H													OD600:600 Read#118

OD600:600
Kinetic read 119 (9:50:05)
	1	2	3	4	5	6	7	8	9	10	11	12
A	0.238	0.257	0.254	0.084	0.302	0.237	0.263	0.085	0.265	0.243	0.222		OD600:600 Read#119
B	0.084	0.085	0.085	0.080	0.084	0.084	0.084	0.080	0.084	0.085	0.084		OD600:600 Read#119
C	0.236	0.245	0.248	0.085	0.267	0.325	0.295	0.084	0.294	0.352	0.261		OD600:600 Read#119
D	0.083	0.084	0.084	0.079	0.083	0.083	0.085	0.084	0.289	0.350	0.308		OD600:600 Read#119
E	0.221	0.240	0.238	0.086	0.311	0.303	0.288	0.085	0.363	0.313	0.308		OD600:600 Read#119
F	0.083	0.084	0.084	0.080	0.084	0.083	0.086	0.081	0.084	0.085	0.085		OD600:600 Read#119
G	0.203	0.190	0.225	0.085	0.244	0.262	0.262	0.084	0.297	0.278	0.249		OD600:600 Read#119
H													OD600:600 Read#119

OD600:600
Kinetic read 120 (9:55:05)
	1	2	3	4	5	6	7	8	9	10	11	12
A	0.241	0.263	0.258	0.084	0.308	0.240	0.266	0.085	0.270	0.247	0.225		OD600:600 Read#120
B	0.084	0.085	0.085	0.080	0.084	0.084	0.085	0.080	0.084	0.085	0.084		OD600:600 Read#120
C	0.241	0.249	0.252	0.084	0.270	0.331	0.300	0.084	0.298	0.358	0.264		OD600:600 Read#120
D	0.083	0.083	0.084	0.079	0.084	0.083	0.085	0.084	0.293	0.353	0.312		OD600:600 Read#120
E	0.224	0.245	0.243	0.086	0.316	0.309	0.294	0.085	0.368	0.316	0.313		OD600:600 Read#120
F	0.083	0.084	0.084	0.080	0.084	0.083	0.086	0.081	0.084	0.085	0.085		OD600:600 Read#120
G	0.206	0.193	0.228	0.085	0.249	0.268	0.266	0.084	0.302	0.281	0.251		OD600:600 Read#120
H													OD600:600 Read#120

OD600:600
Kinetic read 121 (10:00:05)
	1	2	3	4	5	6	7	8	9	10	11	12
A	0.243	0.268	0.262	0.084	0.314	0.242	0.268	0.085	0.275	0.251	0.227		OD600:600 Read#121
B	0.084	0.085	0.085	0.080	0.084	0.084	0.084	0.080	0.084	0.085	0.085		OD600:600 Read#121
C	0.246	0.254	0.257	0.085	0.273	0.338	0.305	0.084	0.302	0.363	0.267		OD600:600 Read#121
D	0.083	0.084	0.084	0.079	0.084	0.083	0.085	0.084	0.297	0.357	0.316		OD600:600 Read#121
E	0.229	0.250	0.247	0.086	0.320	0.315	0.300	0.085	0.374	0.320	0.318		OD600:600 Read#121
F	0.083	0.084	0.084	0.080	0.084	0.084	0.086	0.081	0.084	0.085	0.085		OD600:600 Read#121
G	0.209	0.195	0.232	0.085	0.253	0.272	0.271	0.084	0.307	0.285	0.254		OD600:600 Read#121
H													OD600:600 Read#121

OD600:600
Kinetic read 122 (10:05:05)
	1	2	3	4	5	6	7	8	9	10	11	12
A	0.246	0.273	0.264	0.084	0.320	0.245	0.272	0.085	0.279	0.254	0.229		OD600:600 Read#122
B	0.084	0.085	0.085	0.080	0.084	0.084	0.084	0.080	0.084	0.085	0.085		OD600:600 Read#122
C	0.250	0.259	0.261	0.085	0.276	0.344	0.311	0.084	0.306	0.368	0.270		OD600:600 Read#122
D	0.083	0.084	0.084	0.079	0.084	0.083	0.085	0.084	0.301	0.360	0.320		OD600:600 Read#122
E	0.234	0.254	0.251	0.086	0.324	0.320	0.305	0.085	0.380	0.324	0.323		OD600:600 Read#122
F	0.083	0.084	0.084	0.080	0.084	0.083	0.086	0.081	0.084	0.085	0.085		OD600:600 Read#122
G	0.213	0.197	0.235	0.085	0.258	0.277	0.276	0.084	0.312	0.288	0.256		OD600:600 Read#122
H													OD600:600 Read#122

OD600:600
Kinetic read 123 (10:10:05)
	1	2	3	4	5	6	7	8	9	10	11	12
A	0.248	0.279	0.267	0.084	0.325	0.248	0.274	0.085	0.284	0.258	0.231		OD600:600 Read#123
B	0.084	0.085	0.085	0.080	0.084	0.084	0.084	0.080	0.084	0.085	0.084		OD600:600 Read#123
C	0.254	0.264	0.266	0.085	0.278	0.353	0.315	0.084	0.309	0.373	0.272		OD600:600 Read#123
D	0.084	0.084	0.084	0.079	0.084	0.083	0.085	0.084	0.304	0.363	0.323		OD600:600 Read#123
E	0.238	0.259	0.255	0.086	0.329	0.326	0.310	0.085	0.384	0.327	0.328		OD600:600 Read#123
F	0.083	0.084	0.084	0.080	0.084	0.084	0.086	0.081	0.084	0.085	0.085		OD600:600 Read#123
G	0.214	0.199	0.238	0.085	0.263	0.281	0.280	0.085	0.317	0.290	0.258		OD600:600 Read#123
H													OD600:600 Read#123

OD600:600
Kinetic read 124 (10:15:05)
	1	2	3	4	5	6	7	8	9	10	11	12
A	0.250	0.284	0.270	0.084	0.330	0.250	0.276	0.085	0.289	0.261	0.233		OD600:600 Read#124
B	0.084	0.085	0.085	0.080	0.084	0.084	0.084	0.080	0.084	0.085	0.084		OD600:600 Read#124
C	0.258	0.268	0.270	0.085	0.281	0.361	0.320	0.084	0.312	0.378	0.274		OD600:600 Read#124
D	0.083	0.083	0.084	0.079	0.084	0.083	0.085	0.084	0.308	0.366	0.326		OD600:600 Read#124
E	0.242	0.263	0.259	0.085	0.333	0.331	0.317	0.085	0.389	0.330	0.331		OD600:600 Read#124
F	0.083	0.083	0.084	0.080	0.084	0.083	0.085	0.081	0.084	0.085	0.085		OD600:600 Read#124
G	0.218	0.201	0.242	0.085	0.269	0.285	0.285	0.084	0.323	0.294	0.261		OD600:600 Read#124
H													OD600:600 Read#124

OD600:600
Kinetic read 125 (10:20:05)
	1	2	3	4	5	6	7	8	9	10	11	12
A	0.253	0.290	0.273	0.084	0.335	0.253	0.279	0.085	0.294	0.265	0.235		OD600:600 Read#125
B	0.084	0.085	0.085	0.080	0.084	0.084	0.084	0.080	0.084	0.085	0.084		OD600:600 Read#125
C	0.263	0.273	0.275	0.085	0.283	0.365	0.325	0.084	0.315	0.383	0.277		OD600:600 Read#125
D	0.083	0.083	0.084	0.079	0.084	0.083	0.085	0.084	0.311	0.369	0.328		OD600:600 Read#125
E	0.246	0.268	0.263	0.085	0.337	0.336	0.323	0.085	0.395	0.333	0.336		OD600:600 Read#125
F	0.083	0.084	0.084	0.080	0.084	0.083	0.085	0.081	0.084	0.085	0.085		OD600:600 Read#125
G	0.220	0.203	0.246	0.085	0.273	0.290	0.289	0.084	0.328	0.296	0.262		OD600:600 Read#125
H													OD600:600 Read#125

OD600:600
Kinetic read 126 (10:25:05)
	1	2	3	4	5	6	7	8	9	10	11	12
A	0.254	0.295	0.276	0.084	0.340	0.256	0.281	0.085	0.299	0.268	0.237		OD600:600 Read#126
B	0.084	0.085	0.085	0.080	0.084	0.084	0.085	0.080	0.084	0.085	0.085		OD600:600 Read#126
C	0.268	0.278	0.280	0.085	0.285	0.372	0.330	0.084	0.319	0.389	0.279		OD600:600 Read#126
D	0.083	0.084	0.084	0.079	0.084	0.083	0.085	0.084	0.314	0.372	0.331		OD600:600 Read#126
E	0.250	0.272	0.268	0.085	0.340	0.342	0.329	0.085	0.400	0.336	0.339		OD600:600 Read#126
F	0.083	0.084	0.084	0.080	0.084	0.083	0.086	0.081	0.084	0.085	0.085		OD600:600 Read#126
G	0.223	0.206	0.249	0.085	0.278	0.294	0.294	0.084	0.332	0.298	0.264		OD600:600 Read#126
H													OD600:600 Read#126

OD600:600
Kinetic read 127 (10:30:05)
	1	2	3	4	5	6	7	8	9	10	11	12
A	0.259	0.302	0.280	0.084	0.345	0.259	0.284	0.085	0.304	0.272	0.239		OD600:600 Read#127
B	0.084	0.085	0.085	0.080	0.084	0.084	0.084	0.080	0.084	0.085	0.085		OD600:600 Read#127
C	0.273	0.283	0.285	0.085	0.288	0.378	0.334	0.084	0.322	0.394	0.282		OD600:600 Read#127
D	0.083	0.084	0.084	0.079	0.084	0.083	0.085	0.084	0.317	0.375	0.334		OD600:600 Read#127
E	0.256	0.277	0.272	0.086	0.344	0.347	0.335	0.085	0.404	0.339	0.344		OD600:600 Read#127
F	0.083	0.084	0.084	0.080	0.084	0.083	0.086	0.081	0.084	0.085	0.085		OD600:600 Read#127
G	0.226	0.208	0.253	0.085	0.283	0.298	0.298	0.084	0.337	0.301	0.267		OD600:600 Read#127
H													OD600:600 Read#127

OD600:600
Kinetic read 128 (10:35:05)
	1	2	3	4	5	6	7	8	9	10	11	12
A	0.260	0.307	0.282	0.084	0.350	0.262	0.287	0.085	0.308	0.275	0.240		OD600:600 Read#128
B	0.084	0.085	0.085	0.080	0.084	0.084	0.085	0.080	0.084	0.085	0.085		OD600:600 Read#128
C	0.278	0.287	0.289	0.085	0.290	0.388	0.338	0.084	0.324	0.398	0.284		OD600:600 Read#128
D	0.083	0.084	0.084	0.079	0.084	0.083	0.085	0.084	0.320	0.377	0.337		OD600:600 Read#128
E	0.259	0.282	0.277	0.085	0.348	0.351	0.340	0.085	0.409	0.341	0.346		OD600:600 Read#128
F	0.083	0.084	0.084	0.080	0.084	0.083	0.085	0.081	0.084	0.085	0.085		OD600:600 Read#128
G	0.229	0.210	0.257	0.085	0.288	0.302	0.303	0.084	0.341	0.303	0.268		OD600:600 Read#128
H													OD600:600 Read#128

OD600:600
Kinetic read 129 (10:40:05)
	1	2	3	4	5	6	7	8	9	10	11	12
A	0.263	0.313	0.284	0.084	0.355	0.265	0.290	0.085	0.313	0.278	0.241		OD600:600 Read#129
B	0.084	0.085	0.085	0.080	0.084	0.084	0.084	0.080	0.084	0.085	0.085		OD600:600 Read#129
C	0.283	0.293	0.294	0.085	0.293	0.395	0.343	0.084	0.327	0.404	0.287		OD600:600 Read#129
D	0.083	0.084	0.084	0.079	0.084	0.083	0.085	0.084	0.323	0.380	0.338		OD600:600 Read#129
E	0.264	0.288	0.281	0.086	0.351	0.351	0.346	0.085	0.412	0.343	0.349		OD600:600 Read#129
F	0.083	0.084	0.084	0.080	0.084	0.084	0.086	0.081	0.084	0.085	0.085		OD600:600 Read#129
G	0.232	0.212	0.260	0.085	0.293	0.306	0.307	0.084	0.344	0.305	0.270		OD600:600 Read#129
H													OD600:600 Read#129

OD600:600
Kinetic read 130 (10:45:05)
	1	2	3	4	5	6	7	8	9	10	11	12
A	0.263	0.319	0.288	0.084	0.359	0.267	0.292	0.085	0.318	0.281	0.244		OD600:600 Read#130
B	0.084	0.085	0.085	0.080	0.084	0.084	0.085	0.080	0.084	0.085	0.085		OD600:600 Read#130
C	0.288	0.297	0.299	0.085	0.295	0.399	0.347	0.084	0.330	0.412	0.289		OD600:600 Read#130
D	0.083	0.083	0.084	0.079	0.084	0.083	0.085	0.084	0.325	0.382	0.340		OD600:600 Read#130
E	0.268	0.292	0.285	0.086	0.354	0.353	0.351	0.085	0.418	0.345	0.353		OD600:600 Read#130
F	0.083	0.084	0.084	0.080	0.084	0.083	0.086	0.081	0.084	0.085	0.085		OD600:600 Read#130
G	0.234	0.214	0.263	0.085	0.298	0.308	0.311	0.084	0.348	0.307	0.272		OD600:600 Read#130
H													OD600:600 Read#130

OD600:600
Kinetic read 131 (10:50:05)
	1	2	3	4	5	6	7	8	9	10	11	12
A	0.266	0.325	0.290	0.084	0.363	0.270	0.295	0.085	0.323	0.284	0.245		OD600:600 Read#131
B	0.084	0.085	0.085	0.080	0.084	0.084	0.084	0.080	0.084	0.085	0.085		OD600:600 Read#131
C	0.293	0.302	0.304	0.085	0.297	0.403	0.351	0.084	0.332	0.417	0.291		OD600:600 Read#131
D	0.083	0.084	0.084	0.079	0.084	0.083	0.085	0.084	0.327	0.384	0.342		OD600:600 Read#131
E	0.272	0.297	0.290	0.085	0.357	0.354	0.356	0.085	0.422	0.347	0.355		OD600:600 Read#131
F	0.083	0.083	0.084	0.080	0.084	0.083	0.086	0.081	0.084	0.085	0.085		OD600:600 Read#131
G	0.237	0.216	0.267	0.085	0.303	0.312	0.315	0.084	0.350	0.308	0.274		OD600:600 Read#131
H													OD600:600 Read#131

OD600:600
Kinetic read 132 (10:55:05)
	1	2	3	4	5	6	7	8	9	10	11	12
A	0.268	0.331	0.291	0.084	0.367	0.273	0.297	0.085	0.327	0.286	0.246		OD600:600 Read#132
B	0.084	0.085	0.085	0.080	0.084	0.084	0.084	0.080	0.084	0.085	0.085		OD600:600 Read#132
C	0.298	0.308	0.308	0.085	0.300	0.405	0.355	0.084	0.334	0.423	0.294		OD600:600 Read#132
D	0.083	0.083	0.084	0.079	0.084	0.083	0.085	0.084	0.329	0.386	0.344		OD600:600 Read#132
E	0.276	0.301	0.294	0.085	0.359	0.356	0.363	0.085	0.425	0.349	0.357		OD600:600 Read#132
F	0.083	0.084	0.084	0.080	0.084	0.083	0.086	0.081	0.084	0.085	0.085		OD600:600 Read#132
G	0.240	0.218	0.271	0.085	0.308	0.314	0.317	0.084	0.354	0.309	0.275		OD600:600 Read#132
H													OD600:600 Read#132

OD600:600
Kinetic read 133 (11:00:05)
	1	2	3	4	5	6	7	8	9	10	11	12
A	0.270	0.337	0.296	0.084	0.371	0.275	0.299	0.085	0.332	0.289	0.248		OD600:600 Read#133
B	0.084	0.085	0.085	0.080	0.084	0.085	0.084	0.080	0.084	0.085	0.085		OD600:600 Read#133
C	0.303	0.312	0.313	0.085	0.302	0.409	0.358	0.084	0.336	0.429	0.296		OD600:600 Read#133
D	0.083	0.084	0.084	0.079	0.084	0.083	0.085	0.084	0.331	0.389	0.345		OD600:600 Read#133
E	0.280	0.306	0.298	0.086	0.362	0.357	0.367	0.085	0.430	0.351	0.360		OD600:600 Read#133
F	0.083	0.084	0.084	0.080	0.084	0.083	0.086	0.081	0.084	0.085	0.085		OD600:600 Read#133
G	0.242	0.220	0.274	0.085	0.312	0.316	0.321	0.085	0.357	0.312	0.277		OD600:600 Read#133
H													OD600:600 Read#133

OD600:600
Kinetic read 134 (11:05:05)
	1	2	3	4	5	6	7	8	9	10	11	12
A	0.273	0.344	0.298	0.084	0.375	0.278	0.302	0.085	0.336	0.292	0.249		OD600:600 Read#134
B	0.084	0.085	0.085	0.080	0.084	0.084	0.084	0.080	0.084	0.085	0.085		OD600:600 Read#134
C	0.309	0.317	0.318	0.084	0.304	0.414	0.362	0.084	0.338	0.435	0.298		OD600:600 Read#134
D	0.083	0.084	0.084	0.079	0.083	0.083	0.085	0.084	0.333	0.390	0.347		OD600:600 Read#134
E	0.285	0.311	0.303	0.085	0.364	0.358	0.371	0.085	0.433	0.352	0.361		OD600:600 Read#134
F	0.083	0.083	0.084	0.080	0.084	0.083	0.085	0.081	0.084	0.085	0.085		OD600:600 Read#134
G	0.245	0.222	0.278	0.085	0.317	0.319	0.322	0.084	0.358	0.313	0.278		OD600:600 Read#134
H													OD600:600 Read#134

OD600:600
Kinetic read 135 (11:10:05)
	1	2	3	4	5	6	7	8	9	10	11	12
A	0.274	0.350	0.300	0.084	0.378	0.281	0.304	0.085	0.341	0.294	0.250		OD600:600 Read#135
B	0.084	0.085	0.085	0.080	0.084	0.084	0.084	0.080	0.084	0.085	0.084		OD600:600 Read#135
C	0.314	0.322	0.323	0.085	0.306	0.417	0.366	0.084	0.340	0.442	0.300		OD600:600 Read#135
D	0.083	0.084	0.084	0.079	0.084	0.083	0.085	0.084	0.335	0.392	0.348		OD600:600 Read#135
E	0.289	0.316	0.307	0.086	0.366	0.359	0.375	0.085	0.438	0.353	0.363		OD600:600 Read#135
F	0.083	0.084	0.084	0.080	0.084	0.083	0.086	0.081	0.084	0.085	0.085		OD600:600 Read#135
G	0.247	0.224	0.281	0.085	0.321	0.322	0.325	0.084	0.360	0.315	0.280		OD600:600 Read#135
H													OD600:600 Read#135

OD600:600
Kinetic read 136 (11:15:05)
	1	2	3	4	5	6	7	8	9	10	11	12
A	0.276	0.356	0.302	0.084	0.381	0.283	0.306	0.085	0.345	0.296	0.251		OD600:600 Read#136
B	0.084	0.085	0.085	0.080	0.084	0.084	0.084	0.080	0.084	0.085	0.085		OD600:600 Read#136
C	0.319	0.327	0.327	0.084	0.309	0.419	0.369	0.084	0.342	0.448	0.302		OD600:600 Read#136
D	0.083	0.084	0.084	0.079	0.084	0.083	0.085	0.084	0.337	0.394	0.349		OD600:600 Read#136
E	0.292	0.321	0.312	0.086	0.368	0.359	0.380	0.085	0.442	0.355	0.364		OD600:600 Read#136
F	0.083	0.084	0.084	0.080	0.084	0.083	0.085	0.081	0.084	0.085	0.085		OD600:600 Read#136
G	0.249	0.226	0.284	0.085	0.326	0.324	0.326	0.084	0.361	0.317	0.281		OD600:600 Read#136
H													OD600:600 Read#136

OD600:600
Kinetic read 137 (11:20:05)
	1	2	3	4	5	6	7	8	9	10	11	12
A	0.279	0.362	0.305	0.084	0.385	0.286	0.309	0.085	0.350	0.298	0.253		OD600:600 Read#137
B	0.084	0.085	0.085	0.080	0.084	0.084	0.085	0.080	0.084	0.085	0.084		OD600:600 Read#137
C	0.325	0.332	0.332	0.085	0.311	0.422	0.372	0.084	0.343	0.456	0.305		OD600:600 Read#137
D	0.083	0.084	0.084	0.079	0.084	0.083	0.085	0.084	0.339	0.396	0.351		OD600:600 Read#137
E	0.298	0.326	0.316	0.086	0.370	0.360	0.383	0.085	0.446	0.356	0.364		OD600:600 Read#137
F	0.083	0.084	0.084	0.080	0.084	0.083	0.085	0.081	0.084	0.085	0.085		OD600:600 Read#137
G	0.252	0.228	0.287	0.085	0.330	0.325	0.327	0.084	0.363	0.318	0.282		OD600:600 Read#137
H													OD600:600 Read#137

OD600:600
Kinetic read 138 (11:25:05)
	1	2	3	4	5	6	7	8	9	10	11	12
A	0.280	0.368	0.307	0.084	0.388	0.288	0.310	0.085	0.355	0.299	0.254		OD600:600 Read#138
B	0.084	0.085	0.085	0.080	0.085	0.084	0.084	0.080	0.084	0.085	0.085		OD600:600 Read#138
C	0.330	0.337	0.336	0.085	0.314	0.426	0.375	0.084	0.344	0.460	0.306		OD600:600 Read#138
D	0.083	0.084	0.084	0.079	0.084	0.083	0.085	0.084	0.340	0.398	0.351		OD600:600 Read#138
E	0.300	0.330	0.320	0.086	0.372	0.360	0.388	0.085	0.449	0.357	0.365		OD600:600 Read#138
F	0.083	0.084	0.084	0.080	0.084	0.083	0.086	0.081	0.084	0.085	0.085		OD600:600 Read#138
G	0.255	0.230	0.290	0.085	0.334	0.325	0.328	0.084	0.365	0.320	0.284		OD600:600 Read#138
H													OD600:600 Read#138

OD600:600
Kinetic read 139 (11:30:05)
	1	2	3	4	5	6	7	8	9	10	11	12
A	0.282	0.374	0.309	0.084	0.390	0.291	0.312	0.085	0.359	0.301	0.256		OD600:600 Read#139
B	0.084	0.085	0.085	0.080	0.084	0.084	0.084	0.080	0.084	0.085	0.084		OD600:600 Read#139
C	0.335	0.341	0.340	0.084	0.316	0.428	0.377	0.084	0.345	0.467	0.308		OD600:600 Read#139
D	0.083	0.083	0.084	0.079	0.084	0.083	0.085	0.084	0.341	0.400	0.352		OD600:600 Read#139
E	0.303	0.334	0.324	0.085	0.374	0.360	0.391	0.085	0.452	0.358	0.366		OD600:600 Read#139
F	0.083	0.083	0.084	0.080	0.084	0.083	0.085	0.081	0.084	0.085	0.085		OD600:600 Read#139
G	0.256	0.231	0.293	0.085	0.338	0.326	0.328	0.084	0.367	0.321	0.284		OD600:600 Read#139
H													OD600:600 Read#139

OD600:600
Kinetic read 140 (11:35:05)
	1	2	3	4	5	6	7	8	9	10	11	12
A	0.284	0.380	0.311	0.084	0.393	0.293	0.314	0.085	0.363	0.302	0.256		OD600:600 Read#140
B	0.084	0.085	0.085	0.080	0.084	0.084	0.085	0.080	0.084	0.085	0.084		OD600:600 Read#140
C	0.340	0.346	0.345	0.085	0.319	0.431	0.380	0.084	0.347	0.472	0.310		OD600:600 Read#140
D	0.083	0.084	0.084	0.079	0.084	0.083	0.085	0.084	0.342	0.401	0.354		OD600:600 Read#140
E	0.308	0.339	0.328	0.086	0.376	0.360	0.394	0.085	0.455	0.359	0.366		OD600:600 Read#140
F	0.083	0.084	0.084	0.080	0.084	0.083	0.086	0.081	0.084	0.085	0.085		OD600:600 Read#140
G	0.259	0.233	0.297	0.085	0.343	0.328	0.329	0.084	0.366	0.324	0.286		OD600:600 Read#140
H													OD600:600 Read#140

OD600:600
Kinetic read 141 (11:40:05)
	1	2	3	4	5	6	7	8	9	10	11	12
A	0.285	0.386	0.314	0.084	0.395	0.295	0.316	0.085	0.367	0.304	0.258		OD600:600 Read#141
B	0.084	0.085	0.085	0.080	0.084	0.084	0.084	0.080	0.084	0.085	0.084		OD600:600 Read#141
C	0.346	0.351	0.349	0.084	0.320	0.433	0.382	0.084	0.348	0.478	0.312		OD600:600 Read#141
D	0.083	0.083	0.084	0.079	0.083	0.083	0.085	0.084	0.344	0.403	0.356		OD600:600 Read#141
E	0.312	0.343	0.331	0.085	0.378	0.360	0.396	0.085	0.459	0.359	0.365		OD600:600 Read#141
F	0.083	0.084	0.084	0.080	0.084	0.083	0.085	0.081	0.084	0.085	0.085		OD600:600 Read#141
G	0.262	0.235	0.299	0.085	0.346	0.327	0.328	0.084	0.368	0.325	0.287		OD600:600 Read#141
H													OD600:600 Read#141

OD600:600
Kinetic read 142 (0:00:00)
	1	2	3	4	5	6	7	8	9	10	11	12
A													OD600:600 Read#142
B													OD600:600 Read#142
C													OD600:600 Read#142
D													OD600:600 Read#142
E													OD600:600 Read#142
F													OD600:600 Read#142
G													OD600:600 Read#142
H													OD600:600 Read#142

OD600:600
Kinetic read 143 (0:00:00)
	1	2	3	4	5	6	7	8	9	10	11	12
A													OD600:600 Read#143
B													OD600:600 Read#143
C													OD600:600 Read#143
D													OD600:600 Read#143
E													OD600:600 Read#143
F													OD600:600 Read#143
G													OD600:600 Read#143
H													OD600:600 Read#143

OD600:600
Kinetic read 144 (0:00:00)
	1	2	3	4	5	6	7	8	9	10	11	12
A													OD600:600 Read#144
B													OD600:600 Read#144
C													OD600:600 Read#144
D													OD600:600 Read#144
E													OD600:600 Read#144
F													OD600:600 Read#144
G													OD600:600 Read#144
H													OD600:600 Read#144

OD600:600
Kinetic read 145 (0:00:00)
	1	2	3	4	5	6	7	8	9	10	11	12
A													OD600:600 Read#145
B													OD600:600 Read#145
C													OD600:600 Read#145
D													OD600:600 Read#145
E													OD600:600 Read#145
F													OD600:600 Read#145
G													OD600:600 Read#145
H													OD600:600 Read#145
```
