## Supplementary material for "Predicting Composition of Genetic Circuits with Resource Competition: Demand and Sensitivity": Experimental data and Matlab code: Exp2_3-03-21.txt

```
RFP1:584,619
Kinetic read 1 (0:01:38)
	1	2	3	4	5	6	7	8	9	10	11	12
A	77	40	54	38	51	90	30	15	72	34	31		RFP1:584,619 Read#1
B	28	25	44	75	45	10	2	19	24	69	13		RFP1:584,619 Read#1
C	67	22	21	39	41	49	18	20	19	30	33		RFP1:584,619 Read#1
D	84	70	52	45	17	70	42	91	3	25	33		RFP1:584,619 Read#1
E	27	31	60	52	59	9	119	17	43	50	52		RFP1:584,619 Read#1
F	82	63	34	50	43	35	54	80	28	28	9		RFP1:584,619 Read#1
G	22	26	45	11	72	31	60	48	68	63	13		RFP1:584,619 Read#1
H													RFP1:584,619 Read#1

RFP1:584,619
Kinetic read 2 (0:06:38)
	1	2	3	4	5	6	7	8	9	10	11	12
A	13	57	21	12	0	23	72	38	58	38	30		RFP1:584,619 Read#2
B	26	0	21	13	60	47	35	82	25	15	28		RFP1:584,619 Read#2
C	19	61	39	49	10	45	53	58	53	69	62		RFP1:584,619 Read#2
D	21	71	35	36	51	47	27	77	38	42	36		RFP1:584,619 Read#2
E	46	51	76	7	62	46	49	39	28	24	28		RFP1:584,619 Read#2
F	38	72	0	38	39	0	60	53	25	42	34		RFP1:584,619 Read#2
G	79	68	7	19	42	47	59	17	52	45	27		RFP1:584,619 Read#2
H													RFP1:584,619 Read#2

RFP1:584,619
Kinetic read 3 (0:11:38)
	1	2	3	4	5	6	7	8	9	10	11	12
A	42	30	61	6	35	4	89	33	66	57	73		RFP1:584,619 Read#3
B	40	30	48	35	50	20	14	39	19	31	24		RFP1:584,619 Read#3
C	49	49	63	14	65	42	57	39	36	20	59		RFP1:584,619 Read#3
D	33	22	56	33	4	12	56	63	27	24	46		RFP1:584,619 Read#3
E	22	52	51	48	35	79	25	20	13	21	54		RFP1:584,619 Read#3
F	35	97	4	8	25	23	38	54	47	55	34		RFP1:584,619 Read#3
G	18	45	63	36	0	45	54	34	70	50	81		RFP1:584,619 Read#3
H													RFP1:584,619 Read#3

RFP1:584,619
Kinetic read 4 (0:16:38)
	1	2	3	4	5	6	7	8	9	10	11	12
A	35	35	12	42	55	28	30	64	59	61	64		RFP1:584,619 Read#4
B	25	23	29	36	34	16	15	59	79	38	32		RFP1:584,619 Read#4
C	74	54	71	18	35	52	63	28	39	47	41		RFP1:584,619 Read#4
D	30	7	58	87	54	50	10	87	25	51	36		RFP1:584,619 Read#4
E	73	38	64	25	59	70	45	77	36	41	30		RFP1:584,619 Read#4
F	77	31	78	49	20	29	38	41	32	35	50		RFP1:584,619 Read#4
G	98	57	59	59	28	25	30	26	93	55	63		RFP1:584,619 Read#4
H													RFP1:584,619 Read#4

RFP1:584,619
Kinetic read 5 (0:21:38)
	1	2	3	4	5	6	7	8	9	10	11	12
A	60	42	59	35	11	38	53	9	53	47	41		RFP1:584,619 Read#5
B	39	59	53	25	96	58	18	29	23	63	28		RFP1:584,619 Read#5
C	66	64	26	35	29	93	83	54	54	63	47		RFP1:584,619 Read#5
D	41	34	0	19	40	28	47	68	15	6	35		RFP1:584,619 Read#5
E	34	29	19	24	63	76	45	35	67	0	62		RFP1:584,619 Read#5
F	7	52	65	50	23	36	76	43	39	70	16		RFP1:584,619 Read#5
G	58	34	33	24	42	16	31	43	38	22	59		RFP1:584,619 Read#5
H													RFP1:584,619 Read#5

RFP1:584,619
Kinetic read 6 (0:26:38)
	1	2	3	4	5	6	7	8	9	10	11	12
A	103	29	56	45	43	57	85	70	26	29	38		RFP1:584,619 Read#6
B	42	0	60	57	39	11	38	25	38	20	31		RFP1:584,619 Read#6
C	47	55	75	45	75	80	26	54	13	81	35		RFP1:584,619 Read#6
D	34	72	26	90	0	54	45	72	0	14	0		RFP1:584,619 Read#6
E	76	79	35	32	53	66	96	0	35	41	25		RFP1:584,619 Read#6
F	38	43	39	59	8	69	47	32	70	57	24		RFP1:584,619 Read#6
G	33	64	50	56	6	68	108	27	25	11	48		RFP1:584,619 Read#6
H													RFP1:584,619 Read#6

RFP1:584,619
Kinetic read 7 (0:31:38)
	1	2	3	4	5	6	7	8	9	10	11	12
A	52	47	61	30	62	51	78	39	54	45	50		RFP1:584,619 Read#7
B	51	44	31	27	29	103	36	77	24	13	42		RFP1:584,619 Read#7
C	49	33	36	87	49	81	10	69	0	35	29		RFP1:584,619 Read#7
D	40	46	50	63	52	34	31	59	14	30	19		RFP1:584,619 Read#7
E	37	40	57	0	9	35	71	31	78	52	37		RFP1:584,619 Read#7
F	28	0	56	58	61	52	40	32	8	58	43		RFP1:584,619 Read#7
G	49	67	77	35	52	29	47	38	24	25	75		RFP1:584,619 Read#7
H													RFP1:584,619 Read#7

RFP1:584,619
Kinetic read 8 (0:36:38)
	1	2	3	4	5	6	7	8	9	10	11	12
A	44	34	47	37	38	41	26	51	59	59	47		RFP1:584,619 Read#8
B	37	38	59	84	16	35	29	49	29	23	60		RFP1:584,619 Read#8
C	15	35	50	18	47	74	14	37	64	92	45		RFP1:584,619 Read#8
D	24	23	27	65	54	30	36	49	61	99	77		RFP1:584,619 Read#8
E	44	51	61	44	56	59	19	26	28	33	10		RFP1:584,619 Read#8
F	40	5	57	21	39	62	67	61	18	55	8		RFP1:584,619 Read#8
G	52	53	7	19	44	23	58	33	21	55	18		RFP1:584,619 Read#8
H													RFP1:584,619 Read#8

RFP1:584,619
Kinetic read 9 (0:41:38)
	1	2	3	4	5	6	7	8	9	10	11	12
A	65	43	42	53	70	78	53	46	44	64	83		RFP1:584,619 Read#9
B	32	14	54	64	68	24	46	51	31	42	17		RFP1:584,619 Read#9
C	57	24	23	36	9	70	14	0	46	18	60		RFP1:584,619 Read#9
D	47	46	64	34	11	55	54	27	50	23	0		RFP1:584,619 Read#9
E	81	54	29	85	0	61	34	33	41	42	84		RFP1:584,619 Read#9
F	61	33	56	62	29	13	83	77	45	72	54		RFP1:584,619 Read#9
G	46	54	89	14	9	65	47	70	37	33	55		RFP1:584,619 Read#9
H													RFP1:584,619 Read#9

RFP1:584,619
Kinetic read 10 (0:46:38)
	1	2	3	4	5	6	7	8	9	10	11	12
A	51	21	48	36	82	47	71	31	66	59	65		RFP1:584,619 Read#10
B	59	39	25	49	19	45	55	54	41	35	64		RFP1:584,619 Read#10
C	46	91	47	25	30	56	47	33	26	74	42		RFP1:584,619 Read#10
D	22	38	22	69	32	38	59	82	75	5	39		RFP1:584,619 Read#10
E	57	49	70	48	50	65	14	50	67	34	47		RFP1:584,619 Read#10
F	41	55	69	66	34	5	82	56	27	25	43		RFP1:584,619 Read#10
G	37	44	73	27	59	46	36	60	25	31	41		RFP1:584,619 Read#10
H													RFP1:584,619 Read#10

RFP1:584,619
Kinetic read 11 (0:51:38)
	1	2	3	4	5	6	7	8	9	10	11	12
A	74	44	55	61	28	42	80	35	39	14	51		RFP1:584,619 Read#11
B	7	0	29	23	31	10	24	31	45	42	22		RFP1:584,619 Read#11
C	34	26	69	45	25	29	58	45	78	39	46		RFP1:584,619 Read#11
D	22	41	28	82	50	87	20	37	34	11	25		RFP1:584,619 Read#11
E	46	56	52	51	32	66	61	61	11	32	5		RFP1:584,619 Read#11
F	47	44	31	83	59	51	31	63	30	26	30		RFP1:584,619 Read#11
G	60	75	23	26	53	19	46	39	60	54	60		RFP1:584,619 Read#11
H													RFP1:584,619 Read#11

RFP1:584,619
Kinetic read 12 (0:56:38)
	1	2	3	4	5	6	7	8	9	10	11	12
A	58	26	66	29	31	35	80	25	53	83	53		RFP1:584,619 Read#12
B	32	45	21	75	2	43	24	70	67	1	21		RFP1:584,619 Read#12
C	28	27	70	44	19	59	51	4	24	37	75		RFP1:584,619 Read#12
D	74	14	40	65	6	85	82	56	35	15	0		RFP1:584,619 Read#12
E	35	33	23	31	46	19	39	43	120	49	54		RFP1:584,619 Read#12
F	64	39	61	69	49	4	21	28	18	57	43		RFP1:584,619 Read#12
G	49	22	29	0	71	61	48	13	39	71	43		RFP1:584,619 Read#12
H													RFP1:584,619 Read#12

RFP1:584,619
Kinetic read 13 (1:01:38)
	1	2	3	4	5	6	7	8	9	10	11	12
A	36	46	51	56	21	42	53	10	59	54	69		RFP1:584,619 Read#13
B	0	5	43	56	68	11	38	43	35	31	30		RFP1:584,619 Read#13
C	45	18	52	7	42	23	39	60	22	25	38		RFP1:584,619 Read#13
D	11	45	51	29	50	36	20	59	57	61	24		RFP1:584,619 Read#13
E	37	70	58	33	81	78	39	23	36	40	64		RFP1:584,619 Read#13
F	40	47	21	45	0	48	42	85	0	85	22		RFP1:584,619 Read#13
G	52	46	20	43	5	70	47	41	38	59	61		RFP1:584,619 Read#13
H													RFP1:584,619 Read#13

RFP1:584,619
Kinetic read 14 (1:06:38)
	1	2	3	4	5	6	7	8	9	10	11	12
A	36	41	37	0	25	0	62	22	79	38	85		RFP1:584,619 Read#14
B	40	13	43	83	13	42	44	44	37	0	26		RFP1:584,619 Read#14
C	50	47	22	4	12	43	63	24	29	47	51		RFP1:584,619 Read#14
D	38	54	13	76	41	26	32	50	34	35	0		RFP1:584,619 Read#14
E	63	59	20	13	50	32	33	32	62	1	39		RFP1:584,619 Read#14
F	48	26	46	72	14	52	45	55	44	16	29		RFP1:584,619 Read#14
G	50	86	40	33	68	51	47	0	21	39	23		RFP1:584,619 Read#14
H													RFP1:584,619 Read#14

RFP1:584,619
Kinetic read 15 (1:11:38)
	1	2	3	4	5	6	7	8	9	10	11	12
A	38	65	66	43	49	40	72	57	71	61	8		RFP1:584,619 Read#15
B	21	41	30	9	46	51	55	43	46	28	72		RFP1:584,619 Read#15
C	55	56	37	0	63	14	70	28	16	37	24		RFP1:584,619 Read#15
D	44	0	65	33	17	14	58	33	40	13	29		RFP1:584,619 Read#15
E	65	44	9	52	85	31	43	18	78	57	41		RFP1:584,619 Read#15
F	46	29	14	54	59	0	17	55	11	14	49		RFP1:584,619 Read#15
G	22	27	59	56	33	67	46	27	66	21	81		RFP1:584,619 Read#15
H													RFP1:584,619 Read#15

RFP1:584,619
Kinetic read 16 (1:16:38)
	1	2	3	4	5	6	7	8	9	10	11	12
A	57	31	64	31	72	62	45	50	70	15	43		RFP1:584,619 Read#16
B	46	0	44	31	6	28	61	72	9	9	8		RFP1:584,619 Read#16
C	62	31	56	35	25	50	36	26	35	59	54		RFP1:584,619 Read#16
D	20	0	76	17	34	18	43	31	64	43	27		RFP1:584,619 Read#16
E	60	75	25	46	32	32	22	13	77	38	40		RFP1:584,619 Read#16
F	35	15	25	69	35	43	24	17	60	64	46		RFP1:584,619 Read#16
G	74	66	14	16	43	21	62	49	65	40	41		RFP1:584,619 Read#16
H													RFP1:584,619 Read#16

RFP1:584,619
Kinetic read 17 (1:21:38)
	1	2	3	4	5	6	7	8	9	10	11	12
A	29	45	42	51	0	56	58	50	19	75	27		RFP1:584,619 Read#17
B	49	14	6	18	43	25	41	28	24	78	22		RFP1:584,619 Read#17
C	52	53	42	48	74	34	51	66	74	35	36		RFP1:584,619 Read#17
D	23	13	48	61	58	22	0	17	24	16	68		RFP1:584,619 Read#17
E	31	75	9	7	51	25	73	40	45	47	46		RFP1:584,619 Read#17
F	27	31	18	39	75	20	51	61	23	20	35		RFP1:584,619 Read#17
G	19	61	65	36	100	54	39	37	55	22	16		RFP1:584,619 Read#17
H													RFP1:584,619 Read#17

RFP1:584,619
Kinetic read 18 (1:26:38)
	1	2	3	4	5	6	7	8	9	10	11	12
A	54	64	72	39	31	44	88	10	16	28	15		RFP1:584,619 Read#18
B	69	77	24	55	41	37	46	71	48	31	41		RFP1:584,619 Read#18
C	41	12	52	43	72	50	47	33	39	44	45		RFP1:584,619 Read#18
D	63	95	20	43	51	45	78	45	2	48	36		RFP1:584,619 Read#18
E	62	26	21	3	79	48	93	0	6	35	55		RFP1:584,619 Read#18
F	18	20	15	23	50	8	63	32	40	19	0		RFP1:584,619 Read#18
G	52	22	42	42	49	28	20	47	44	41	44		RFP1:584,619 Read#18
H													RFP1:584,619 Read#18

RFP1:584,619
Kinetic read 19 (1:31:38)
	1	2	3	4	5	6	7	8	9	10	11	12
A	29	44	47	25	49	35	24	9	64	82	30		RFP1:584,619 Read#19
B	26	22	34	23	66	57	50	75	13	14	31		RFP1:584,619 Read#19
C	34	49	72	0	50	66	55	11	61	11	39		RFP1:584,619 Read#19
D	4	43	34	31	18	69	38	76	38	43	38		RFP1:584,619 Read#19
E	55	14	45	74	30	46	48	27	58	65	52		RFP1:584,619 Read#19
F	33	46	51	58	45	20	34	49	74	53	15		RFP1:584,619 Read#19
G	12	60	31	30	47	32	60	49	42	64	20		RFP1:584,619 Read#19
H													RFP1:584,619 Read#19

RFP1:584,619
Kinetic read 20 (1:36:38)
	1	2	3	4	5	6	7	8	9	10	11	12
A	18	6	50	76	106	2	59	46	81	52	18		RFP1:584,619 Read#20
B	34	60	21	23	39	51	34	56	48	43	38		RFP1:584,619 Read#20
C	52	53	77	13	43	61	50	0	44	48	74		RFP1:584,619 Read#20
D	14	28	10	32	51	17	18	67	40	52	33		RFP1:584,619 Read#20
E	0	50	50	68	81	11	49	19	54	48	51		RFP1:584,619 Read#20
F	72	9	37	34	14	15	30	57	63	47	0		RFP1:584,619 Read#20
G	49	95	7	45	59	18	36	63	37	26	88		RFP1:584,619 Read#20
H													RFP1:584,619 Read#20

RFP1:584,619
Kinetic read 21 (1:41:38)
	1	2	3	4	5	6	7	8	9	10	11	12
A	90	43	46	45	53	20	38	20	70	88	26		RFP1:584,619 Read#21
B	65	12	8	54	52	48	18	5	39	17	38		RFP1:584,619 Read#21
C	34	42	64	52	31	58	44	58	28	70	81		RFP1:584,619 Read#21
D	28	0	43	85	45	42	27	67	2	34	18		RFP1:584,619 Read#21
E	29	64	53	55	30	44	76	41	58	35	72		RFP1:584,619 Read#21
F	62	29	18	46	87	73	73	17	24	35	27		RFP1:584,619 Read#21
G	54	70	37	52	45	22	57	40	40	44	3		RFP1:584,619 Read#21
H													RFP1:584,619 Read#21

RFP1:584,619
Kinetic read 22 (1:46:38)
	1	2	3	4	5	6	7	8	9	10	11	12
A	65	0	50	23	66	43	46	65	51	51	55		RFP1:584,619 Read#22
B	55	39	42	67	18	53	74	35	14	36	62		RFP1:584,619 Read#22
C	69	33	20	34	21	46	47	33	62	25	86		RFP1:584,619 Read#22
D	58	47	35	51	7	12	9	36	10	33	41		RFP1:584,619 Read#22
E	41	40	60	44	89	44	24	22	47	49	43		RFP1:584,619 Read#22
F	26	21	26	75	68	18	33	76	32	73	14		RFP1:584,619 Read#22
G	31	48	50	39	43	60	70	56	26	41	45		RFP1:584,619 Read#22
H													RFP1:584,619 Read#22

RFP1:584,619
Kinetic read 23 (1:51:38)
	1	2	3	4	5	6	7	8	9	10	11	12
A	60	6	33	43	79	65	40	49	70	40	42		RFP1:584,619 Read#23
B	37	36	42	85	46	6	64	96	29	33	31		RFP1:584,619 Read#23
C	70	36	12	19	19	59	36	82	57	41	17		RFP1:584,619 Read#23
D	29	67	91	69	28	37	16	36	58	41	66		RFP1:584,619 Read#23
E	51	75	22	70	27	50	80	51	23	57	66		RFP1:584,619 Read#23
F	24	0	53	47	37	53	46	36	36	35	74		RFP1:584,619 Read#23
G	65	56	80	11	55	17	77	47	69	47	24		RFP1:584,619 Read#23
H													RFP1:584,619 Read#23

RFP1:584,619
Kinetic read 24 (1:56:38)
	1	2	3	4	5	6	7	8	9	10	11	12
A	76	57	73	36	76	44	31	70	44	17	26		RFP1:584,619 Read#24
B	29	56	61	29	14	48	22	28	53	41	51		RFP1:584,619 Read#24
C	36	60	40	18	59	52	66	27	34	19	63		RFP1:584,619 Read#24
D	56	78	53	71	31	21	18	45	47	6	78		RFP1:584,619 Read#24
E	80	54	64	32	57	5	13	43	42	13	40		RFP1:584,619 Read#24
F	58	69	41	44	25	46	12	49	34	33	36		RFP1:584,619 Read#24
G	59	37	47	61	59	54	63	12	117	58	57		RFP1:584,619 Read#24
H													RFP1:584,619 Read#24

RFP1:584,619
Kinetic read 25 (2:01:38)
	1	2	3	4	5	6	7	8	9	10	11	12
A	34	32	95	30	89	0	37	38	63	120	9		RFP1:584,619 Read#25
B	49	26	51	41	41	59	1	62	82	28	41		RFP1:584,619 Read#25
C	58	32	77	29	59	68	44	34	47	36	72		RFP1:584,619 Read#25
D	21	36	36	66	57	58	0	29	55	58	54		RFP1:584,619 Read#25
E	50	58	44	41	71	59	48	18	50	50	53		RFP1:584,619 Read#25
F	61	40	57	16	0	24	32	53	73	66	58		RFP1:584,619 Read#25
G	38	25	49	24	52	69	82	9	17	85	46		RFP1:584,619 Read#25
H													RFP1:584,619 Read#25

RFP1:584,619
Kinetic read 26 (2:06:38)
	1	2	3	4	5	6	7	8	9	10	11	12
A	71	38	51	34	42	73	60	34	72	56	45		RFP1:584,619 Read#26
B	43	30	32	70	50	20	19	38	28	60	19		RFP1:584,619 Read#26
C	60	40	48	0	49	56	54	64	26	74	49		RFP1:584,619 Read#26
D	80	48	31	32	50	4	61	48	45	32	37		RFP1:584,619 Read#26
E	93	32	38	0	52	20	47	5	21	25	7		RFP1:584,619 Read#26
F	13	45	19	18	34	38	37	64	26	16	74		RFP1:584,619 Read#26
G	66	72	29	35	77	76	31	60	16	30	58		RFP1:584,619 Read#26
H													RFP1:584,619 Read#26

RFP1:584,619
Kinetic read 27 (2:11:38)
	1	2	3	4	5	6	7	8	9	10	11	12
A	21	46	97	44	40	16	72	23	81	40	32		RFP1:584,619 Read#27
B	40	7	60	62	42	28	39	48	7	14	34		RFP1:584,619 Read#27
C	63	63	32	25	25	38	14	38	36	36	33		RFP1:584,619 Read#27
D	39	35	36	45	38	41	26	42	67	18	23		RFP1:584,619 Read#27
E	74	96	86	27	0	24	56	15	42	19	28		RFP1:584,619 Read#27
F	61	35	74	29	50	62	40	16	52	19	44		RFP1:584,619 Read#27
G	82	56	49	29	57	99	81	17	29	7	85		RFP1:584,619 Read#27
H													RFP1:584,619 Read#27

RFP1:584,619
Kinetic read 28 (2:16:38)
	1	2	3	4	5	6	7	8	9	10	11	12
A	49	45	54	46	40	40	43	56	58	60	64		RFP1:584,619 Read#28
B	18	0	40	75	45	46	43	75	13	37	35		RFP1:584,619 Read#28
C	9	31	39	21	69	27	72	34	47	50	10		RFP1:584,619 Read#28
D	30	31	4	59	25	8	26	57	26	16	14		RFP1:584,619 Read#28
E	88	42	47	50	70	53	38	13	92	62	58		RFP1:584,619 Read#28
F	60	35	22	45	17	7	55	44	22	0	51		RFP1:584,619 Read#28
G	51	22	42	23	74	83	41	44	70	33	81		RFP1:584,619 Read#28
H													RFP1:584,619 Read#28

RFP1:584,619
Kinetic read 29 (2:21:38)
	1	2	3	4	5	6	7	8	9	10	11	12
A	42	64	39	43	37	39	53	29	44	39	17		RFP1:584,619 Read#29
B	50	0	70	45	58	39	32	62	45	5	63		RFP1:584,619 Read#29
C	67	43	63	12	56	11	76	29	34	52	24		RFP1:584,619 Read#29
D	56	14	13	32	0	61	37	54	30	64	48		RFP1:584,619 Read#29
E	18	38	69	9	32	0	50	23	31	83	36		RFP1:584,619 Read#29
F	59	31	32	0	44	0	33	51	9	38	63		RFP1:584,619 Read#29
G	62	24	7	41	65	52	82	46	38	59	65		RFP1:584,619 Read#29
H													RFP1:584,619 Read#29

RFP1:584,619
Kinetic read 30 (2:26:38)
	1	2	3	4	5	6	7	8	9	10	11	12
A	45	49	20	86	41	68	61	57	59	51	52		RFP1:584,619 Read#30
B	34	36	26	26	35	5	37	9	36	53	26		RFP1:584,619 Read#30
C	61	16	97	24	63	55	79	40	77	53	75		RFP1:584,619 Read#30
D	34	17	69	65	29	0	20	23	56	32	51		RFP1:584,619 Read#30
E	75	56	43	11	47	41	59	5	31	58	58		RFP1:584,619 Read#30
F	63	26	24	33	71	17	57	38	29	67	21		RFP1:584,619 Read#30
G	57	53	59	60	35	75	56	45	55	26	47		RFP1:584,619 Read#30
H													RFP1:584,619 Read#30

RFP1:584,619
Kinetic read 31 (2:31:38)
	1	2	3	4	5	6	7	8	9	10	11	12
A	56	35	31	43	36	30	47	17	59	65	70		RFP1:584,619 Read#31
B	14	48	22	21	57	27	13	51	48	55	34		RFP1:584,619 Read#31
C	43	43	17	35	54	73	73	29	65	55	43		RFP1:584,619 Read#31
D	43	12	17	54	18	42	28	37	30	7	46		RFP1:584,619 Read#31
E	75	34	57	32	8	27	32	0	36	84	63		RFP1:584,619 Read#31
F	50	47	22	40	18	0	42	73	58	0	44		RFP1:584,619 Read#31
G	35	64	41	47	73	42	48	48	33	23	56		RFP1:584,619 Read#31
H													RFP1:584,619 Read#31

RFP1:584,619
Kinetic read 32 (2:36:38)
	1	2	3	4	5	6	7	8	9	10	11	12
A	52	46	83	16	49	55	51	33	91	38	63		RFP1:584,619 Read#32
B	30	38	51	68	37	18	27	14	13	48	22		RFP1:584,619 Read#32
C	54	37	62	35	23	64	6	42	85	26	20		RFP1:584,619 Read#32
D	0	52	55	65	15	53	25	73	26	30	32		RFP1:584,619 Read#32
E	57	20	16	40	64	33	83	28	58	37	61		RFP1:584,619 Read#32
F	89	37	44	19	46	55	64	34	17	40	18		RFP1:584,619 Read#32
G	66	70	99	42	23	73	49	7	13	32	58		RFP1:584,619 Read#32
H													RFP1:584,619 Read#32

RFP1:584,619
Kinetic read 33 (2:41:38)
	1	2	3	4	5	6	7	8	9	10	11	12
A	48	37	26	61	96	52	58	19	11	49	33		RFP1:584,619 Read#33
B	78	11	43	68	29	45	53	95	41	24	45		RFP1:584,619 Read#33
C	40	15	57	1	30	60	22	0	52	21	28		RFP1:584,619 Read#33
D	67	55	58	49	40	57	34	42	22	35	20		RFP1:584,619 Read#33
E	86	99	62	28	69	36	44	31	53	42	37		RFP1:584,619 Read#33
F	25	41	46	44	0	19	71	34	0	46	48		RFP1:584,619 Read#33
G	71	67	47	60	65	78	80	47	61	42	36		RFP1:584,619 Read#33
H													RFP1:584,619 Read#33

RFP1:584,619
Kinetic read 34 (2:46:38)
	1	2	3	4	5	6	7	8	9	10	11	12
A	33	37	69	46	47	73	19	44	47	44	48		RFP1:584,619 Read#34
B	10	13	25	75	40	31	49	39	1	69	24		RFP1:584,619 Read#34
C	55	31	56	70	65	55	24	42	44	44	39		RFP1:584,619 Read#34
D	65	65	36	37	30	22	47	58	50	7	50		RFP1:584,619 Read#34
E	46	43	60	26	50	9	14	0	71	23	36		RFP1:584,619 Read#34
F	29	20	67	39	7	15	41	12	20	0	27		RFP1:584,619 Read#34
G	63	28	0	47	82	61	46	64	48	47	39		RFP1:584,619 Read#34
H													RFP1:584,619 Read#34

RFP1:584,619
Kinetic read 35 (2:51:38)
	1	2	3	4	5	6	7	8	9	10	11	12
A	30	7	66	0	34	43	50	39	40	55	106		RFP1:584,619 Read#35
B	7	42	13	76	11	23	71	10	26	56	46		RFP1:584,619 Read#35
C	74	47	38	61	16	47	6	74	47	65	58		RFP1:584,619 Read#35
D	46	22	11	34	39	23	47	49	29	24	68		RFP1:584,619 Read#35
E	45	39	68	52	54	56	38	65	38	37	43		RFP1:584,619 Read#35
F	6	30	45	30	7	3	49	41	25	44	16		RFP1:584,619 Read#35
G	69	50	21	48	57	29	64	32	70	47	84		RFP1:584,619 Read#35
H													RFP1:584,619 Read#35

RFP1:584,619
Kinetic read 36 (2:56:38)
	1	2	3	4	5	6	7	8	9	10	11	12
A	53	52	61	30	55	34	66	25	38	40	90		RFP1:584,619 Read#36
B	0	38	6	76	62	66	46	70	3	75	19		RFP1:584,619 Read#36
C	26	62	36	11	19	40	31	33	24	63	52		RFP1:584,619 Read#36
D	33	38	45	78	18	38	21	60	79	38	52		RFP1:584,619 Read#36
E	37	68	32	44	49	46	55	76	30	39	75		RFP1:584,619 Read#36
F	10	47	45	0	33	4	23	17	36	48	38		RFP1:584,619 Read#36
G	33	36	44	44	43	27	56	22	45	30	40		RFP1:584,619 Read#36
H													RFP1:584,619 Read#36

RFP1:584,619
Kinetic read 37 (3:01:38)
	1	2	3	4	5	6	7	8	9	10	11	12
A	27	13	18	17	31	36	39	46	36	35	43		RFP1:584,619 Read#37
B	56	43	17	37	9	5	67	45	54	3	40		RFP1:584,619 Read#37
C	56	48	53	51	74	30	64	50	21	37	50		RFP1:584,619 Read#37
D	49	62	46	45	0	30	37	20	40	28	35		RFP1:584,619 Read#37
E	57	36	14	49	51	40	33	28	69	32	20		RFP1:584,619 Read#37
F	44	8	38	0	19	29	7	18	83	53	53		RFP1:584,619 Read#37
G	52	48	67	70	39	52	25	47	33	61	54		RFP1:584,619 Read#37
H													RFP1:584,619 Read#37

RFP1:584,619
Kinetic read 38 (3:06:38)
	1	2	3	4	5	6	7	8	9	10	11	12
A	20	63	49	46	48	30	60	21	7	76	40		RFP1:584,619 Read#38
B	50	26	7	28	32	64	0	16	42	1	60		RFP1:584,619 Read#38
C	74	59	63	44	36	51	31	0	45	66	34		RFP1:584,619 Read#38
D	90	28	69	59	31	22	22	54	12	39	10		RFP1:584,619 Read#38
E	61	24	37	21	36	33	61	56	12	84	65		RFP1:584,619 Read#38
F	45	37	20	49	50	21	20	15	24	20	34		RFP1:584,619 Read#38
G	90	47	47	10	39	80	21	0	24	20	39		RFP1:584,619 Read#38
H													RFP1:584,619 Read#38

RFP1:584,619
Kinetic read 39 (3:11:38)
	1	2	3	4	5	6	7	8	9	10	11	12
A	32	76	60	46	72	60	58	0	61	57	77		RFP1:584,619 Read#39
B	48	25	53	10	61	31	29	46	46	47	48		RFP1:584,619 Read#39
C	26	13	41	73	37	19	26	44	40	0	54		RFP1:584,619 Read#39
D	22	9	56	77	13	28	33	58	34	30	7		RFP1:584,619 Read#39
E	56	61	23	27	74	34	64	5	10	63	39		RFP1:584,619 Read#39
F	34	13	34	34	7	33	43	5	26	23	55		RFP1:584,619 Read#39
G	32	71	42	56	33	49	52	67	50	66	25		RFP1:584,619 Read#39
H													RFP1:584,619 Read#39

RFP1:584,619
Kinetic read 40 (3:16:38)
	1	2	3	4	5	6	7	8	9	10	11	12
A	35	48	54	10	46	45	26	48	41	34	66		RFP1:584,619 Read#40
B	14	49	0	73	39	15	16	114	36	36	0		RFP1:584,619 Read#40
C	21	33	75	54	46	76	5	60	11	72	50		RFP1:584,619 Read#40
D	41	42	45	30	13	30	35	51	13	25	61		RFP1:584,619 Read#40
E	44	38	49	42	54	26	63	45	19	34	92		RFP1:584,619 Read#40
F	58	64	0	70	23	34	47	60	13	56	26		RFP1:584,619 Read#40
G	29	30	57	64	49	0	30	59	63	22	94		RFP1:584,619 Read#40
H													RFP1:584,619 Read#40

RFP1:584,619
Kinetic read 41 (3:21:38)
	1	2	3	4	5	6	7	8	9	10	11	12
A	103	16	55	21	42	35	40	42	71	46	60		RFP1:584,619 Read#41
B	40	83	33	63	55	26	11	55	35	44	45		RFP1:584,619 Read#41
C	41	56	43	11	11	84	31	24	42	67	58		RFP1:584,619 Read#41
D	11	83	35	41	46	36	0	94	69	41	36		RFP1:584,619 Read#41
E	30	57	43	31	21	77	0	69	43	65	79		RFP1:584,619 Read#41
F	26	32	68	41	10	42	50	41	45	68	30		RFP1:584,619 Read#41
G	60	69	62	0	50	15	51	38	28	7	65		RFP1:584,619 Read#41
H													RFP1:584,619 Read#41

RFP1:584,619
Kinetic read 42 (3:26:38)
	1	2	3	4	5	6	7	8	9	10	11	12
A	31	83	57	5	41	69	65	59	46	72	40		RFP1:584,619 Read#42
B	0	3	24	2	18	26	11	56	53	38	10		RFP1:584,619 Read#42
C	48	47	27	0	103	68	42	62	29	35	62		RFP1:584,619 Read#42
D	30	30	37	63	42	1	30	90	62	44	21		RFP1:584,619 Read#42
E	11	78	43	26	8	30	99	0	57	37	71		RFP1:584,619 Read#42
F	56	1	28	33	40	0	38	102	34	40	56		RFP1:584,619 Read#42
G	35	59	5	38	33	58	41	43	23	85	47		RFP1:584,619 Read#42
H													RFP1:584,619 Read#42

RFP1:584,619
Kinetic read 43 (3:31:38)
	1	2	3	4	5	6	7	8	9	10	11	12
A	56	30	24	35	65	8	11	5	78	35	62		RFP1:584,619 Read#43
B	40	50	29	63	31	50	42	60	44	27	36		RFP1:584,619 Read#43
C	19	74	51	38	71	36	61	27	42	21	41		RFP1:584,619 Read#43
D	31	45	34	71	15	38	2	33	52	22	71		RFP1:584,619 Read#43
E	29	36	56	39	40	46	59	28	18	88	89		RFP1:584,619 Read#43
F	43	30	0	24	39	0	51	33	30	59	23		RFP1:584,619 Read#43
G	98	61	38	40	43	21	45	16	50	48	12		RFP1:584,619 Read#43
H													RFP1:584,619 Read#43

RFP1:584,619
Kinetic read 44 (3:36:38)
	1	2	3	4	5	6	7	8	9	10	11	12
A	64	47	36	30	39	55	64	46	48	32	55		RFP1:584,619 Read#44
B	68	30	27	41	8	19	44	57	62	58	31		RFP1:584,619 Read#44
C	94	33	74	10	18	55	27	44	35	59	45		RFP1:584,619 Read#44
D	64	20	44	43	19	30	18	40	31	68	17		RFP1:584,619 Read#44
E	47	0	64	38	31	4	76	45	38	59	55		RFP1:584,619 Read#44
F	16	66	52	27	41	43	30	25	60	68	26		RFP1:584,619 Read#44
G	33	12	60	12	56	29	61	22	25	27	49		RFP1:584,619 Read#44
H													RFP1:584,619 Read#44

RFP1:584,619
Kinetic read 45 (3:41:38)
	1	2	3	4	5	6	7	8	9	10	11	12
A	32	21	57	56	56	58	48	48	59	38	68		RFP1:584,619 Read#45
B	24	27	33	65	30	63	31	41	0	53	35		RFP1:584,619 Read#45
C	74	68	33	22	38	56	63	59	50	45	76		RFP1:584,619 Read#45
D	36	0	51	77	34	0	18	64	17	1	47		RFP1:584,619 Read#45
E	48	28	52	44	54	49	30	43	42	13	76		RFP1:584,619 Read#45
F	39	31	94	0	45	50	36	80	0	12	0		RFP1:584,619 Read#45
G	41	47	46	49	37	73	41	0	93	73	56		RFP1:584,619 Read#45
H													RFP1:584,619 Read#45

RFP1:584,619
Kinetic read 46 (3:46:38)
	1	2	3	4	5	6	7	8	9	10	11	12
A	85	24	46	24	47	32	46	0	55	60	41		RFP1:584,619 Read#46
B	19	30	6	24	43	0	40	42	17	18	29		RFP1:584,619 Read#46
C	96	58	91	55	51	56	14	37	58	76	58		RFP1:584,619 Read#46
D	12	40	17	67	45	0	43	3	31	6	58		RFP1:584,619 Read#46
E	101	54	50	21	26	14	87	13	41	24	29		RFP1:584,619 Read#46
F	31	12	54	30	20	58	55	44	47	0	18		RFP1:584,619 Read#46
G	32	46	88	33	42	52	22	54	13	85	52		RFP1:584,619 Read#46
H													RFP1:584,619 Read#46

RFP1:584,619
Kinetic read 47 (3:51:38)
	1	2	3	4	5	6	7	8	9	10	11	12
A	34	25	49	62	45	56	0	37	53	47	31		RFP1:584,619 Read#47
B	30	8	0	24	26	37	34	34	86	40	34		RFP1:584,619 Read#47
C	73	40	38	49	51	38	32	62	0	25	75		RFP1:584,619 Read#47
D	28	7	62	62	13	36	16	51	56	24	74		RFP1:584,619 Read#47
E	30	61	30	38	17	39	101	20	72	42	65		RFP1:584,619 Read#47
F	65	28	14	46	24	39	28	13	6	77	43		RFP1:584,619 Read#47
G	54	27	102	36	47	21	41	6	62	32	60		RFP1:584,619 Read#47
H													RFP1:584,619 Read#47

RFP1:584,619
Kinetic read 48 (3:56:38)
	1	2	3	4	5	6	7	8	9	10	11	12
A	17	42	96	80	38	67	76	15	44	21	27		RFP1:584,619 Read#48
B	60	72	8	79	66	77	23	67	26	41	14		RFP1:584,619 Read#48
C	31	28	68	60	50	51	30	26	101	50	67		RFP1:584,619 Read#48
D	27	45	37	67	63	26	29	56	48	40	23		RFP1:584,619 Read#48
E	59	51	39	12	40	34	48	54	45	8	51		RFP1:584,619 Read#48
F	18	60	14	24	0	47	34	36	23	13	8		RFP1:584,619 Read#48
G	51	41	35	45	24	70	57	58	53	85	53		RFP1:584,619 Read#48
H													RFP1:584,619 Read#48

RFP1:584,619
Kinetic read 49 (4:01:38)
	1	2	3	4	5	6	7	8	9	10	11	12
A	54	41	47	43	60	40	56	54	38	34	53		RFP1:584,619 Read#49
B	56	14	40	49	30	45	62	61	27	36	41		RFP1:584,619 Read#49
C	51	39	81	5	22	75	83	1	32	37	33		RFP1:584,619 Read#49
D	35	6	47	30	39	8	81	48	3	43	48		RFP1:584,619 Read#49
E	45	43	12	24	13	73	58	12	68	4	50		RFP1:584,619 Read#49
F	35	67	28	74	44	38	63	87	0	21	31		RFP1:584,619 Read#49
G	40	56	40	40	67	68	77	48	36	42	34		RFP1:584,619 Read#49
H													RFP1:584,619 Read#49

RFP1:584,619
Kinetic read 50 (4:06:38)
	1	2	3	4	5	6	7	8	9	10	11	12
A	43	23	85	47	46	94	89	28	62	68	24		RFP1:584,619 Read#50
B	0	69	50	65	55	45	48	53	48	38	25		RFP1:584,619 Read#50
C	62	40	48	2	67	54	27	17	39	65	62		RFP1:584,619 Read#50
D	61	65	62	29	33	33	9	31	35	11	77		RFP1:584,619 Read#50
E	61	35	53	38	18	57	45	24	52	53	75		RFP1:584,619 Read#50
F	50	50	57	77	56	9	56	45	28	34	23		RFP1:584,619 Read#50
G	14	59	87	39	79	65	71	30	53	35	34		RFP1:584,619 Read#50
H													RFP1:584,619 Read#50

RFP1:584,619
Kinetic read 51 (4:11:38)
	1	2	3	4	5	6	7	8	9	10	11	12
A	47	35	40	42	39	62	34	53	30	72	87		RFP1:584,619 Read#51
B	15	53	35	47	15	24	33	14	0	0	57		RFP1:584,619 Read#51
C	62	41	42	27	77	73	38	80	56	61	17		RFP1:584,619 Read#51
D	0	15	60	73	0	41	0	32	38	18	59		RFP1:584,619 Read#51
E	21	62	61	42	43	42	31	8	42	51	14		RFP1:584,619 Read#51
F	36	24	41	64	35	7	64	15	43	44	68		RFP1:584,619 Read#51
G	51	13	20	22	39	60	45	16	25	52	57		RFP1:584,619 Read#51
H													RFP1:584,619 Read#51

RFP1:584,619
Kinetic read 52 (4:16:38)
	1	2	3	4	5	6	7	8	9	10	11	12
A	88	45	65	23	44	72	67	42	43	68	81		RFP1:584,619 Read#52
B	0	9	49	38	25	27	30	41	9	47	22		RFP1:584,619 Read#52
C	15	26	48	12	30	53	64	47	43	32	7		RFP1:584,619 Read#52
D	49	58	40	53	48	24	30	49	25	5	27		RFP1:584,619 Read#52
E	64	59	29	2	28	80	30	53	39	57	12		RFP1:584,619 Read#52
F	42	41	61	47	4	44	41	12	7	42	50		RFP1:584,619 Read#52
G	78	36	63	43	56	83	13	23	42	72	51		RFP1:584,619 Read#52
H													RFP1:584,619 Read#52

RFP1:584,619
Kinetic read 53 (4:21:38)
	1	2	3	4	5	6	7	8	9	10	11	12
A	61	34	42	49	38	43	21	17	40	47	30		RFP1:584,619 Read#53
B	39	21	54	52	73	34	69	75	34	17	51		RFP1:584,619 Read#53
C	46	43	75	50	28	8	36	46	26	19	0		RFP1:584,619 Read#53
D	32	12	44	48	43	28	0	44	30	49	38		RFP1:584,619 Read#53
E	33	41	55	37	32	1	39	15	72	40	20		RFP1:584,619 Read#53
F	23	24	59	57	15	0	29	64	59	21	28		RFP1:584,619 Read#53
G	26	58	53	0	60	35	56	50	0	48	54		RFP1:584,619 Read#53
H													RFP1:584,619 Read#53

RFP1:584,619
Kinetic read 54 (4:26:38)
	1	2	3	4	5	6	7	8	9	10	11	12
A	72	25	33	46	22	56	34	35	65	30	33		RFP1:584,619 Read#54
B	0	42	55	73	67	70	48	49	28	4	25		RFP1:584,619 Read#54
C	78	27	54	19	62	46	80	0	57	55	64		RFP1:584,619 Read#54
D	0	50	13	74	77	7	35	44	29	57	13		RFP1:584,619 Read#54
E	21	52	64	0	41	61	32	19	58	53	20		RFP1:584,619 Read#54
F	9	53	36	13	44	41	24	60	28	53	21		RFP1:584,619 Read#54
G	30	73	46	26	22	53	62	27	35	83	85		RFP1:584,619 Read#54
H													RFP1:584,619 Read#54

RFP1:584,619
Kinetic read 55 (4:31:38)
	1	2	3	4	5	6	7	8	9	10	11	12
A	63	40	71	14	20	45	57	3	50	23	45		RFP1:584,619 Read#55
B	42	22	12	41	60	50	33	76	25	50	55		RFP1:584,619 Read#55
C	35	59	97	28	35	51	66	14	6	53	73		RFP1:584,619 Read#55
D	36	54	7	60	0	30	44	60	13	99	13		RFP1:584,619 Read#55
E	70	44	9	2	82	31	26	5	51	95	22		RFP1:584,619 Read#55
F	67	61	37	88	0	21	21	36	0	53	23		RFP1:584,619 Read#55
G	57	35	48	78	32	17	54	50	54	74	34		RFP1:584,619 Read#55
H													RFP1:584,619 Read#55

RFP1:584,619
Kinetic read 56 (4:36:38)
	1	2	3	4	5	6	7	8	9	10	11	12
A	50	32	40	34	30	48	65	54	19	14	81		RFP1:584,619 Read#56
B	17	26	43	52	63	55	30	40	62	45	35		RFP1:584,619 Read#56
C	30	0	83	25	12	43	38	60	55	55	24		RFP1:584,619 Read#56
D	59	84	54	89	20	63	21	71	64	0	45		RFP1:584,619 Read#56
E	44	23	35	34	63	12	19	51	36	18	37		RFP1:584,619 Read#56
F	17	35	49	54	27	27	25	51	43	38	23		RFP1:584,619 Read#56
G	55	55	92	73	38	37	49	67	61	38	83		RFP1:584,619 Read#56
H													RFP1:584,619 Read#56

RFP1:584,619
Kinetic read 57 (4:41:38)
	1	2	3	4	5	6	7	8	9	10	11	12
A	71	46	37	18	74	75	42	25	24	48	12		RFP1:584,619 Read#57
B	48	33	53	51	38	1	45	11	16	34	21		RFP1:584,619 Read#57
C	31	23	53	18	47	56	44	49	34	32	19		RFP1:584,619 Read#57
D	37	37	44	39	41	18	62	17	29	32	49		RFP1:584,619 Read#57
E	22	33	48	14	41	16	21	19	47	26	20		RFP1:584,619 Read#57
F	33	60	32	0	51	42	27	31	11	17	20		RFP1:584,619 Read#57
G	25	20	67	37	67	12	40	44	48	37	25		RFP1:584,619 Read#57
H													RFP1:584,619 Read#57

RFP1:584,619
Kinetic read 58 (4:46:38)
	1	2	3	4	5	6	7	8	9	10	11	12
A	83	53	47	48	72	52	81	34	43	67	35		RFP1:584,619 Read#58
B	57	64	52	38	20	51	37	89	22	51	56		RFP1:584,619 Read#58
C	54	61	11	4	60	24	0	15	51	24	40		RFP1:584,619 Read#58
D	28	48	39	28	63	53	63	21	48	41	32		RFP1:584,619 Read#58
E	33	80	22	10	43	16	55	31	57	41	30		RFP1:584,619 Read#58
F	18	1	24	67	36	21	56	59	33	3	41		RFP1:584,619 Read#58
G	29	56	26	10	40	38	43	7	100	9	25		RFP1:584,619 Read#58
H													RFP1:584,619 Read#58

RFP1:584,619
Kinetic read 59 (4:51:38)
	1	2	3	4	5	6	7	8	9	10	11	12
A	51	45	22	61	59	35	72	34	81	37	69		RFP1:584,619 Read#59
B	48	38	53	21	44	47	24	54	9	57	43		RFP1:584,619 Read#59
C	53	58	35	41	58	39	45	20	65	34	30		RFP1:584,619 Read#59
D	33	42	29	54	18	62	37	10	31	11	14		RFP1:584,619 Read#59
E	67	36	40	39	53	79	58	44	27	45	14		RFP1:584,619 Read#59
F	63	31	63	54	41	19	48	34	42	61	41		RFP1:584,619 Read#59
G	41	23	42	47	22	55	13	20	36	37	46		RFP1:584,619 Read#59
H													RFP1:584,619 Read#59

RFP1:584,619
Kinetic read 60 (4:56:38)
	1	2	3	4	5	6	7	8	9	10	11	12
A	33	74	39	61	43	56	74	19	47	50	54		RFP1:584,619 Read#60
B	30	49	84	47	63	12	7	48	29	58	29		RFP1:584,619 Read#60
C	71	41	59	68	43	30	44	13	66	15	46		RFP1:584,619 Read#60
D	32	44	47	58	41	31	37	17	34	43	30		RFP1:584,619 Read#60
E	81	43	48	37	29	24	50	49	64	38	18		RFP1:584,619 Read#60
F	37	53	6	26	57	25	29	24	34	17	88		RFP1:584,619 Read#60
G	0	70	53	4	20	22	42	45	51	64	39		RFP1:584,619 Read#60
H													RFP1:584,619 Read#60

RFP1:584,619
Kinetic read 61 (5:01:38)
	1	2	3	4	5	6	7	8	9	10	11	12
A	50	53	71	35	36	57	36	18	70	59	30		RFP1:584,619 Read#61
B	47	29	22	38	33	48	46	17	0	30	82		RFP1:584,619 Read#61
C	65	56	87	28	22	40	48	46	50	32	77		RFP1:584,619 Read#61
D	91	51	18	60	26	48	42	64	38	47	14		RFP1:584,619 Read#61
E	20	39	42	27	48	50	33	23	32	45	56		RFP1:584,619 Read#61
F	34	29	42	38	27	52	33	44	42	43	30		RFP1:584,619 Read#61
G	38	71	46	61	26	34	65	17	71	37	0		RFP1:584,619 Read#61
H													RFP1:584,619 Read#61

RFP1:584,619
Kinetic read 62 (5:06:38)
	1	2	3	4	5	6	7	8	9	10	11	12
A	71	74	25	26	13	30	16	32	45	70	48		RFP1:584,619 Read#62
B	46	6	68	28	19	22	19	35	12	91	34		RFP1:584,619 Read#62
C	36	66	48	27	40	34	29	33	67	34	59		RFP1:584,619 Read#62
D	40	11	56	12	52	43	51	39	54	6	37		RFP1:584,619 Read#62
E	28	53	58	15	61	39	62	30	11	46	35		RFP1:584,619 Read#62
F	15	33	15	41	23	51	29	60	24	41	64		RFP1:584,619 Read#62
G	69	51	53	39	60	33	53	51	61	64	31		RFP1:584,619 Read#62
H													RFP1:584,619 Read#62

RFP1:584,619
Kinetic read 63 (5:11:38)
	1	2	3	4	5	6	7	8	9	10	11	12
A	94	54	38	64	54	34	51	57	22	39	11		RFP1:584,619 Read#63
B	55	38	33	41	0	54	30	72	46	43	20		RFP1:584,619 Read#63
C	23	37	17	21	40	43	58	24	48	38	69		RFP1:584,619 Read#63
D	24	23	24	55	28	20	26	69	55	67	50		RFP1:584,619 Read#63
E	37	67	26	85	55	51	78	20	9	62	57		RFP1:584,619 Read#63
F	27	45	57	5	21	19	33	69	15	20	0		RFP1:584,619 Read#63
G	41	26	48	10	19	31	33	7	21	37	50		RFP1:584,619 Read#63
H													RFP1:584,619 Read#63

RFP1:584,619
Kinetic read 64 (5:16:38)
	1	2	3	4	5	6	7	8	9	10	11	12
A	59	33	73	14	41	59	43	11	49	35	40		RFP1:584,619 Read#64
B	36	10	36	56	36	70	2	55	0	47	14		RFP1:584,619 Read#64
C	36	44	39	38	35	48	46	22	24	69	32		RFP1:584,619 Read#64
D	6	6	23	76	58	1	44	44	0	68	35		RFP1:584,619 Read#64
E	92	52	80	30	0	24	32	22	11	18	55		RFP1:584,619 Read#64
F	26	42	57	37	59	44	54	50	49	53	48		RFP1:584,619 Read#64
G	56	60	43	0	64	56	40	29	22	70	70		RFP1:584,619 Read#64
H													RFP1:584,619 Read#64

RFP1:584,619
Kinetic read 65 (5:21:38)
	1	2	3	4	5	6	7	8	9	10	11	12
A	30	54	52	42	7	43	43	9	49	41	37		RFP1:584,619 Read#65
B	41	36	35	53	0	38	46	52	0	15	35		RFP1:584,619 Read#65
C	75	36	27	13	81	63	37	22	67	27	72		RFP1:584,619 Read#65
D	52	54	36	43	55	0	45	13	52	0	21		RFP1:584,619 Read#65
E	42	49	46	60	40	81	50	4	14	68	54		RFP1:584,619 Read#65
F	43	42	53	59	44	55	28	54	13	53	40		RFP1:584,619 Read#65
G	60	33	29	43	73	23	34	63	57	65	87		RFP1:584,619 Read#65
H													RFP1:584,619 Read#65

RFP1:584,619
Kinetic read 66 (5:26:38)
	1	2	3	4	5	6	7	8	9	10	11	12
A	50	24	83	13	68	32	71	32	71	34	25		RFP1:584,619 Read#66
B	66	50	20	31	23	42	56	63	31	23	9		RFP1:584,619 Read#66
C	43	22	38	30	73	50	36	46	35	74	83		RFP1:584,619 Read#66
D	44	6	54	47	47	72	14	65	39	32	15		RFP1:584,619 Read#66
E	30	86	20	71	27	16	5	31	63	47	74		RFP1:584,619 Read#66
F	8	40	23	10	71	39	23	10	35	29	8		RFP1:584,619 Read#66
G	57	31	22	46	28	48	42	58	31	105	57		RFP1:584,619 Read#66
H													RFP1:584,619 Read#66

RFP1:584,619
Kinetic read 67 (5:31:38)
	1	2	3	4	5	6	7	8	9	10	11	12
A	84	55	70	40	69	41	39	27	41	46	19		RFP1:584,619 Read#67
B	21	22	56	51	33	28	0	58	11	28	49		RFP1:584,619 Read#67
C	16	43	0	75	39	27	93	52	53	38	59		RFP1:584,619 Read#67
D	32	13	7	47	26	64	49	105	49	34	34		RFP1:584,619 Read#67
E	42	19	67	16	22	12	56	10	62	39	78		RFP1:584,619 Read#67
F	6	29	43	23	45	25	67	67	62	74	29		RFP1:584,619 Read#67
G	47	46	20	38	56	37	61	61	28	43	44		RFP1:584,619 Read#67
H													RFP1:584,619 Read#67

RFP1:584,619
Kinetic read 68 (5:36:38)
	1	2	3	4	5	6	7	8	9	10	11	12
A	37	54	38	45	43	28	94	31	72	78	35		RFP1:584,619 Read#68
B	47	76	27	14	13	29	43	47	16	0	41		RFP1:584,619 Read#68
C	45	42	45	11	73	35	61	50	46	26	39		RFP1:584,619 Read#68
D	38	0	53	89	46	38	51	60	54	37	33		RFP1:584,619 Read#68
E	63	77	71	5	49	39	75	30	32	59	37		RFP1:584,619 Read#68
F	28	38	0	31	59	44	56	11	72	56	23		RFP1:584,619 Read#68
G	20	56	28	58	54	48	43	58	40	75	11		RFP1:584,619 Read#68
H													RFP1:584,619 Read#68

RFP1:584,619
Kinetic read 69 (5:41:38)
	1	2	3	4	5	6	7	8	9	10	11	12
A	44	71	71	0	44	24	19	26	71	69	43		RFP1:584,619 Read#69
B	0	44	14	38	42	33	18	39	12	50	39		RFP1:584,619 Read#69
C	42	6	56	49	52	50	58	0	16	17	15		RFP1:584,619 Read#69
D	17	20	30	77	14	0	43	66	90	9	52		RFP1:584,619 Read#69
E	40	27	59	34	60	38	62	6	79	30	23		RFP1:584,619 Read#69
F	70	36	34	50	52	25	57	12	28	0	20		RFP1:584,619 Read#69
G	48	30	34	76	53	61	77	31	59	39	38		RFP1:584,619 Read#69
H													RFP1:584,619 Read#69

RFP1:584,619
Kinetic read 70 (5:46:38)
	1	2	3	4	5	6	7	8	9	10	11	12
A	67	16	24	0	36	45	25	38	33	20	63		RFP1:584,619 Read#70
B	39	80	66	27	19	53	41	50	62	28	60		RFP1:584,619 Read#70
C	42	7	53	46	30	20	46	5	18	78	9		RFP1:584,619 Read#70
D	52	53	39	54	49	17	53	7	24	43	38		RFP1:584,619 Read#70
E	70	65	45	24	47	28	51	14	16	74	15		RFP1:584,619 Read#70
F	36	25	3	5	24	22	15	42	43	51	50		RFP1:584,619 Read#70
G	56	57	25	1	22	28	93	22	70	64	64		RFP1:584,619 Read#70
H													RFP1:584,619 Read#70

RFP1:584,619
Kinetic read 71 (5:51:38)
	1	2	3	4	5	6	7	8	9	10	11	12
A	23	73	56	35	87	51	37	11	44	67	36		RFP1:584,619 Read#71
B	29	45	40	42	53	36	76	56	43	9	38		RFP1:584,619 Read#71
C	58	51	55	22	40	72	63	46	85	19	10		RFP1:584,619 Read#71
D	38	10	24	78	33	32	32	42	0	29	64		RFP1:584,619 Read#71
E	12	55	50	54	62	56	80	45	17	73	54		RFP1:584,619 Read#71
F	58	0	23	56	70	50	32	47	16	49	31		RFP1:584,619 Read#71
G	42	68	44	38	65	52	53	49	28	15	20		RFP1:584,619 Read#71
H													RFP1:584,619 Read#71

RFP1:584,619
Kinetic read 72 (5:56:38)
	1	2	3	4	5	6	7	8	9	10	11	12
A	65	68	74	55	43	52	56	35	29	44	15		RFP1:584,619 Read#72
B	14	18	29	47	34	18	49	45	22	41	33		RFP1:584,619 Read#72
C	44	103	43	11	30	46	26	72	41	68	64		RFP1:584,619 Read#72
D	0	50	47	20	55	67	20	63	34	28	0		RFP1:584,619 Read#72
E	9	35	32	33	28	48	0	76	49	47	24		RFP1:584,619 Read#72
F	43	24	17	53	59	24	33	54	22	24	30		RFP1:584,619 Read#72
G	18	58	54	36	21	62	22	5	52	72	30		RFP1:584,619 Read#72
H													RFP1:584,619 Read#72

RFP1:584,619
Kinetic read 73 (6:01:38)
	1	2	3	4	5	6	7	8	9	10	11	12
A	39	41	54	32	60	53	80	37	86	48	62		RFP1:584,619 Read#73
B	47	44	76	48	30	51	18	56	28	51	35		RFP1:584,619 Read#73
C	47	52	56	32	9	36	40	38	66	84	15		RFP1:584,619 Read#73
D	51	48	54	44	26	32	47	24	0	43	42		RFP1:584,619 Read#73
E	52	27	75	20	91	60	38	48	33	1	34		RFP1:584,619 Read#73
F	17	53	23	56	19	41	35	26	12	24	44		RFP1:584,619 Read#73
G	59	25	89	80	77	43	64	29	65	43	56		RFP1:584,619 Read#73
H													RFP1:584,619 Read#73

RFP1:584,619
Kinetic read 74 (6:06:38)
	1	2	3	4	5	6	7	8	9	10	11	12
A	48	25	61	13	72	64	32	24	38	63	62		RFP1:584,619 Read#74
B	35	75	30	2	0	19	67	52	0	58	27		RFP1:584,619 Read#74
C	23	33	23	98	34	73	42	21	43	55	32		RFP1:584,619 Read#74
D	0	64	16	11	42	9	53	71	29	1	39		RFP1:584,619 Read#74
E	50	40	24	19	48	49	53	101	35	38	40		RFP1:584,619 Read#74
F	40	27	49	61	15	24	68	21	39	20	35		RFP1:584,619 Read#74
G	28	62	48	44	14	33	38	13	72	55	50		RFP1:584,619 Read#74
H													RFP1:584,619 Read#74

RFP1:584,619
Kinetic read 75 (6:11:38)
	1	2	3	4	5	6	7	8	9	10	11	12
A	15	31	20	13	51	78	47	41	74	35	41		RFP1:584,619 Read#75
B	19	18	50	59	16	0	18	16	22	26	34		RFP1:584,619 Read#75
C	68	36	51	27	59	57	92	48	47	97	30		RFP1:584,619 Read#75
D	25	59	15	67	19	58	0	22	52	32	40		RFP1:584,619 Read#75
E	61	46	63	27	88	40	30	40	53	56	55		RFP1:584,619 Read#75
F	31	61	53	64	36	0	32	51	44	46	33		RFP1:584,619 Read#75
G	38	70	90	62	40	58	71	51	51	44	22		RFP1:584,619 Read#75
H													RFP1:584,619 Read#75

RFP1:584,619
Kinetic read 76 (6:16:38)
	1	2	3	4	5	6	7	8	9	10	11	12
A	47	75	30	55	0	28	61	0	1	50	61		RFP1:584,619 Read#76
B	16	21	11	76	38	56	22	97	27	11	44		RFP1:584,619 Read#76
C	18	53	62	16	74	42	56	29	28	68	77		RFP1:584,619 Read#76
D	32	42	31	63	38	27	0	66	62	38	40		RFP1:584,619 Read#76
E	66	47	50	2	50	69	38	21	63	44	71		RFP1:584,619 Read#76
F	74	22	0	42	51	24	52	37	62	16	19		RFP1:584,619 Read#76
G	0	61	40	23	33	55	43	0	56	14	49		RFP1:584,619 Read#76
H													RFP1:584,619 Read#76

RFP1:584,619
Kinetic read 77 (6:21:38)
	1	2	3	4	5	6	7	8	9	10	11	12
A	18	35	69	21	30	75	62	41	61	52	20		RFP1:584,619 Read#77
B	15	34	62	23	43	61	62	50	60	27	45		RFP1:584,619 Read#77
C	25	17	53	11	99	46	76	65	70	48	43		RFP1:584,619 Read#77
D	17	45	0	40	59	32	9	38	62	38	0		RFP1:584,619 Read#77
E	43	43	27	52	56	19	36	0	37	31	61		RFP1:584,619 Read#77
F	25	21	22	70	1	55	11	33	7	26	57		RFP1:584,619 Read#77
G	34	36	15	26	30	21	48	24	47	68	45		RFP1:584,619 Read#77
H													RFP1:584,619 Read#77

RFP1:584,619
Kinetic read 78 (6:26:38)
	1	2	3	4	5	6	7	8	9	10	11	12
A	24	67	36	45	47	51	61	48	80	49	57		RFP1:584,619 Read#78
B	35	31	69	45	65	37	15	50	68	0	35		RFP1:584,619 Read#78
C	44	45	56	24	60	31	49	16	46	33	27		RFP1:584,619 Read#78
D	16	22	29	48	53	14	56	50	72	26	0		RFP1:584,619 Read#78
E	25	11	42	22	45	64	63	7	62	30	0		RFP1:584,619 Read#78
F	38	51	5	60	59	19	19	36	68	8	26		RFP1:584,619 Read#78
G	62	95	52	7	40	42	18	61	80	48	44		RFP1:584,619 Read#78
H													RFP1:584,619 Read#78

RFP1:584,619
Kinetic read 79 (6:31:38)
	1	2	3	4	5	6	7	8	9	10	11	12
A	28	42	15	20	68	66	46	47	43	30	75		RFP1:584,619 Read#79
B	27	42	4	87	60	43	0	55	41	49	27		RFP1:584,619 Read#79
C	62	71	51	42	102	28	51	14	57	66	14		RFP1:584,619 Read#79
D	10	36	15	1	54	11	49	55	28	52	46		RFP1:584,619 Read#79
E	61	65	32	52	54	11	25	9	29	79	46		RFP1:584,619 Read#79
F	29	16	32	87	22	42	0	34	30	24	43		RFP1:584,619 Read#79
G	55	43	38	14	47	74	83	47	46	15	14		RFP1:584,619 Read#79
H													RFP1:584,619 Read#79

RFP1:584,619
Kinetic read 80 (6:36:38)
	1	2	3	4	5	6	7	8	9	10	11	12
A	45	19	39	25	61	25	44	19	20	23	47		RFP1:584,619 Read#80
B	75	20	77	53	17	59	27	22	23	34	38		RFP1:584,619 Read#80
C	53	87	68	27	37	57	51	38	90	64	62		RFP1:584,619 Read#80
D	33	13	55	50	44	73	54	50	54	18	72		RFP1:584,619 Read#80
E	69	36	0	29	90	49	49	33	60	54	4		RFP1:584,619 Read#80
F	76	29	38	49	63	57	44	15	58	0	40		RFP1:584,619 Read#80
G	9	44	70	44	46	71	26	0	56	83	4		RFP1:584,619 Read#80
H													RFP1:584,619 Read#80

RFP1:584,619
Kinetic read 81 (6:41:38)
	1	2	3	4	5	6	7	8	9	10	11	12
A	46	51	35	0	42	32	61	49	11	31	38		RFP1:584,619 Read#81
B	51	54	19	84	27	23	22	49	8	42	16		RFP1:584,619 Read#81
C	52	45	11	8	46	27	24	35	50	63	42		RFP1:584,619 Read#81
D	40	35	28	61	49	49	31	68	60	57	33		RFP1:584,619 Read#81
E	94	36	68	75	15	29	39	29	52	54	52		RFP1:584,619 Read#81
F	13	27	9	34	55	41	20	25	48	50	44		RFP1:584,619 Read#81
G	1	66	39	69	65	88	47	25	36	42	69		RFP1:584,619 Read#81
H													RFP1:584,619 Read#81

RFP1:584,619
Kinetic read 82 (6:46:38)
	1	2	3	4	5	6	7	8	9	10	11	12
A	77	42	44	0	29	53	36	73	44	39	25		RFP1:584,619 Read#82
B	33	53	15	29	35	46	40	53	32	28	66		RFP1:584,619 Read#82
C	28	48	48	0	26	65	64	44	36	25	7		RFP1:584,619 Read#82
D	27	19	60	76	32	43	9	62	98	22	42		RFP1:584,619 Read#82
E	69	40	72	24	55	70	38	12	21	57	47		RFP1:584,619 Read#82
F	48	22	54	64	42	41	54	28	45	50	60		RFP1:584,619 Read#82
G	35	36	49	48	50	48	81	36	63	42	80		RFP1:584,619 Read#82
H													RFP1:584,619 Read#82

RFP1:584,619
Kinetic read 83 (6:51:38)
	1	2	3	4	5	6	7	8	9	10	11	12
A	56	47	15	80	27	11	61	18	47	58	62		RFP1:584,619 Read#83
B	46	25	21	52	17	56	0	64	20	6	4		RFP1:584,619 Read#83
C	40	78	27	40	63	32	96	34	58	45	86		RFP1:584,619 Read#83
D	0	54	55	65	57	31	5	58	37	3	32		RFP1:584,619 Read#83
E	54	46	20	35	75	41	51	50	71	18	79		RFP1:584,619 Read#83
F	41	0	57	61	60	55	49	36	0	36	32		RFP1:584,619 Read#83
G	77	45	31	83	54	17	38	56	55	62	70		RFP1:584,619 Read#83
H													RFP1:584,619 Read#83

RFP1:584,619
Kinetic read 84 (6:56:38)
	1	2	3	4	5	6	7	8	9	10	11	12
A	41	58	53	24	40	42	58	27	45	48	38		RFP1:584,619 Read#84
B	39	45	31	45	32	10	54	0	30	30	27		RFP1:584,619 Read#84
C	58	64	70	36	10	19	36	12	104	66	82		RFP1:584,619 Read#84
D	0	66	65	39	44	71	46	56	1	89	62		RFP1:584,619 Read#84
E	23	61	15	1	54	85	69	0	41	42	10		RFP1:584,619 Read#84
F	37	59	49	9	40	7	37	66	17	4	21		RFP1:584,619 Read#84
G	56	11	5	1	53	19	68	23	29	58	39		RFP1:584,619 Read#84
H													RFP1:584,619 Read#84

RFP1:584,619
Kinetic read 85 (7:01:38)
	1	2	3	4	5	6	7	8	9	10	11	12
A	51	28	41	35	40	68	46	34	41	35	5		RFP1:584,619 Read#85
B	38	56	0	39	20	41	50	38	38	27	34		RFP1:584,619 Read#85
C	29	18	50	53	50	124	36	59	36	0	22		RFP1:584,619 Read#85
D	72	20	0	36	64	54	34	27	40	12	42		RFP1:584,619 Read#85
E	64	42	35	51	67	0	13	29	92	68	37		RFP1:584,619 Read#85
F	23	23	44	58	16	20	0	45	61	46	63		RFP1:584,619 Read#85
G	48	0	12	95	22	43	59	0	34	45	0		RFP1:584,619 Read#85
H													RFP1:584,619 Read#85

RFP1:584,619
Kinetic read 86 (7:06:38)
	1	2	3	4	5	6	7	8	9	10	11	12
A	72	25	67	46	42	69	31	0	36	57	64		RFP1:584,619 Read#86
B	39	54	3	39	18	5	21	108	19	37	43		RFP1:584,619 Read#86
C	45	19	1	34	35	14	57	13	48	46	40		RFP1:584,619 Read#86
D	55	68	6	66	18	22	38	60	31	52	34		RFP1:584,619 Read#86
E	19	50	53	17	18	43	43	17	66	58	17		RFP1:584,619 Read#86
F	4	32	0	85	35	67	25	44	59	77	28		RFP1:584,619 Read#86
G	44	61	35	28	55	45	63	12	43	23	84		RFP1:584,619 Read#86
H													RFP1:584,619 Read#86

RFP1:584,619
Kinetic read 87 (7:11:38)
	1	2	3	4	5	6	7	8	9	10	11	12
A	62	20	36	65	13	37	36	64	37	56	21		RFP1:584,619 Read#87
B	26	103	1	66	48	58	65	67	38	21	32		RFP1:584,619 Read#87
C	63	29	48	13	74	9	0	18	35	54	49		RFP1:584,619 Read#87
D	40	25	17	44	36	0	10	58	87	41	0		RFP1:584,619 Read#87
E	69	49	17	64	44	38	53	18	47	29	46		RFP1:584,619 Read#87
F	13	0	44	26	14	10	42	23	67	16	44		RFP1:584,619 Read#87
G	13	36	50	16	38	12	56	33	42	58	64		RFP1:584,619 Read#87
H													RFP1:584,619 Read#87

RFP1:584,619
Kinetic read 88 (7:16:38)
	1	2	3	4	5	6	7	8	9	10	11	12
A	10	77	0	38	34	47	22	72	57	15	59		RFP1:584,619 Read#88
B	0	26	32	57	46	15	62	37	16	23	24		RFP1:584,619 Read#88
C	34	64	70	10	52	41	12	57	70	41	24		RFP1:584,619 Read#88
D	37	48	49	50	47	15	52	34	45	18	21		RFP1:584,619 Read#88
E	25	25	52	0	86	16	13	36	31	50	72		RFP1:584,619 Read#88
F	82	46	15	47	13	24	17	95	46	38	30		RFP1:584,619 Read#88
G	19	48	35	37	1	33	54	12	37	70	93		RFP1:584,619 Read#88
H													RFP1:584,619 Read#88

RFP1:584,619
Kinetic read 89 (7:21:38)
	1	2	3	4	5	6	7	8	9	10	11	12
A	24	25	13	86	44	91	40	22	63	62	53		RFP1:584,619 Read#89
B	25	49	37	71	74	52	31	41	20	3	19		RFP1:584,619 Read#89
C	61	79	9	37	11	64	52	46	7	37	69		RFP1:584,619 Read#89
D	32	34	2	58	13	43	23	82	26	51	24		RFP1:584,619 Read#89
E	56	47	58	13	27	26	70	23	38	67	61		RFP1:584,619 Read#89
F	49	13	12	63	64	32	47	23	6	24	36		RFP1:584,619 Read#89
G	16	42	43	39	30	48	48	14	67	62	56		RFP1:584,619 Read#89
H													RFP1:584,619 Read#89

RFP1:584,619
Kinetic read 90 (7:26:38)
	1	2	3	4	5	6	7	8	9	10	11	12
A	0	31	49	21	51	43	50	10	29	41	14		RFP1:584,619 Read#90
B	0	36	16	19	15	1	23	13	72	7	62		RFP1:584,619 Read#90
C	41	65	78	61	44	42	45	38	33	15	15		RFP1:584,619 Read#90
D	44	6	47	82	45	17	11	29	43	49	13		RFP1:584,619 Read#90
E	35	23	12	21	46	51	92	58	43	57	9		RFP1:584,619 Read#90
F	20	32	8	25	21	40	36	44	10	66	11		RFP1:584,619 Read#90
G	0	35	58	60	38	57	61	10	68	41	71		RFP1:584,619 Read#90
H													RFP1:584,619 Read#90

RFP1:584,619
Kinetic read 91 (7:31:38)
	1	2	3	4	5	6	7	8	9	10	11	12
A	66	56	50	46	0	21	86	0	47	56	32		RFP1:584,619 Read#91
B	39	21	61	6	58	0	47	76	47	54	46		RFP1:584,619 Read#91
C	96	42	37	17	84	33	65	0	4	46	72		RFP1:584,619 Read#91
D	22	33	2	48	38	36	18	22	35	57	49		RFP1:584,619 Read#91
E	38	39	33	0	40	61	44	55	57	77	49		RFP1:584,619 Read#91
F	5	55	44	23	69	0	32	59	0	20	36		RFP1:584,619 Read#91
G	9	25	44	46	126	49	64	27	31	42	76		RFP1:584,619 Read#91
H													RFP1:584,619 Read#91

RFP1:584,619
Kinetic read 92 (7:36:38)
	1	2	3	4	5	6	7	8	9	10	11	12
A	11	63	64	45	24	70	67	9	22	59	51		RFP1:584,619 Read#92
B	59	37	28	44	4	41	0	71	25	38	58		RFP1:584,619 Read#92
C	36	32	15	46	39	50	75	53	74	3	31		RFP1:584,619 Read#92
D	70	34	26	72	38	14	38	57	48	58	10		RFP1:584,619 Read#92
E	33	46	50	30	54	59	65	27	13	86	71		RFP1:584,619 Read#92
F	39	62	32	31	29	37	58	41	51	1	43		RFP1:584,619 Read#92
G	29	50	25	73	21	61	59	16	74	66	53		RFP1:584,619 Read#92
H													RFP1:584,619 Read#92

RFP1:584,619
Kinetic read 93 (7:41:38)
	1	2	3	4	5	6	7	8	9	10	11	12
A	53	37	65	15	57	36	57	41	64	35	22		RFP1:584,619 Read#93
B	28	14	37	58	63	12	41	81	10	65	42		RFP1:584,619 Read#93
C	78	48	50	18	6	60	56	21	22	63	44		RFP1:584,619 Read#93
D	21	50	28	35	0	24	9	13	58	28	14		RFP1:584,619 Read#93
E	28	44	71	40	66	54	79	49	40	39	51		RFP1:584,619 Read#93
F	58	16	27	39	29	16	73	75	56	34	69		RFP1:584,619 Read#93
G	35	27	19	69	36	13	80	28	15	47	37		RFP1:584,619 Read#93
H													RFP1:584,619 Read#93

RFP1:584,619
Kinetic read 94 (7:46:38)
	1	2	3	4	5	6	7	8	9	10	11	12
A	2	28	52	46	31	54	12	39	61	40	29		RFP1:584,619 Read#94
B	37	29	40	77	8	16	67	70	45	31	28		RFP1:584,619 Read#94
C	39	22	38	51	31	67	86	38	11	33	41		RFP1:584,619 Read#94
D	4	38	13	44	1	79	28	23	50	27	49		RFP1:584,619 Read#94
E	30	36	30	51	34	42	29	77	35	58	38		RFP1:584,619 Read#94
F	30	31	47	11	85	13	50	65	15	20	64		RFP1:584,619 Read#94
G	42	13	52	27	30	42	30	18	60	56	50		RFP1:584,619 Read#94
H													RFP1:584,619 Read#94

RFP1:584,619
Kinetic read 95 (7:51:38)
	1	2	3	4	5	6	7	8	9	10	11	12
A	25	34	33	5	52	25	36	38	36	51	47		RFP1:584,619 Read#95
B	62	19	25	30	51	37	53	20	38	7	57		RFP1:584,619 Read#95
C	48	63	73	58	55	36	22	26	43	57	22		RFP1:584,619 Read#95
D	27	25	43	55	35	50	28	38	19	27	60		RFP1:584,619 Read#95
E	63	60	36	90	24	39	46	26	54	55	76		RFP1:584,619 Read#95
F	89	13	41	16	41	43	36	60	67	14	24		RFP1:584,619 Read#95
G	15	40	75	47	38	20	56	40	51	41	50		RFP1:584,619 Read#95
H													RFP1:584,619 Read#95

RFP1:584,619
Kinetic read 96 (7:56:38)
	1	2	3	4	5	6	7	8	9	10	11	12
A	48	21	42	68	70	36	40	56	45	48	56		RFP1:584,619 Read#96
B	75	35	12	45	39	0	52	56	58	44	2		RFP1:584,619 Read#96
C	25	39	19	36	66	18	46	49	5	73	36		RFP1:584,619 Read#96
D	13	18	50	58	39	40	3	51	59	39	41		RFP1:584,619 Read#96
E	26	29	0	69	13	19	62	42	28	60	57		RFP1:584,619 Read#96
F	70	25	44	0	55	31	43	47	18	61	19		RFP1:584,619 Read#96
G	23	26	19	58	93	25	0	48	39	65	27		RFP1:584,619 Read#96
H													RFP1:584,619 Read#96

RFP1:584,619
Kinetic read 97 (8:01:38)
	1	2	3	4	5	6	7	8	9	10	11	12
A	18	74	0	31	36	39	69	38	34	59	84		RFP1:584,619 Read#97
B	35	53	17	32	72	0	51	50	25	34	29		RFP1:584,619 Read#97
C	62	26	55	22	28	28	78	71	54	53	47		RFP1:584,619 Read#97
D	46	16	46	28	10	45	32	35	55	42	38		RFP1:584,619 Read#97
E	69	48	88	43	44	8	64	56	51	68	35		RFP1:584,619 Read#97
F	42	23	56	57	54	23	15	23	41	10	27		RFP1:584,619 Read#97
G	32	41	64	22	33	94	11	15	56	80	37		RFP1:584,619 Read#97
H													RFP1:584,619 Read#97

RFP1:584,619
Kinetic read 98 (8:06:38)
	1	2	3	4	5	6	7	8	9	10	11	12
A	37	63	23	0	23	61	25	19	19	63	22		RFP1:584,619 Read#98
B	23	17	54	46	54	6	14	68	0	24	45		RFP1:584,619 Read#98
C	31	0	69	23	20	20	26	41	47	38	62		RFP1:584,619 Read#98
D	39	40	36	59	28	5	29	95	59	16	17		RFP1:584,619 Read#98
E	12	55	45	41	58	32	42	46	23	32	59		RFP1:584,619 Read#98
F	39	55	36	60	0	51	10	86	34	84	47		RFP1:584,619 Read#98
G	33	39	52	1	40	35	12	76	58	1	38		RFP1:584,619 Read#98
H													RFP1:584,619 Read#98

RFP1:584,619
Kinetic read 99 (8:11:38)
	1	2	3	4	5	6	7	8	9	10	11	12
A	24	33	34	77	14	62	64	10	49	11	43		RFP1:584,619 Read#99
B	2	12	47	36	33	0	17	73	36	59	23		RFP1:584,619 Read#99
C	48	62	29	50	43	28	51	49	67	44	1		RFP1:584,619 Read#99
D	6	49	40	82	29	34	58	33	49	28	35		RFP1:584,619 Read#99
E	23	31	2	2	0	27	73	6	77	96	10		RFP1:584,619 Read#99
F	0	28	71	72	10	71	14	34	31	4	44		RFP1:584,619 Read#99
G	36	60	23	19	66	74	30	21	74	55	42		RFP1:584,619 Read#99
H													RFP1:584,619 Read#99

RFP1:584,619
Kinetic read 100 (8:16:38)
	1	2	3	4	5	6	7	8	9	10	11	12
A	25	45	30	64	54	32	64	43	49	15	50		RFP1:584,619 Read#100
B	53	44	23	72	20	0	33	0	0	20	9		RFP1:584,619 Read#100
C	69	26	27	71	68	64	80	70	69	33	39		RFP1:584,619 Read#100
D	0	11	0	63	28	58	20	29	25	66	85		RFP1:584,619 Read#100
E	89	72	56	75	25	73	43	25	63	0	29		RFP1:584,619 Read#100
F	11	57	35	76	36	30	45	83	11	42	48		RFP1:584,619 Read#100
G	18	53	52	24	15	19	33	0	35	8	17		RFP1:584,619 Read#100
H													RFP1:584,619 Read#100

RFP1:584,619
Kinetic read 101 (8:21:38)
	1	2	3	4	5	6	7	8	9	10	11	12
A	32	68	0	20	40	82	49	22	52	42	45		RFP1:584,619 Read#101
B	0	46	11	19	50	29	26	36	26	0	6		RFP1:584,619 Read#101
C	4	44	86	14	26	66	52	19	67	94	40		RFP1:584,619 Read#101
D	50	48	11	54	66	25	0	56	54	46	47		RFP1:584,619 Read#101
E	32	62	34	59	49	44	50	15	41	60	55		RFP1:584,619 Read#101
F	17	40	30	47	48	28	10	2	35	28	21		RFP1:584,619 Read#101
G	31	30	75	23	28	48	77	22	27	80	66		RFP1:584,619 Read#101
H													RFP1:584,619 Read#101

RFP1:584,619
Kinetic read 102 (8:26:38)
	1	2	3	4	5	6	7	8	9	10	11	12
A	60	14	72	27	40	59	15	38	55	7	85		RFP1:584,619 Read#102
B	65	48	21	28	22	8	11	15	13	59	60		RFP1:584,619 Read#102
C	20	73	2	36	95	82	13	18	49	56	30		RFP1:584,619 Read#102
D	0	38	37	88	40	65	52	55	51	9	92		RFP1:584,619 Read#102
E	25	25	40	51	50	19	84	50	45	45	16		RFP1:584,619 Read#102
F	67	35	20	49	49	27	37	51	19	27	68		RFP1:584,619 Read#102
G	47	19	48	67	83	46	47	26	55	49	45		RFP1:584,619 Read#102
H													RFP1:584,619 Read#102

RFP1:584,619
Kinetic read 103 (8:31:38)
	1	2	3	4	5	6	7	8	9	10	11	12
A	58	55	36	47	39	48	28	51	23	39	43		RFP1:584,619 Read#103
B	43	23	38	51	10	34	66	48	59	81	10		RFP1:584,619 Read#103
C	45	36	28	53	74	42	30	66	0	50	87		RFP1:584,619 Read#103
D	34	49	40	50	37	51	30	0	0	59	64		RFP1:584,619 Read#103
E	23	26	62	34	43	78	80	15	42	31	41		RFP1:584,619 Read#103
F	49	67	35	34	23	25	34	27	21	17	54		RFP1:584,619 Read#103
G	58	63	61	40	70	76	11	23	17	66	79		RFP1:584,619 Read#103
H													RFP1:584,619 Read#103

RFP1:584,619
Kinetic read 104 (8:36:38)
	1	2	3	4	5	6	7	8	9	10	11	12
A	46	4	18	37	32	50	41	64	35	31	54		RFP1:584,619 Read#104
B	72	4	65	69	13	72	21	61	75	40	25		RFP1:584,619 Read#104
C	59	77	35	11	84	70	51	39	0	85	59		RFP1:584,619 Read#104
D	0	66	65	58	53	37	3	38	49	0	41		RFP1:584,619 Read#104
E	44	44	77	39	26	71	60	45	32	23	56		RFP1:584,619 Read#104
F	61	25	10	65	60	66	34	76	41	0	42		RFP1:584,619 Read#104
G	20	48	74	14	72	52	23	23	43	33	65		RFP1:584,619 Read#104
H													RFP1:584,619 Read#104

RFP1:584,619
Kinetic read 105 (8:41:38)
	1	2	3	4	5	6	7	8	9	10	11	12
A	77	20	53	70	40	46	63	40	69	37	54		RFP1:584,619 Read#105
B	21	24	52	76	17	21	87	67	29	70	9		RFP1:584,619 Read#105
C	35	32	74	24	34	23	58	4	70	23	29		RFP1:584,619 Read#105
D	14	40	39	67	11	0	46	42	39	23	17		RFP1:584,619 Read#105
E	57	72	55	20	29	19	29	30	41	100	41		RFP1:584,619 Read#105
F	38	71	18	68	40	50	10	34	50	49	25		RFP1:584,619 Read#105
G	38	23	33	49	24	44	23	47	23	30	42		RFP1:584,619 Read#105
H													RFP1:584,619 Read#105

RFP1:584,619
Kinetic read 106 (8:46:38)
	1	2	3	4	5	6	7	8	9	10	11	12
A	56	42	35	48	36	69	62	77	26	49	58		RFP1:584,619 Read#106
B	52	7	19	26	47	0	69	23	26	65	89		RFP1:584,619 Read#106
C	75	74	28	39	0	63	35	30	56	74	0		RFP1:584,619 Read#106
D	43	40	12	60	25	39	48	35	53	42	37		RFP1:584,619 Read#106
E	82	63	75	26	42	0	66	18	90	8	46		RFP1:584,619 Read#106
F	36	2	18	66	46	52	25	27	36	0	40		RFP1:584,619 Read#106
G	70	69	53	46	0	46	31	9	49	68	74		RFP1:584,619 Read#106
H													RFP1:584,619 Read#106

RFP1:584,619
Kinetic read 107 (8:51:38)
	1	2	3	4	5	6	7	8	9	10	11	12
A	59	56	78	39	84	59	21	35	70	48	41		RFP1:584,619 Read#107
B	46	32	23	51	38	89	51	79	6	15	22		RFP1:584,619 Read#107
C	95	41	48	0	40	41	64	84	42	41	42		RFP1:584,619 Read#107
D	32	75	29	60	11	31	51	29	39	13	18		RFP1:584,619 Read#107
E	40	46	33	48	38	43	56	48	38	102	88		RFP1:584,619 Read#107
F	18	25	34	36	67	23	51	59	1	28	13		RFP1:584,619 Read#107
G	29	18	105	64	41	54	64	14	36	56	31		RFP1:584,619 Read#107
H													RFP1:584,619 Read#107

RFP1:584,619
Kinetic read 108 (8:56:38)
	1	2	3	4	5	6	7	8	9	10	11	12
A	53	40	48	41	26	23	70	55	19	51	62		RFP1:584,619 Read#108
B	47	3	64	11	75	22	72	56	19	52	35		RFP1:584,619 Read#108
C	24	20	52	38	38	65	41	23	75	33	34		RFP1:584,619 Read#108
D	60	78	0	71	47	7	13	58	57	50	37		RFP1:584,619 Read#108
E	28	14	0	34	37	44	23	35	60	23	57		RFP1:584,619 Read#108
F	30	28	34	78	70	48	62	73	17	39	26		RFP1:584,619 Read#108
G	64	38	18	61	73	44	41	46	70	84	43		RFP1:584,619 Read#108
H													RFP1:584,619 Read#108

RFP1:584,619
Kinetic read 109 (9:01:38)
	1	2	3	4	5	6	7	8	9	10	11	12
A	25	60	44	36	52	28	47	26	33	62	86		RFP1:584,619 Read#109
B	45	54	0	31	39	4	26	66	37	83	22		RFP1:584,619 Read#109
C	14	0	44	0	36	38	29	31	66	33	72		RFP1:584,619 Read#109
D	2	8	48	22	38	0	72	53	3	19	41		RFP1:584,619 Read#109
E	52	46	76	6	58	22	58	48	26	50	33		RFP1:584,619 Read#109
F	38	15	56	46	28	29	29	44	54	44	50		RFP1:584,619 Read#109
G	43	63	34	47	44	69	48	23	57	71	46		RFP1:584,619 Read#109
H													RFP1:584,619 Read#109

RFP1:584,619
Kinetic read 110 (9:06:38)
	1	2	3	4	5	6	7	8	9	10	11	12
A	34	57	60	20	23	57	70	62	34	46	83		RFP1:584,619 Read#110
B	69	21	54	2	47	46	30	42	16	20	43		RFP1:584,619 Read#110
C	64	29	20	30	42	24	47	59	44	67	18		RFP1:584,619 Read#110
D	39	54	68	28	31	20	50	68	53	52	31		RFP1:584,619 Read#110
E	41	7	42	43	51	14	25	19	22	39	74		RFP1:584,619 Read#110
F	37	54	36	11	61	57	44	28	11	0	49		RFP1:584,619 Read#110
G	72	57	28	38	50	35	46	17	16	7	74		RFP1:584,619 Read#110
H													RFP1:584,619 Read#110

RFP1:584,619
Kinetic read 111 (9:11:38)
	1	2	3	4	5	6	7	8	9	10	11	12
A	50	0	36	0	59	45	58	23	18	56	11		RFP1:584,619 Read#111
B	57	26	28	54	26	35	23	40	45	44	24		RFP1:584,619 Read#111
C	55	33	24	47	71	69	39	22	73	89	0		RFP1:584,619 Read#111
D	50	44	47	29	42	43	13	66	31	55	67		RFP1:584,619 Read#111
E	96	74	28	62	41	23	44	24	29	48	0		RFP1:584,619 Read#111
F	11	17	26	13	59	0	21	87	47	91	57		RFP1:584,619 Read#111
G	38	0	54	48	27	57	53	8	5	51	54		RFP1:584,619 Read#111
H													RFP1:584,619 Read#111

RFP1:584,619
Kinetic read 112 (9:16:38)
	1	2	3	4	5	6	7	8	9	10	11	12
A	111	14	42	27	11	49	50	17	28	68	46		RFP1:584,619 Read#112
B	55	79	66	69	53	19	67	8	11	60	77		RFP1:584,619 Read#112
C	63	37	21	77	56	40	2	20	35	1	74		RFP1:584,619 Read#112
D	37	66	22	48	34	24	45	59	34	0	12		RFP1:584,619 Read#112
E	45	4	61	27	1	48	28	0	48	7	25		RFP1:584,619 Read#112
F	51	57	37	30	35	53	71	51	19	31	0		RFP1:584,619 Read#112
G	31	36	50	30	28	31	48	55	54	15	8		RFP1:584,619 Read#112
H													RFP1:584,619 Read#112

RFP1:584,619
Kinetic read 113 (9:21:38)
	1	2	3	4	5	6	7	8	9	10	11	12
A	57	72	63	25	47	30	38	60	23	63	64		RFP1:584,619 Read#113
B	31	27	67	13	34	60	64	29	55	32	38		RFP1:584,619 Read#113
C	28	43	25	34	48	0	0	34	71	27	72		RFP1:584,619 Read#113
D	18	7	56	49	42	37	55	88	50	61	18		RFP1:584,619 Read#113
E	47	14	31	45	51	42	15	51	48	42	83		RFP1:584,619 Read#113
F	21	0	61	9	12	18	54	8	16	35	13		RFP1:584,619 Read#113
G	21	30	71	57	31	28	24	44	45	64	38		RFP1:584,619 Read#113
H													RFP1:584,619 Read#113

RFP1:584,619
Kinetic read 114 (9:26:38)
	1	2	3	4	5	6	7	8	9	10	11	12
A	27	21	52	38	66	30	35	40	50	87	26		RFP1:584,619 Read#114
B	41	39	15	64	65	30	44	43	32	49	82		RFP1:584,619 Read#114
C	44	0	39	43	46	29	37	0	58	45	21		RFP1:584,619 Read#114
D	18	49	59	61	20	20	22	44	18	50	70		RFP1:584,619 Read#114
E	47	22	60	0	96	60	40	22	46	22	30		RFP1:584,619 Read#114
F	76	43	68	60	46	52	12	45	22	65	57		RFP1:584,619 Read#114
G	23	40	76	66	20	73	28	38	27	46	61		RFP1:584,619 Read#114
H													RFP1:584,619 Read#114

RFP1:584,619
Kinetic read 115 (9:31:38)
	1	2	3	4	5	6	7	8	9	10	11	12
A	25	38	11	27	0	48	39	32	24	33	36		RFP1:584,619 Read#115
B	29	59	13	50	66	42	16	63	68	15	0		RFP1:584,619 Read#115
C	16	88	45	18	14	36	70	66	42	42	72		RFP1:584,619 Read#115
D	44	36	23	47	55	44	44	54	3	23	57		RFP1:584,619 Read#115
E	33	35	0	29	43	6	11	28	47	82	83		RFP1:584,619 Read#115
F	17	56	47	34	55	40	24	50	47	40	65		RFP1:584,619 Read#115
G	31	12	39	37	60	87	45	44	53	32	78		RFP1:584,619 Read#115
H													RFP1:584,619 Read#115

RFP1:584,619
Kinetic read 116 (9:36:38)
	1	2	3	4	5	6	7	8	9	10	11	12
A	49	24	19	29	57	38	44	26	36	35	9		RFP1:584,619 Read#116
B	57	60	17	37	46	45	61	57	14	24	45		RFP1:584,619 Read#116
C	54	25	72	25	42	14	51	29	4	37	37		RFP1:584,619 Read#116
D	42	0	32	0	35	39	0	90	22	36	33		RFP1:584,619 Read#116
E	38	47	37	75	64	52	41	70	42	19	57		RFP1:584,619 Read#116
F	45	0	0	51	28	44	23	23	48	48	39		RFP1:584,619 Read#116
G	57	47	50	34	34	37	37	34	75	41	36		RFP1:584,619 Read#116
H													RFP1:584,619 Read#116

RFP1:584,619
Kinetic read 117 (9:41:38)
	1	2	3	4	5	6	7	8	9	10	11	12
A	66	63	25	29	20	56	63	38	42	43	1		RFP1:584,619 Read#117
B	41	39	66	38	16	33	11	84	30	27	1		RFP1:584,619 Read#117
C	46	48	44	31	36	77	63	27	59	68	36		RFP1:584,619 Read#117
D	15	23	36	3	53	14	20	31	70	70	26		RFP1:584,619 Read#117
E	42	40	45	78	0	14	27	51	20	0	66		RFP1:584,619 Read#117
F	58	59	12	57	18	7	44	29	32	48	50		RFP1:584,619 Read#117
G	89	60	12	57	58	57	60	30	91	41	41		RFP1:584,619 Read#117
H													RFP1:584,619 Read#117

RFP1:584,619
Kinetic read 118 (9:46:38)
	1	2	3	4	5	6	7	8	9	10	11	12
A	81	45	22	28	17	24	49	50	37	19	58		RFP1:584,619 Read#118
B	61	37	3	74	22	28	14	72	68	49	0		RFP1:584,619 Read#118
C	45	53	33	54	86	38	56	59	82	53	45		RFP1:584,619 Read#118
D	10	8	31	71	60	48	42	44	34	16	45		RFP1:584,619 Read#118
E	71	68	64	33	82	80	9	35	62	24	60		RFP1:584,619 Read#118
F	58	27	13	52	31	14	43	57	13	33	65		RFP1:584,619 Read#118
G	29	30	112	44	48	27	49	40	60	72	72		RFP1:584,619 Read#118
H													RFP1:584,619 Read#118

RFP1:584,619
Kinetic read 119 (9:51:38)
	1	2	3	4	5	6	7	8	9	10	11	12
A	81	10	74	69	34	24	63	54	85	43	5		RFP1:584,619 Read#119
B	18	71	20	58	40	10	41	57	29	82	31		RFP1:584,619 Read#119
C	49	30	47	58	55	38	35	92	23	24	42		RFP1:584,619 Read#119
D	9	47	36	55	37	53	24	81	95	29	38		RFP1:584,619 Read#119
E	37	41	44	3	83	44	52	55	60	51	31		RFP1:584,619 Read#119
F	36	40	34	59	9	20	56	41	71	60	40		RFP1:584,619 Read#119
G	21	48	43	35	49	4	37	59	76	23	30		RFP1:584,619 Read#119
H													RFP1:584,619 Read#119

RFP1:584,619
Kinetic read 120 (9:56:38)
	1	2	3	4	5	6	7	8	9	10	11	12
A	51	43	17	52	48	53	71	44	72	26	18		RFP1:584,619 Read#120
B	32	20	22	62	74	69	12	37	20	66	46		RFP1:584,619 Read#120
C	18	67	48	25	13	39	68	32	52	39	21		RFP1:584,619 Read#120
D	26	49	25	51	17	37	9	60	52	71	53		RFP1:584,619 Read#120
E	79	83	56	37	61	32	32	17	37	22	12		RFP1:584,619 Read#120
F	53	24	30	38	39	0	53	49	35	37	19		RFP1:584,619 Read#120
G	40	38	44	59	81	69	33	39	48	45	20		RFP1:584,619 Read#120
H													RFP1:584,619 Read#120

RFP1:584,619
Kinetic read 121 (10:01:38)
	1	2	3	4	5	6	7	8	9	10	11	12
A	79	46	54	48	50	40	5	0	46	66	64		RFP1:584,619 Read#121
B	27	3	60	57	23	35	70	47	0	61	107		RFP1:584,619 Read#121
C	76	59	53	39	47	31	38	40	42	67	65		RFP1:584,619 Read#121
D	77	0	38	55	26	43	45	45	45	13	69		RFP1:584,619 Read#121
E	55	55	84	41	32	26	76	29	57	34	11		RFP1:584,619 Read#121
F	24	14	0	11	72	17	39	46	22	46	6		RFP1:584,619 Read#121
G	19	0	50	13	39	2	71	0	59	48	54		RFP1:584,619 Read#121
H													RFP1:584,619 Read#121

RFP1:584,619
Kinetic read 122 (10:06:38)
	1	2	3	4	5	6	7	8	9	10	11	12
A	32	63	50	44	46	57	44	58	13	53	42		RFP1:584,619 Read#122
B	67	55	42	68	37	49	56	0	10	62	75		RFP1:584,619 Read#122
C	51	24	69	11	15	71	76	73	42	38	56		RFP1:584,619 Read#122
D	42	0	0	43	24	8	43	61	60	38	0		RFP1:584,619 Read#122
E	33	14	41	79	77	55	51	19	14	68	20		RFP1:584,619 Read#122
F	52	14	39	73	39	38	57	56	51	42	29		RFP1:584,619 Read#122
G	83	43	44	33	63	44	28	33	52	47	64		RFP1:584,619 Read#122
H													RFP1:584,619 Read#122

RFP1:584,619
Kinetic read 123 (10:11:38)
	1	2	3	4	5	6	7	8	9	10	11	12
A	83	41	53	27	66	62	101	23	51	12	62		RFP1:584,619 Read#123
B	48	25	21	19	42	38	71	53	23	14	12		RFP1:584,619 Read#123
C	48	32	62	1	101	43	20	33	30	72	56		RFP1:584,619 Read#123
D	42	52	22	58	0	12	48	68	73	33	47		RFP1:584,619 Read#123
E	36	0	25	57	59	37	47	36	52	31	34		RFP1:584,619 Read#123
F	61	30	54	48	15	7	35	45	23	29	15		RFP1:584,619 Read#123
G	25	101	0	44	74	24	62	50	38	36	26		RFP1:584,619 Read#123
H													RFP1:584,619 Read#123

RFP1:584,619
Kinetic read 124 (10:16:38)
	1	2	3	4	5	6	7	8	9	10	11	12
A	39	74	40	30	55	43	50	32	61	65	33		RFP1:584,619 Read#124
B	10	83	46	61	26	46	51	72	36	39	39		RFP1:584,619 Read#124
C	49	42	67	44	63	16	58	71	57	39	30		RFP1:584,619 Read#124
D	48	0	44	45	31	39	43	43	11	59	27		RFP1:584,619 Read#124
E	50	37	36	49	37	35	20	39	39	43	65		RFP1:584,619 Read#124
F	3	55	29	16	37	26	32	78	21	41	31		RFP1:584,619 Read#124
G	45	35	54	51	69	71	47	9	26	28	59		RFP1:584,619 Read#124
H													RFP1:584,619 Read#124

RFP1:584,619
Kinetic read 125 (10:21:38)
	1	2	3	4	5	6	7	8	9	10	11	12
A	25	50	81	15	54	79	51	8	15	33	39		RFP1:584,619 Read#125
B	61	64	43	53	17	56	48	66	31	50	0		RFP1:584,619 Read#125
C	40	20	42	26	59	50	57	57	8	59	38		RFP1:584,619 Read#125
D	63	53	21	45	25	46	39	35	29	42	60		RFP1:584,619 Read#125
E	38	65	22	26	28	63	0	4	102	24	39		RFP1:584,619 Read#125
F	96	33	54	54	64	43	42	38	63	34	56		RFP1:584,619 Read#125
G	62	76	71	90	22	69	47	39	69	49	73		RFP1:584,619 Read#125
H													RFP1:584,619 Read#125

RFP1:584,619
Kinetic read 126 (10:26:38)
	1	2	3	4	5	6	7	8	9	10	11	12
A	67	41	41	81	36	51	77	7	51	52	24		RFP1:584,619 Read#126
B	23	18	21	60	52	28	33	4	21	84	46		RFP1:584,619 Read#126
C	48	24	47	19	4	31	50	26	49	6	71		RFP1:584,619 Read#126
D	55	23	23	62	28	58	51	80	27	18	45		RFP1:584,619 Read#126
E	42	56	40	50	68	55	36	80	42	40	60		RFP1:584,619 Read#126
F	23	48	36	41	11	67	40	30	55	28	54		RFP1:584,619 Read#126
G	28	55	30	15	40	65	48	46	26	50	48		RFP1:584,619 Read#126
H													RFP1:584,619 Read#126

RFP1:584,619
Kinetic read 127 (10:31:38)
	1	2	3	4	5	6	7	8	9	10	11	12
A	40	18	50	39	2	39	46	0	49	63	59		RFP1:584,619 Read#127
B	53	60	16	61	75	40	44	53	22	1	11		RFP1:584,619 Read#127
C	44	56	23	55	109	48	20	33	24	36	35		RFP1:584,619 Read#127
D	23	61	52	30	0	34	56	51	96	18	37		RFP1:584,619 Read#127
E	52	69	33	22	52	75	56	43	26	21	76		RFP1:584,619 Read#127
F	36	41	23	46	3	5	27	71	24	17	26		RFP1:584,619 Read#127
G	57	0	40	31	68	52	19	11	18	36	39		RFP1:584,619 Read#127
H													RFP1:584,619 Read#127

RFP1:584,619
Kinetic read 128 (10:36:38)
	1	2	3	4	5	6	7	8	9	10	11	12
A	40	26	44	16	54	74	56	19	0	39	64		RFP1:584,619 Read#128
B	55	45	25	77	46	50	7	38	10	20	49		RFP1:584,619 Read#128
C	73	81	14	6	68	42	16	54	38	49	42		RFP1:584,619 Read#128
D	35	33	18	38	12	33	25	61	35	13	62		RFP1:584,619 Read#128
E	44	84	54	6	28	33	10	16	19	41	73		RFP1:584,619 Read#128
F	44	61	39	23	75	22	39	33	19	0	60		RFP1:584,619 Read#128
G	30	14	32	48	15	45	43	0	35	59	83		RFP1:584,619 Read#128
H													RFP1:584,619 Read#128

RFP1:584,619
Kinetic read 129 (10:41:38)
	1	2	3	4	5	6	7	8	9	10	11	12
A	21	30	13	54	47	40	27	16	55	27	73		RFP1:584,619 Read#129
B	45	37	37	56	79	27	28	56	54	26	55		RFP1:584,619 Read#129
C	88	39	57	28	23	34	35	46	23	58	13		RFP1:584,619 Read#129
D	20	0	74	81	23	17	13	41	9	0	32		RFP1:584,619 Read#129
E	24	66	47	33	43	64	30	30	41	56	34		RFP1:584,619 Read#129
F	14	60	44	61	10	63	54	33	57	80	21		RFP1:584,619 Read#129
G	13	75	94	48	50	46	31	45	38	54	78		RFP1:584,619 Read#129
H													RFP1:584,619 Read#129

RFP1:584,619
Kinetic read 130 (10:46:38)
	1	2	3	4	5	6	7	8	9	10	11	12
A	48	35	58	19	18	4	113	45	32	83	29		RFP1:584,619 Read#130
B	82	66	23	67	21	21	0	29	42	22	22		RFP1:584,619 Read#130
C	61	18	27	27	17	64	45	9	43	39	69		RFP1:584,619 Read#130
D	49	60	24	20	35	11	18	7	38	9	14		RFP1:584,619 Read#130
E	0	59	12	53	41	83	55	28	41	44	9		RFP1:584,619 Read#130
F	49	23	14	42	16	0	66	61	30	63	6		RFP1:584,619 Read#130
G	76	19	40	40	22	48	36	37	9	57	41		RFP1:584,619 Read#130
H													RFP1:584,619 Read#130

RFP1:584,619
Kinetic read 131 (10:51:38)
	1	2	3	4	5	6	7	8	9	10	11	12
A	76	27	1	37	14	31	43	56	32	31	34		RFP1:584,619 Read#131
B	53	50	38	25	29	18	68	49	58	42	53		RFP1:584,619 Read#131
C	14	62	61	34	49	56	41	33	30	7	26		RFP1:584,619 Read#131
D	75	37	63	46	0	34	60	40	51	16	30		RFP1:584,619 Read#131
E	70	42	41	54	15	41	32	15	48	36	49		RFP1:584,619 Read#131
F	39	27	26	69	74	0	28	48	3	55	95		RFP1:584,619 Read#131
G	56	43	22	59	55	41	32	17	41	15	66		RFP1:584,619 Read#131
H													RFP1:584,619 Read#131

RFP1:584,619
Kinetic read 132 (10:56:38)
	1	2	3	4	5	6	7	8	9	10	11	12
A	41	31	9	7	48	71	62	31	71	77	42		RFP1:584,619 Read#132
B	44	43	23	73	81	47	21	25	26	2	52		RFP1:584,619 Read#132
C	38	10	39	6	68	23	50	37	37	60	23		RFP1:584,619 Read#132
D	76	6	17	52	28	57	59	61	0	14	19		RFP1:584,619 Read#132
E	61	66	42	25	46	46	36	70	38	62	39		RFP1:584,619 Read#132
F	32	37	27	45	35	3	32	61	37	40	33		RFP1:584,619 Read#132
G	68	59	86	47	36	34	48	0	66	45	65		RFP1:584,619 Read#132
H													RFP1:584,619 Read#132

RFP1:584,619
Kinetic read 133 (11:01:38)
	1	2	3	4	5	6	7	8	9	10	11	12
A	16	23	58	29	41	21	13	19	73	30	26		RFP1:584,619 Read#133
B	24	15	47	48	72	65	28	55	64	29	45		RFP1:584,619 Read#133
C	65	42	9	36	13	37	58	27	24	40	47		RFP1:584,619 Read#133
D	44	33	43	76	26	33	65	41	24	41	34		RFP1:584,619 Read#133
E	31	11	34	76	26	60	36	11	2	46	12		RFP1:584,619 Read#133
F	39	43	48	58	53	3	73	77	41	67	22		RFP1:584,619 Read#133
G	58	77	10	0	30	36	64	36	54	76	36		RFP1:584,619 Read#133
H													RFP1:584,619 Read#133

RFP1:584,619
Kinetic read 134 (11:06:38)
	1	2	3	4	5	6	7	8	9	10	11	12
A	5	96	63	16	54	38	51	29	43	29	60		RFP1:584,619 Read#134
B	25	66	30	79	60	87	68	58	26	17	52		RFP1:584,619 Read#134
C	65	53	58	52	9	71	40	32	81	34	67		RFP1:584,619 Read#134
D	58	42	16	50	21	7	29	52	61	37	30		RFP1:584,619 Read#134
E	64	68	42	38	32	22	55	16	33	3	53		RFP1:584,619 Read#134
F	19	23	54	18	58	35	33	33	25	72	60		RFP1:584,619 Read#134
G	73	54	39	3	50	44	50	31	8	67	35		RFP1:584,619 Read#134
H													RFP1:584,619 Read#134

RFP1:584,619
Kinetic read 135 (0:00:00)
	1	2	3	4	5	6	7	8	9	10	11	12
A													RFP1:584,619 Read#135
B													RFP1:584,619 Read#135
C													RFP1:584,619 Read#135
D													RFP1:584,619 Read#135
E													RFP1:584,619 Read#135
F													RFP1:584,619 Read#135
G													RFP1:584,619 Read#135
H													RFP1:584,619 Read#135

RFP1:584,619
Kinetic read 136 (0:00:00)
	1	2	3	4	5	6	7	8	9	10	11	12
A													RFP1:584,619 Read#136
B													RFP1:584,619 Read#136
C													RFP1:584,619 Read#136
D													RFP1:584,619 Read#136
E													RFP1:584,619 Read#136
F													RFP1:584,619 Read#136
G													RFP1:584,619 Read#136
H													RFP1:584,619 Read#136

RFP1:584,619
Kinetic read 137 (0:00:00)
	1	2	3	4	5	6	7	8	9	10	11	12
A													RFP1:584,619 Read#137
B													RFP1:584,619 Read#137
C													RFP1:584,619 Read#137
D													RFP1:584,619 Read#137
E													RFP1:584,619 Read#137
F													RFP1:584,619 Read#137
G													RFP1:584,619 Read#137
H													RFP1:584,619 Read#137

RFP1:584,619
Kinetic read 138 (0:00:00)
	1	2	3	4	5	6	7	8	9	10	11	12
A													RFP1:584,619 Read#138
B													RFP1:584,619 Read#138
C													RFP1:584,619 Read#138
D													RFP1:584,619 Read#138
E													RFP1:584,619 Read#138
F													RFP1:584,619 Read#138
G													RFP1:584,619 Read#138
H													RFP1:584,619 Read#138

RFP1:584,619
Kinetic read 139 (0:00:00)
	1	2	3	4	5	6	7	8	9	10	11	12
A													RFP1:584,619 Read#139
B													RFP1:584,619 Read#139
C													RFP1:584,619 Read#139
D													RFP1:584,619 Read#139
E													RFP1:584,619 Read#139
F													RFP1:584,619 Read#139
G													RFP1:584,619 Read#139
H													RFP1:584,619 Read#139

RFP1:584,619
Kinetic read 140 (0:00:00)
	1	2	3	4	5	6	7	8	9	10	11	12
A													RFP1:584,619 Read#140
B													RFP1:584,619 Read#140
C													RFP1:584,619 Read#140
D													RFP1:584,619 Read#140
E													RFP1:584,619 Read#140
F													RFP1:584,619 Read#140
G													RFP1:584,619 Read#140
H													RFP1:584,619 Read#140

RFP1:584,619
Kinetic read 141 (0:00:00)
	1	2	3	4	5	6	7	8	9	10	11	12
A													RFP1:584,619 Read#141
B													RFP1:584,619 Read#141
C													RFP1:584,619 Read#141
D													RFP1:584,619 Read#141
E													RFP1:584,619 Read#141
F													RFP1:584,619 Read#141
G													RFP1:584,619 Read#141
H													RFP1:584,619 Read#141

RFP1:584,619
Kinetic read 142 (0:00:00)
	1	2	3	4	5	6	7	8	9	10	11	12
A													RFP1:584,619 Read#142
B													RFP1:584,619 Read#142
C													RFP1:584,619 Read#142
D													RFP1:584,619 Read#142
E													RFP1:584,619 Read#142
F													RFP1:584,619 Read#142
G													RFP1:584,619 Read#142
H													RFP1:584,619 Read#142

RFP1:584,619
Kinetic read 143 (0:00:00)
	1	2	3	4	5	6	7	8	9	10	11	12
A													RFP1:584,619 Read#143
B													RFP1:584,619 Read#143
C													RFP1:584,619 Read#143
D													RFP1:584,619 Read#143
E													RFP1:584,619 Read#143
F													RFP1:584,619 Read#143
G													RFP1:584,619 Read#143
H													RFP1:584,619 Read#143

RFP1:584,619
Kinetic read 144 (0:00:00)
	1	2	3	4	5	6	7	8	9	10	11	12
A													RFP1:584,619 Read#144
B													RFP1:584,619 Read#144
C													RFP1:584,619 Read#144
D													RFP1:584,619 Read#144
E													RFP1:584,619 Read#144
F													RFP1:584,619 Read#144
G													RFP1:584,619 Read#144
H													RFP1:584,619 Read#144

RFP1:584,619
Kinetic read 145 (0:00:00)
	1	2	3	4	5	6	7	8	9	10	11	12
A													RFP1:584,619 Read#145
B													RFP1:584,619 Read#145
C													RFP1:584,619 Read#145
D													RFP1:584,619 Read#145
E													RFP1:584,619 Read#145
F													RFP1:584,619 Read#145
G													RFP1:584,619 Read#145
H													RFP1:584,619 Read#145

GFP1:485,513
Kinetic read 1 (0:00:31)
	1	2	3	4	5	6	7	8	9	10	11	12
A	743	721	770	279	777	813	838	258	1246	1331	1153		GFP1:485,513 Read#1
B	266	228	246	733	276	281	238	739	256	253	282		GFP1:485,513 Read#1
C	746	672	732	192	781	783	778	246	1228	1282	1201		GFP1:485,513 Read#1
D	287	276	240	712	254	235	220	753	268	228	283		GFP1:485,513 Read#1
E	717	698	685	241	833	826	833	222	1168	1130	1298		GFP1:485,513 Read#1
F	285	243	246	722	262	230	245	720	208	291	252		GFP1:485,513 Read#1
G	763	643	671	284	751	765	868	264	1181	1160	1224		GFP1:485,513 Read#1
H													GFP1:485,513 Read#1

GFP1:485,513
Kinetic read 2 (0:05:31)
	1	2	3	4	5	6	7	8	9	10	11	12
A	687	753	709	249	790	847	849	261	1236	1365	1188		GFP1:485,513 Read#2
B	261	229	283	748	273	290	251	703	262	205	246		GFP1:485,513 Read#2
C	676	642	747	245	810	813	814	286	1244	1281	1324		GFP1:485,513 Read#2
D	249	265	262	773	233	234	236	757	276	221	241		GFP1:485,513 Read#2
E	701	699	723	275	833	802	798	221	1216	1195	1332		GFP1:485,513 Read#2
F	259	249	263	686	238	230	254	740	242	287	259		GFP1:485,513 Read#2
G	725	690	703	284	821	774	848	252	1271	1232	1211		GFP1:485,513 Read#2
H													GFP1:485,513 Read#2

GFP1:485,513
Kinetic read 3 (0:10:31)
	1	2	3	4	5	6	7	8	9	10	11	12
A	688	696	758	273	830	853	856	276	1235	1401	1284		GFP1:485,513 Read#3
B	254	267	247	699	239	260	259	747	247	233	275		GFP1:485,513 Read#3
C	738	693	714	228	840	758	808	259	1276	1300	1229		GFP1:485,513 Read#3
D	252	258	263	757	235	277	239	707	276	259	281		GFP1:485,513 Read#3
E	673	722	694	248	809	792	840	258	1236	1233	1381		GFP1:485,513 Read#3
F	285	263	240	736	245	187	263	719	249	294	276		GFP1:485,513 Read#3
G	698	728	740	267	750	748	815	217	1325	1329	1253		GFP1:485,513 Read#3
H													GFP1:485,513 Read#3

GFP1:485,513
Kinetic read 4 (0:15:31)
	1	2	3	4	5	6	7	8	9	10	11	12
A	703	753	728	291	819	824	825	215	1345	1492	1411		GFP1:485,513 Read#4
B	276	307	289	688	331	248	255	741	249	251	286		GFP1:485,513 Read#4
C	709	693	721	262	786	844	749	253	1248	1363	1343		GFP1:485,513 Read#4
D	286	289	302	710	243	219	254	738	284	257	264		GFP1:485,513 Read#4
E	716	692	685	253	808	835	870	232	1273	1325	1377		GFP1:485,513 Read#4
F	256	204	249	741	271	208	269	717	222	244	256		GFP1:485,513 Read#4
G	756	656	667	297	769	854	803	261	1246	1293	1295		GFP1:485,513 Read#4
H													GFP1:485,513 Read#4

GFP1:485,513
Kinetic read 5 (0:20:31)
	1	2	3	4	5	6	7	8	9	10	11	12
A	691	679	733	280	823	856	818	253	1355	1472	1357		GFP1:485,513 Read#5
B	278	286	255	710	273	284	263	747	243	241	272		GFP1:485,513 Read#5
C	715	667	720	233	807	803	853	297	1298	1378	1306		GFP1:485,513 Read#5
D	241	267	233	775	219	230	217	701	266	233	254		GFP1:485,513 Read#5
E	727	721	775	230	818	791	832	319	1340	1372	1375		GFP1:485,513 Read#5
F	287	240	262	720	247	210	245	675	224	291	224		GFP1:485,513 Read#5
G	737	747	738	228	813	801	851	273	1362	1318	1316		GFP1:485,513 Read#5
H													GFP1:485,513 Read#5

GFP1:485,513
Kinetic read 6 (0:25:31)
	1	2	3	4	5	6	7	8	9	10	11	12
A	715	681	741	249	836	889	851	250	1380	1546	1388		GFP1:485,513 Read#6
B	269	292	261	698	291	281	277	731	262	305	264		GFP1:485,513 Read#6
C	732	710	713	226	803	758	808	292	1318	1384	1362		GFP1:485,513 Read#6
D	271	286	212	735	263	258	247	696	287	233	281		GFP1:485,513 Read#6
E	687	720	736	260	827	778	874	250	1315	1366	1427		GFP1:485,513 Read#6
F	290	239	251	645	254	246	262	682	195	300	244		GFP1:485,513 Read#6
G	746	737	724	264	835	828	872	247	1353	1334	1340		GFP1:485,513 Read#6
H													GFP1:485,513 Read#6

GFP1:485,513
Kinetic read 7 (0:30:31)
	1	2	3	4	5	6	7	8	9	10	11	12
A	746	683	720	263	829	899	859	199	1384	1554	1367		GFP1:485,513 Read#7
B	263	289	256	660	270	297	200	694	229	256	262		GFP1:485,513 Read#7
C	745	677	669	227	808	827	803	280	1337	1422	1439		GFP1:485,513 Read#7
D	253	256	232	770	264	272	197	720	294	265	244		GFP1:485,513 Read#7
E	691	681	718	243	834	789	849	213	1362	1420	1476		GFP1:485,513 Read#7
F	280	261	259	705	229	224	265	760	226	242	247		GFP1:485,513 Read#7
G	680	709	755	245	806	821	860	277	1382	1360	1402		GFP1:485,513 Read#7
H													GFP1:485,513 Read#7

GFP1:485,513
Kinetic read 8 (0:35:31)
	1	2	3	4	5	6	7	8	9	10	11	12
A	693	690	772	258	898	890	797	252	1420	1568	1418		GFP1:485,513 Read#8
B	274	284	253	696	270	273	238	732	265	258	245		GFP1:485,513 Read#8
C	750	690	727	231	811	808	837	281	1396	1373	1435		GFP1:485,513 Read#8
D	263	273	274	739	289	215	216	705	310	238	294		GFP1:485,513 Read#8
E	681	758	715	254	866	837	883	275	1393	1416	1475		GFP1:485,513 Read#8
F	270	259	251	718	275	250	291	706	225	234	226		GFP1:485,513 Read#8
G	734	712	722	298	817	817	887	258	1469	1462	1439		GFP1:485,513 Read#8
H													GFP1:485,513 Read#8

GFP1:485,513
Kinetic read 9 (0:40:31)
	1	2	3	4	5	6	7	8	9	10	11	12
A	683	686	673	266	859	854	882	214	1420	1538	1505		GFP1:485,513 Read#9
B	264	249	261	692	284	279	265	722	229	266	250		GFP1:485,513 Read#9
C	712	660	729	234	857	800	850	244	1456	1505	1479		GFP1:485,513 Read#9
D	237	235	263	734	243	256	214	717	272	236	289		GFP1:485,513 Read#9
E	680	735	686	226	861	821	882	275	1403	1508	1549		GFP1:485,513 Read#9
F	273	202	244	752	260	220	267	744	246	271	204		GFP1:485,513 Read#9
G	710	742	761	260	867	806	891	235	1452	1422	1481		GFP1:485,513 Read#9
H													GFP1:485,513 Read#9

GFP1:485,513
Kinetic read 10 (0:45:31)
	1	2	3	4	5	6	7	8	9	10	11	12
A	705	668	731	258	871	899	823	243	1524	1701	1507		GFP1:485,513 Read#10
B	245	258	245	685	290	265	255	672	251	251	269		GFP1:485,513 Read#10
C	725	712	682	248	828	857	861	284	1439	1556	1533		GFP1:485,513 Read#10
D	259	255	271	777	290	254	229	720	324	250	258		GFP1:485,513 Read#10
E	694	708	727	254	797	810	897	234	1394	1499	1572		GFP1:485,513 Read#10
F	289	252	274	713	271	239	284	668	240	286	239		GFP1:485,513 Read#10
G	752	739	750	254	842	873	896	216	1496	1456	1488		GFP1:485,513 Read#10
H													GFP1:485,513 Read#10

GFP1:485,513
Kinetic read 11 (0:50:31)
	1	2	3	4	5	6	7	8	9	10	11	12
A	705	711	746	292	864	854	905	278	1502	1774	1526		GFP1:485,513 Read#11
B	249	275	260	679	299	261	228	688	266	246	279		GFP1:485,513 Read#11
C	680	632	722	255	870	827	883	230	1453	1568	1602		GFP1:485,513 Read#11
D	278	291	262	710	258	232	260	710	294	246	268		GFP1:485,513 Read#11
E	686	727	743	298	879	888	889	244	1492	1473	1613		GFP1:485,513 Read#11
F	270	203	297	684	235	238	270	706	221	254	235		GFP1:485,513 Read#11
G	724	724	714	291	817	852	875	276	1523	1493	1559		GFP1:485,513 Read#11
H													GFP1:485,513 Read#11

GFP1:485,513
Kinetic read 12 (0:55:31)
	1	2	3	4	5	6	7	8	9	10	11	12
A	741	742	741	306	920	888	859	228	1543	1780	1601		GFP1:485,513 Read#12
B	268	275	259	730	250	278	206	686	258	269	271		GFP1:485,513 Read#12
C	709	693	683	220	875	800	866	278	1520	1601	1590		GFP1:485,513 Read#12
D	252	278	267	727	251	202	260	738	254	250	249		GFP1:485,513 Read#12
E	734	696	669	220	857	856	849	269	1549	1507	1670		GFP1:485,513 Read#12
F	271	267	233	740	261	193	266	745	261	278	249		GFP1:485,513 Read#12
G	733	716	737	250	852	868	901	253	1564	1519	1564		GFP1:485,513 Read#12
H													GFP1:485,513 Read#12

GFP1:485,513
Kinetic read 13 (1:00:31)
	1	2	3	4	5	6	7	8	9	10	11	12
A	711	700	723	260	894	929	884	274	1610	1913	1630		GFP1:485,513 Read#13
B	273	273	268	731	244	268	261	699	258	255	273		GFP1:485,513 Read#13
C	749	716	720	279	871	842	890	274	1519	1652	1701		GFP1:485,513 Read#13
D	255	287	294	739	240	225	236	706	290	253	267		GFP1:485,513 Read#13
E	702	736	662	279	901	895	930	262	1552	1595	1648		GFP1:485,513 Read#13
F	279	232	220	670	264	227	266	686	210	278	253		GFP1:485,513 Read#13
G	749	760	722	281	862	876	859	245	1601	1583	1634		GFP1:485,513 Read#13
H													GFP1:485,513 Read#13

GFP1:485,513
Kinetic read 14 (1:05:31)
	1	2	3	4	5	6	7	8	9	10	11	12
A	724	658	759	293	894	913	937	230	1628	1934	1713		GFP1:485,513 Read#14
B	295	244	225	742	249	277	216	713	273	263	251		GFP1:485,513 Read#14
C	751	688	718	258	875	863	945	261	1669	1694	1732		GFP1:485,513 Read#14
D	272	272	223	735	259	234	228	690	283	301	295		GFP1:485,513 Read#14
E	674	715	728	274	884	915	906	208	1727	1684	1799		GFP1:485,513 Read#14
F	251	244	278	712	266	216	257	715	219	266	251		GFP1:485,513 Read#14
G	748	714	752	266	905	861	893	230	1570	1640	1660		GFP1:485,513 Read#14
H													GFP1:485,513 Read#14

GFP1:485,513
Kinetic read 15 (1:10:31)
	1	2	3	4	5	6	7	8	9	10	11	12
A	674	666	762	263	881	958	913	253	1734	1954	1747		GFP1:485,513 Read#15
B	258	272	246	727	279	315	248	690	259	257	239		GFP1:485,513 Read#15
C	708	701	676	263	912	896	911	258	1684	1768	1701		GFP1:485,513 Read#15
D	262	230	262	788	237	260	223	708	317	285	285		GFP1:485,513 Read#15
E	722	719	752	276	851	882	949	255	1679	1726	1807		GFP1:485,513 Read#15
F	277	237	263	702	253	194	286	728	236	256	239		GFP1:485,513 Read#15
G	731	711	701	290	898	867	983	259	1715	1703	1776		GFP1:485,513 Read#15
H													GFP1:485,513 Read#15

GFP1:485,513
Kinetic read 16 (1:15:31)
	1	2	3	4	5	6	7	8	9	10	11	12
A	715	711	755	281	936	901	913	265	1750	2003	1851		GFP1:485,513 Read#16
B	242	247	267	655	249	271	253	689	252	236	264		GFP1:485,513 Read#16
C	678	699	746	212	949	883	970	263	1784	1905	1854		GFP1:485,513 Read#16
D	238	268	229	698	232	253	265	735	252	235	252		GFP1:485,513 Read#16
E	753	732	724	257	886	924	903	227	1701	1785	1854		GFP1:485,513 Read#16
F	268	208	289	693	238	246	280	734	241	277	258		GFP1:485,513 Read#16
G	772	745	728	248	882	900	921	244	1796	1696	1791		GFP1:485,513 Read#16
H													GFP1:485,513 Read#16

GFP1:485,513
Kinetic read 17 (1:20:31)
	1	2	3	4	5	6	7	8	9	10	11	12
A	741	738	723	315	948	979	996	263	1822	2030	1826		GFP1:485,513 Read#17
B	257	212	297	705	252	271	240	697	282	291	251		GFP1:485,513 Read#17
C	715	704	727	221	961	908	919	293	1770	1848	1870		GFP1:485,513 Read#17
D	274	265	281	690	225	232	280	765	290	250	276		GFP1:485,513 Read#17
E	734	714	731	267	941	911	960	238	1809	1886	1982		GFP1:485,513 Read#17
F	293	251	287	716	266	236	243	749	182	272	232		GFP1:485,513 Read#17
G	771	727	730	286	868	929	990	248	1816	1788	1802		GFP1:485,513 Read#17
H													GFP1:485,513 Read#17

GFP1:485,513
Kinetic read 18 (1:25:31)
	1	2	3	4	5	6	7	8	9	10	11	12
A	703	702	771	279	952	975	964	263	1815	2148	1967		GFP1:485,513 Read#18
B	308	293	280	692	241	259	241	674	248	266	315		GFP1:485,513 Read#18
C	747	681	694	236	933	835	945	243	1861	1926	1964		GFP1:485,513 Read#18
D	244	275	234	691	249	224	230	703	310	230	288		GFP1:485,513 Read#18
E	725	712	705	236	1002	963	995	236	1783	1918	2050		GFP1:485,513 Read#18
F	282	201	282	697	258	187	254	738	197	246	286		GFP1:485,513 Read#18
G	746	748	766	277	939	954	975	252	1900	1848	1888		GFP1:485,513 Read#18
H													GFP1:485,513 Read#18

GFP1:485,513
Kinetic read 19 (1:30:31)
	1	2	3	4	5	6	7	8	9	10	11	12
A	706	693	761	258	964	974	973	235	1930	2191	1993		GFP1:485,513 Read#19
B	270	244	262	702	245	282	238	691	272	273	256		GFP1:485,513 Read#19
C	765	736	699	268	981	979	1024	269	1902	2010	1948		GFP1:485,513 Read#19
D	260	303	273	730	238	242	239	699	285	263	281		GFP1:485,513 Read#19
E	750	713	721	287	975	960	997	252	2005	2008	2088		GFP1:485,513 Read#19
F	288	251	281	697	250	189	253	700	216	277	230		GFP1:485,513 Read#19
G	722	738	738	280	972	923	1029	256	1958	1891	2036		GFP1:485,513 Read#19
H													GFP1:485,513 Read#19

GFP1:485,513
Kinetic read 20 (1:35:31)
	1	2	3	4	5	6	7	8	9	10	11	12
A	699	673	711	284	972	1017	1027	222	2016	2328	2079		GFP1:485,513 Read#20
B	244	241	277	684	272	267	243	727	283	309	242		GFP1:485,513 Read#20
C	750	690	693	219	966	955	952	260	2001	2118	2073		GFP1:485,513 Read#20
D	256	331	260	757	215	258	239	716	304	238	262		GFP1:485,513 Read#20
E	694	740	704	257	951	976	906	249	1988	2081	2185		GFP1:485,513 Read#20
F	268	223	270	700	261	213	260	739	241	258	249		GFP1:485,513 Read#20
G	739	771	757	297	939	915	1043	309	1990	2026	1983		GFP1:485,513 Read#20
H													GFP1:485,513 Read#20

GFP1:485,513
Kinetic read 21 (1:40:31)
	1	2	3	4	5	6	7	8	9	10	11	12
A	759	728	741	285	962	1045	1000	232	2022	2293	2127		GFP1:485,513 Read#21
B	262	266	225	722	303	274	223	708	249	250	260		GFP1:485,513 Read#21
C	768	682	694	257	931	979	980	290	2056	2215	2139		GFP1:485,513 Read#21
D	233	280	268	703	247	262	229	725	314	224	261		GFP1:485,513 Read#21
E	751	737	706	245	945	1003	1026	281	2110	2091	2174		GFP1:485,513 Read#21
F	264	184	287	687	280	214	253	696	236	248	258		GFP1:485,513 Read#21
G	751	707	758	259	932	941	1031	246	2098	2065	2076		GFP1:485,513 Read#21
H													GFP1:485,513 Read#21

GFP1:485,513
Kinetic read 22 (1:45:31)
	1	2	3	4	5	6	7	8	9	10	11	12
A	734	673	731	283	1008	1024	1007	220	2094	2475	2246		GFP1:485,513 Read#22
B	274	249	247	697	279	299	251	748	261	260	306		GFP1:485,513 Read#22
C	710	733	706	271	1043	995	1015	276	2157	2261	2267		GFP1:485,513 Read#22
D	262	283	240	761	258	229	235	695	254	251	258		GFP1:485,513 Read#22
E	701	766	695	254	1015	975	1040	248	2122	2166	2286		GFP1:485,513 Read#22
F	308	247	246	719	251	215	214	710	230	247	225		GFP1:485,513 Read#22
G	726	754	753	258	975	942	1016	247	2195	2093	2161		GFP1:485,513 Read#22
H													GFP1:485,513 Read#22

GFP1:485,513
Kinetic read 23 (1:50:31)
	1	2	3	4	5	6	7	8	9	10	11	12
A	738	736	764	238	1015	1057	1007	209	2187	2486	2281		GFP1:485,513 Read#23
B	252	274	267	705	262	296	244	679	266	251	232		GFP1:485,513 Read#23
C	742	723	693	252	1013	1019	1075	255	2266	2346	2334		GFP1:485,513 Read#23
D	258	264	238	766	240	254	215	733	301	230	244		GFP1:485,513 Read#23
E	728	734	706	242	997	963	1107	267	2146	2293	2422		GFP1:485,513 Read#23
F	294	232	185	694	263	221	242	722	215	259	239		GFP1:485,513 Read#23
G	748	756	794	264	951	944	1074	258	2204	2205	2223		GFP1:485,513 Read#23
H													GFP1:485,513 Read#23

GFP1:485,513
Kinetic read 24 (1:55:31)
	1	2	3	4	5	6	7	8	9	10	11	12
A	689	683	720	278	1119	1036	1058	254	2296	2610	2430		GFP1:485,513 Read#24
B	272	260	213	720	266	302	264	735	245	294	247		GFP1:485,513 Read#24
C	749	740	729	259	1022	1041	1086	236	2241	2427	2368		GFP1:485,513 Read#24
D	250	293	231	767	217	248	250	704	306	270	280		GFP1:485,513 Read#24
E	729	734	702	245	995	1014	1085	232	2342	2336	2443		GFP1:485,513 Read#24
F	255	250	245	751	251	212	284	760	247	273	233		GFP1:485,513 Read#24
G	766	737	737	264	1011	1032	1065	221	2299	2316	2371		GFP1:485,513 Read#24
H													GFP1:485,513 Read#24

GFP1:485,513
Kinetic read 25 (2:00:31)
	1	2	3	4	5	6	7	8	9	10	11	12
A	729	713	756	236	1031	1097	1116	211	2320	2727	2514		GFP1:485,513 Read#25
B	285	257	237	726	268	246	231	734	219	283	292		GFP1:485,513 Read#25
C	754	733	725	198	1031	997	1078	280	2335	2477	2504		GFP1:485,513 Read#25
D	252	260	239	700	212	236	222	695	262	271	296		GFP1:485,513 Read#25
E	686	698	728	242	1002	1066	1103	220	2353	2437	2536		GFP1:485,513 Read#25
F	284	246	270	708	273	189	274	694	262	294	239		GFP1:485,513 Read#25
G	812	781	757	252	1030	1029	1121	282	2417	2407	2385		GFP1:485,513 Read#25
H													GFP1:485,513 Read#25

GFP1:485,513
Kinetic read 26 (2:05:31)
	1	2	3	4	5	6	7	8	9	10	11	12
A	752	673	782	285	1060	1103	1080	262	2397	2863	2575		GFP1:485,513 Read#26
B	253	292	295	706	253	266	286	731	230	271	250		GFP1:485,513 Read#26
C	747	671	766	214	1063	1079	1049	299	2452	2522	2613		GFP1:485,513 Read#26
D	219	272	260	673	241	244	268	666	246	263	245		GFP1:485,513 Read#26
E	747	746	750	290	1068	1059	1111	228	2342	2615	2645		GFP1:485,513 Read#26
F	273	268	270	705	241	178	267	730	236	247	263		GFP1:485,513 Read#26
G	753	752	804	265	1056	1039	1114	275	2446	2412	2468		GFP1:485,513 Read#26
H													GFP1:485,513 Read#26

GFP1:485,513
Kinetic read 27 (2:10:31)
	1	2	3	4	5	6	7	8	9	10	11	12
A	713	769	751	277	1092	1136	1113	232	2411	2968	2669		GFP1:485,513 Read#27
B	275	291	269	681	272	253	260	697	259	292	234		GFP1:485,513 Read#27
C	746	653	705	212	1014	1041	1089	248	2479	2622	2721		GFP1:485,513 Read#27
D	256	267	286	727	231	244	222	709	269	270	284		GFP1:485,513 Read#27
E	723	725	799	281	1071	1046	1141	272	2508	2658	2809		GFP1:485,513 Read#27
F	239	202	244	711	262	198	305	692	248	248	228		GFP1:485,513 Read#27
G	748	764	834	269	999	1081	1132	263	2530	2404	2507		GFP1:485,513 Read#27
H													GFP1:485,513 Read#27

GFP1:485,513
Kinetic read 28 (2:15:31)
	1	2	3	4	5	6	7	8	9	10	11	12
A	722	707	771	258	1124	1131	1073	258	2652	3085	2753		GFP1:485,513 Read#28
B	262	265	264	685	270	276	235	704	267	240	253		GFP1:485,513 Read#28
C	706	692	690	211	1122	1101	1103	250	2630	2600	2797		GFP1:485,513 Read#28
D	303	244	237	741	224	258	258	704	301	218	274		GFP1:485,513 Read#28
E	692	751	780	240	1087	1177	1193	240	2598	2711	2680		GFP1:485,513 Read#28
F	277	223	256	697	261	215	261	705	206	270	257		GFP1:485,513 Read#28
G	802	732	785	224	994	1077	1130	261	2634	2607	2724		GFP1:485,513 Read#28
H													GFP1:485,513 Read#28

GFP1:485,513
Kinetic read 29 (2:20:31)
	1	2	3	4	5	6	7	8	9	10	11	12
A	717	717	729	272	1142	1164	1159	221	2681	3084	2857		GFP1:485,513 Read#29
B	234	277	241	713	281	261	220	720	231	262	227		GFP1:485,513 Read#29
C	707	725	728	232	1082	1114	1146	299	2730	2816	2879		GFP1:485,513 Read#29
D	267	271	290	728	271	267	255	728	307	241	247		GFP1:485,513 Read#29
E	751	743	705	255	1051	1128	1147	225	2659	2720	2935		GFP1:485,513 Read#29
F	294	245	267	656	237	208	228	684	204	292	226		GFP1:485,513 Read#29
G	789	769	820	265	1085	1088	1200	234	2762	2663	2761		GFP1:485,513 Read#29
H													GFP1:485,513 Read#29

GFP1:485,513
Kinetic read 30 (2:25:31)
	1	2	3	4	5	6	7	8	9	10	11	12
A	730	677	742	286	1132	1171	1184	242	2734	3205	2966		GFP1:485,513 Read#30
B	249	277	252	702	285	260	207	678	271	243	278		GFP1:485,513 Read#30
C	752	714	768	219	1138	1140	1167	258	2858	2967	3017		GFP1:485,513 Read#30
D	237	296	309	679	246	257	273	715	293	232	266		GFP1:485,513 Read#30
E	732	719	756	269	1131	1094	1204	251	2768	2884	2952		GFP1:485,513 Read#30
F	273	253	223	747	270	222	260	713	256	256	230		GFP1:485,513 Read#30
G	770	752	753	285	1052	1121	1199	225	2836	2752	2788		GFP1:485,513 Read#30
H													GFP1:485,513 Read#30

GFP1:485,513
Kinetic read 31 (2:30:31)
	1	2	3	4	5	6	7	8	9	10	11	12
A	723	716	725	274	1101	1223	1141	216	2812	3366	3054		GFP1:485,513 Read#31
B	268	268	263	706	279	272	259	704	268	250	256		GFP1:485,513 Read#31
C	704	715	741	173	1174	1172	1139	228	2834	3066	3096		GFP1:485,513 Read#31
D	245	242	247	752	238	233	238	762	276	245	252		GFP1:485,513 Read#31
E	765	747	765	270	1145	1148	1208	206	2789	3045	3181		GFP1:485,513 Read#31
F	260	216	276	698	271	214	303	696	221	231	272		GFP1:485,513 Read#31
G	795	763	798	270	1161	1126	1213	286	2858	2831	2878		GFP1:485,513 Read#31
H													GFP1:485,513 Read#31

GFP1:485,513
Kinetic read 32 (2:35:31)
	1	2	3	4	5	6	7	8	9	10	11	12
A	725	731	729	253	1157	1259	1226	244	2924	3480	3081		GFP1:485,513 Read#32
B	279	342	241	686	282	273	244	716	227	276	240		GFP1:485,513 Read#32
C	731	707	692	243	1189	1177	1215	282	2932	3178	3189		GFP1:485,513 Read#32
D	258	276	233	734	265	249	261	688	272	296	266		GFP1:485,513 Read#32
E	750	725	772	225	1186	1195	1260	236	2975	3090	3271		GFP1:485,513 Read#32
F	263	259	279	732	267	194	257	699	207	268	215		GFP1:485,513 Read#32
G	806	799	766	277	1114	1154	1247	254	3056	2881	3083		GFP1:485,513 Read#32
H													GFP1:485,513 Read#32

GFP1:485,513
Kinetic read 33 (2:40:31)
	1	2	3	4	5	6	7	8	9	10	11	12
A	770	712	741	267	1204	1273	1207	245	3101	3618	3232		GFP1:485,513 Read#33
B	273	307	285	688	317	237	285	738	266	259	253		GFP1:485,513 Read#33
C	690	710	724	242	1222	1230	1235	269	3172	3261	3253		GFP1:485,513 Read#33
D	234	306	268	708	273	219	242	743	301	225	292		GFP1:485,513 Read#33
E	767	749	766	258	1206	1202	1288	231	3011	3250	3384		GFP1:485,513 Read#33
F	270	222	305	719	250	201	278	712	227	237	256		GFP1:485,513 Read#33
G	790	765	803	312	1169	1218	1249	252	3180	3093	3156		GFP1:485,513 Read#33
H													GFP1:485,513 Read#33

GFP1:485,513
Kinetic read 34 (2:45:31)
	1	2	3	4	5	6	7	8	9	10	11	12
A	721	703	768	293	1212	1290	1311	246	3194	3813	3362		GFP1:485,513 Read#34
B	265	243	287	727	286	251	230	680	241	288	264		GFP1:485,513 Read#34
C	713	728	705	255	1234	1213	1257	270	3162	3430	3464		GFP1:485,513 Read#34
D	271	253	231	766	260	211	246	766	265	253	267		GFP1:485,513 Read#34
E	747	750	760	224	1184	1209	1211	205	3279	3285	3546		GFP1:485,513 Read#34
F	254	230	223	717	259	220	278	758	210	252	217		GFP1:485,513 Read#34
G	784	774	804	265	1152	1233	1247	254	3202	3224	3263		GFP1:485,513 Read#34
H													GFP1:485,513 Read#34

GFP1:485,513
Kinetic read 35 (2:50:31)
	1	2	3	4	5	6	7	8	9	10	11	12
A	736	693	721	284	1256	1351	1258	252	3334	3922	3589		GFP1:485,513 Read#35
B	300	255	246	657	309	259	264	737	270	265	250		GFP1:485,513 Read#35
C	740	732	759	251	1298	1284	1307	247	3269	3512	3479		GFP1:485,513 Read#35
D	253	291	295	721	239	225	257	701	298	239	261		GFP1:485,513 Read#35
E	741	754	806	272	1242	1250	1300	253	3384	3496	3642		GFP1:485,513 Read#35
F	268	231	273	717	247	192	272	701	253	273	251		GFP1:485,513 Read#35
G	811	807	779	221	1144	1213	1308	256	3314	3360	3324		GFP1:485,513 Read#35
H													GFP1:485,513 Read#35

GFP1:485,513
Kinetic read 36 (2:55:31)
	1	2	3	4	5	6	7	8	9	10	11	12
A	698	710	698	272	1232	1314	1269	216	3400	3981	3539		GFP1:485,513 Read#36
B	288	266	262	688	272	250	259	712	269	278	299		GFP1:485,513 Read#36
C	699	710	732	238	1304	1269	1344	239	3493	3576	3652		GFP1:485,513 Read#36
D	241	249	234	753	250	248	272	692	287	263	269		GFP1:485,513 Read#36
E	793	817	769	282	1204	1306	1375	292	3465	3671	3780		GFP1:485,513 Read#36
F	269	219	270	693	248	207	237	693	233	298	271		GFP1:485,513 Read#36
G	840	802	768	275	1197	1238	1346	268	3458	3402	3469		GFP1:485,513 Read#36
H													GFP1:485,513 Read#36

GFP1:485,513
Kinetic read 37 (3:00:31)
	1	2	3	4	5	6	7	8	9	10	11	12
A	708	715	735	268	1265	1410	1257	243	3489	4200	3670		GFP1:485,513 Read#37
B	298	246	288	681	272	318	271	694	238	260	274		GFP1:485,513 Read#37
C	737	735	748	293	1271	1314	1315	271	3601	3823	3840		GFP1:485,513 Read#37
D	237	287	259	724	233	276	242	721	271	244	257		GFP1:485,513 Read#37
E	761	743	767	272	1310	1248	1348	231	3539	3773	3921		GFP1:485,513 Read#37
F	286	246	256	744	257	238	260	693	221	266	226		GFP1:485,513 Read#37
G	843	791	829	287	1195	1253	1396	238	3682	3534	3539		GFP1:485,513 Read#37
H													GFP1:485,513 Read#37

GFP1:485,513
Kinetic read 38 (3:05:31)
	1	2	3	4	5	6	7	8	9	10	11	12
A	714	734	725	269	1305	1427	1350	230	3655	4285	3918		GFP1:485,513 Read#38
B	265	253	224	688	247	262	251	689	293	255	239		GFP1:485,513 Read#38
C	708	658	696	251	1347	1300	1403	281	3654	4000	4012		GFP1:485,513 Read#38
D	219	256	224	650	293	252	237	722	285	269	268		GFP1:485,513 Read#38
E	789	771	792	239	1255	1357	1466	248	3689	3799	4087		GFP1:485,513 Read#38
F	260	193	254	683	262	208	272	736	222	256	262		GFP1:485,513 Read#38
G	813	826	788	225	1261	1272	1455	258	3700	3681	3738		GFP1:485,513 Read#38
H													GFP1:485,513 Read#38

GFP1:485,513
Kinetic read 39 (3:10:31)
	1	2	3	4	5	6	7	8	9	10	11	12
A	724	720	739	233	1358	1394	1399	248	3859	4525	4053		GFP1:485,513 Read#39
B	249	262	291	686	286	268	251	723	274	221	250		GFP1:485,513 Read#39
C	745	724	754	258	1346	1442	1422	278	3790	4053	4003		GFP1:485,513 Read#39
D	245	280	254	724	235	297	253	776	296	240	263		GFP1:485,513 Read#39
E	797	717	789	243	1306	1329	1415	208	3853	3963	4124		GFP1:485,513 Read#39
F	280	206	281	751	257	211	274	749	233	255	255		GFP1:485,513 Read#39
G	845	788	830	264	1281	1325	1403	269	3884	3887	3813		GFP1:485,513 Read#39
H													GFP1:485,513 Read#39

GFP1:485,513
Kinetic read 40 (3:15:31)
	1	2	3	4	5	6	7	8	9	10	11	12
A	711	688	753	249	1429	1454	1396	228	3972	4683	4124		GFP1:485,513 Read#40
B	267	274	252	717	305	286	279	690	259	261	278		GFP1:485,513 Read#40
C	753	718	753	213	1399	1378	1445	287	3905	4147	4281		GFP1:485,513 Read#40
D	246	244	282	789	213	233	287	732	314	233	256		GFP1:485,513 Read#40
E	751	819	783	223	1356	1351	1472	277	3934	4254	4354		GFP1:485,513 Read#40
F	314	222	246	760	247	223	264	733	242	266	278		GFP1:485,513 Read#40
G	843	822	785	266	1334	1312	1444	258	3986	3898	3991		GFP1:485,513 Read#40
H													GFP1:485,513 Read#40

GFP1:485,513
Kinetic read 41 (3:20:31)
	1	2	3	4	5	6	7	8	9	10	11	12
A	736	716	735	269	1405	1576	1443	249	4139	4777	4279		GFP1:485,513 Read#41
B	242	279	282	723	257	264	255	661	255	246	297		GFP1:485,513 Read#41
C	790	747	721	220	1362	1386	1469	254	4142	4347	4412		GFP1:485,513 Read#41
D	235	275	287	746	221	229	275	692	316	245	269		GFP1:485,513 Read#41
E	751	755	791	237	1277	1438	1545	262	4069	4183	4414		GFP1:485,513 Read#41
F	275	261	252	708	283	200	286	753	268	283	275		GFP1:485,513 Read#41
G	840	766	801	298	1354	1341	1452	269	4151	4025	4221		GFP1:485,513 Read#41
H													GFP1:485,513 Read#41

GFP1:485,513
Kinetic read 42 (3:25:31)
	1	2	3	4	5	6	7	8	9	10	11	12
A	736	704	731	264	1389	1532	1504	263	4202	5158	4537		GFP1:485,513 Read#42
B	284	295	271	691	299	246	235	697	245	274	284		GFP1:485,513 Read#42
C	714	703	708	258	1417	1461	1501	244	4243	4502	4571		GFP1:485,513 Read#42
D	298	248	250	725	257	238	256	714	247	196	290		GFP1:485,513 Read#42
E	808	773	783	229	1439	1464	1616	234	4200	4397	4693		GFP1:485,513 Read#42
F	264	243	267	731	216	219	262	722	237	263	257		GFP1:485,513 Read#42
G	838	860	812	266	1369	1394	1498	274	4288	4191	4182		GFP1:485,513 Read#42
H													GFP1:485,513 Read#42

GFP1:485,513
Kinetic read 43 (3:30:31)
	1	2	3	4	5	6	7	8	9	10	11	12
A	708	756	764	269	1481	1616	1482	245	4427	5200	4643		GFP1:485,513 Read#43
B	261	265	254	725	274	264	240	725	279	260	272		GFP1:485,513 Read#43
C	742	670	732	259	1487	1449	1497	307	4470	4577	4685		GFP1:485,513 Read#43
D	306	270	236	722	247	238	233	743	256	242	319		GFP1:485,513 Read#43
E	778	758	782	239	1468	1541	1582	242	4462	4652	4967		GFP1:485,513 Read#43
F	255	234	254	729	266	214	280	718	246	313	263		GFP1:485,513 Read#43
G	862	858	808	256	1386	1400	1511	251	4494	4329	4527		GFP1:485,513 Read#43
H													GFP1:485,513 Read#43

GFP1:485,513
Kinetic read 44 (3:35:31)
	1	2	3	4	5	6	7	8	9	10	11	12
A	768	757	765	271	1523	1568	1550	246	4545	5403	4824		GFP1:485,513 Read#44
B	277	290	270	721	265	293	234	727	259	240	235		GFP1:485,513 Read#44
C	738	715	706	271	1571	1525	1548	277	4644	4878	4879		GFP1:485,513 Read#44
D	279	276	263	773	203	246	220	717	277	251	284		GFP1:485,513 Read#44
E	753	796	765	235	1512	1544	1603	249	4540	4792	5029		GFP1:485,513 Read#44
F	259	236	266	676	207	226	265	751	217	288	223		GFP1:485,513 Read#44
G	850	873	817	270	1411	1459	1592	278	4587	4421	4584		GFP1:485,513 Read#44
H													GFP1:485,513 Read#44

GFP1:485,513
Kinetic read 45 (3:40:31)
	1	2	3	4	5	6	7	8	9	10	11	12
A	734	734	760	275	1591	1598	1552	243	4649	5577	5005		GFP1:485,513 Read#45
B	305	292	274	709	280	283	249	718	240	240	249		GFP1:485,513 Read#45
C	769	675	726	230	1595	1499	1603	264	4796	4973	4980		GFP1:485,513 Read#45
D	276	258	266	738	283	211	281	743	301	277	265		GFP1:485,513 Read#45
E	824	786	805	246	1513	1532	1664	230	4684	4984	5189		GFP1:485,513 Read#45
F	242	232	253	715	260	200	258	745	256	263	222		GFP1:485,513 Read#45
G	866	848	857	295	1439	1445	1683	249	4724	4634	4744		GFP1:485,513 Read#45
H													GFP1:485,513 Read#45

GFP1:485,513
Kinetic read 46 (3:45:31)
	1	2	3	4	5	6	7	8	9	10	11	12
A	760	732	750	257	1559	1631	1593	265	4832	5746	5105		GFP1:485,513 Read#46
B	286	264	248	678	264	290	223	733	263	251	258		GFP1:485,513 Read#46
C	743	746	717	242	1660	1579	1678	272	5005	5191	5206		GFP1:485,513 Read#46
D	248	263	270	733	259	266	241	694	331	232	273		GFP1:485,513 Read#46
E	771	773	827	214	1487	1623	1693	266	4909	5133	5234		GFP1:485,513 Read#46
F	254	209	270	719	275	218	255	751	225	260	233		GFP1:485,513 Read#46
G	846	870	864	265	1462	1494	1664	235	4887	4959	4863		GFP1:485,513 Read#46
H													GFP1:485,513 Read#46

GFP1:485,513
Kinetic read 47 (3:50:31)
	1	2	3	4	5	6	7	8	9	10	11	12
A	744	716	712	291	1606	1666	1688	234	4965	5997	5357		GFP1:485,513 Read#47
B	279	239	264	737	282	249	240	751	252	254	267		GFP1:485,513 Read#47
C	744	759	733	274	1621	1626	1687	257	5160	5459	5279		GFP1:485,513 Read#47
D	296	294	282	722	263	268	236	663	311	247	268		GFP1:485,513 Read#47
E	823	808	834	250	1572	1576	1750	248	5027	5447	5521		GFP1:485,513 Read#47
F	319	194	270	740	270	232	257	707	241	208	266		GFP1:485,513 Read#47
G	853	835	876	311	1495	1563	1721	237	5002	4979	5032		GFP1:485,513 Read#47
H													GFP1:485,513 Read#47

GFP1:485,513
Kinetic read 48 (3:55:31)
	1	2	3	4	5	6	7	8	9	10	11	12
A	709	757	774	305	1617	1766	1677	247	5248	6064	5475		GFP1:485,513 Read#48
B	285	257	247	652	308	274	241	719	241	258	265		GFP1:485,513 Read#48
C	760	735	733	254	1677	1642	1814	279	5254	5538	5521		GFP1:485,513 Read#48
D	258	286	245	723	263	240	242	748	277	249	258		GFP1:485,513 Read#48
E	813	849	836	246	1599	1687	1852	244	5340	5502	5877		GFP1:485,513 Read#48
F	294	197	255	740	262	223	283	705	227	223	259		GFP1:485,513 Read#48
G	887	915	885	252	1607	1553	1762	239	5226	5220	5281		GFP1:485,513 Read#48
H													GFP1:485,513 Read#48

GFP1:485,513
Kinetic read 49 (4:00:31)
	1	2	3	4	5	6	7	8	9	10	11	12
A	724	703	789	246	1756	1770	1747	218	5488	6471	5659		GFP1:485,513 Read#49
B	241	282	268	681	281	274	260	704	219	212	257		GFP1:485,513 Read#49
C	771	721	735	236	1752	1720	1770	281	5470	5683	5852		GFP1:485,513 Read#49
D	277	274	288	723	238	208	259	746	295	257	227		GFP1:485,513 Read#49
E	804	823	854	251	1632	1740	1849	242	5466	5600	5896		GFP1:485,513 Read#49
F	300	228	243	697	291	214	282	711	222	278	254		GFP1:485,513 Read#49
G	894	880	866	275	1613	1739	1809	256	5408	5311	5393		GFP1:485,513 Read#49
H													GFP1:485,513 Read#49

GFP1:485,513
Kinetic read 50 (4:05:31)
	1	2	3	4	5	6	7	8	9	10	11	12
A	718	804	787	304	1785	1860	1732	245	5657	6745	5960		GFP1:485,513 Read#50
B	259	264	314	712	276	281	259	722	268	227	250		GFP1:485,513 Read#50
C	733	748	790	255	1807	1781	1880	274	5730	5979	5966		GFP1:485,513 Read#50
D	269	262	237	705	234	226	229	733	290	272	265		GFP1:485,513 Read#50
E	794	770	841	256	1808	1746	1889	244	5639	5987	6155		GFP1:485,513 Read#50
F	275	250	278	715	262	204	261	724	207	231	234		GFP1:485,513 Read#50
G	915	893	898	266	1679	1612	1860	268	5641	5494	5637		GFP1:485,513 Read#50
H													GFP1:485,513 Read#50

GFP1:485,513
Kinetic read 51 (4:10:31)
	1	2	3	4	5	6	7	8	9	10	11	12
A	770	746	811	299	1836	1939	1815	236	5836	7076	6191		GFP1:485,513 Read#51
B	241	290	272	724	250	265	263	753	218	224	263		GFP1:485,513 Read#51
C	777	752	754	286	1815	1783	1860	258	5867	6147	6365		GFP1:485,513 Read#51
D	267	253	251	712	259	198	231	727	276	281	278		GFP1:485,513 Read#51
E	801	835	862	268	1808	1856	1974	241	5752	6347	6243		GFP1:485,513 Read#51
F	308	247	289	658	261	188	277	724	233	245	263		GFP1:485,513 Read#51
G	872	852	913	246	1655	1704	1949	248	5842	5658	5729		GFP1:485,513 Read#51
H													GFP1:485,513 Read#51

GFP1:485,513
Kinetic read 52 (4:15:31)
	1	2	3	4	5	6	7	8	9	10	11	12
A	784	753	782	258	1795	1916	1873	249	6087	7272	6236		GFP1:485,513 Read#52
B	275	277	288	687	239	249	248	719	253	280	274		GFP1:485,513 Read#52
C	771	793	722	255	1954	1830	1973	269	6114	6443	6458		GFP1:485,513 Read#52
D	257	324	250	694	266	236	276	707	278	233	265		GFP1:485,513 Read#52
E	824	807	887	271	1817	1888	1999	250	6135	6455	6747		GFP1:485,513 Read#52
F	294	216	249	727	263	201	260	735	238	264	246		GFP1:485,513 Read#52
G	915	861	890	233	1791	1789	1958	262	6027	6048	5917		GFP1:485,513 Read#52
H													GFP1:485,513 Read#52

GFP1:485,513
Kinetic read 53 (4:20:31)
	1	2	3	4	5	6	7	8	9	10	11	12
A	791	732	810	277	1941	2098	1949	181	6241	7541	6600		GFP1:485,513 Read#53
B	251	292	259	729	246	301	254	656	264	288	276		GFP1:485,513 Read#53
C	768	761	769	246	1950	1916	2042	281	6348	6834	6644		GFP1:485,513 Read#53
D	243	280	238	733	250	207	249	706	293	251	292		GFP1:485,513 Read#53
E	862	823	885	249	1830	1918	2048	249	6448	6651	6796		GFP1:485,513 Read#53
F	240	246	275	749	252	222	271	725	225	292	228		GFP1:485,513 Read#53
G	899	900	964	301	1787	1776	2046	229	6294	6120	6331		GFP1:485,513 Read#53
H													GFP1:485,513 Read#53

GFP1:485,513
Kinetic read 54 (4:25:31)
	1	2	3	4	5	6	7	8	9	10	11	12
A	758	760	756	293	1926	2057	2053	230	6557	7875	6806		GFP1:485,513 Read#54
B	233	267	230	654	272	292	250	682	285	229	245		GFP1:485,513 Read#54
C	757	754	729	288	2058	1937	2063	272	6556	7060	6777		GFP1:485,513 Read#54
D	244	271	282	714	278	235	261	732	295	270	262		GFP1:485,513 Read#54
E	869	865	937	262	1874	2010	2190	231	6627	6921	7112		GFP1:485,513 Read#54
F	249	246	265	736	248	175	258	755	225	266	247		GFP1:485,513 Read#54
G	921	884	933	290	1718	1885	2079	236	6433	6424	6472		GFP1:485,513 Read#54
H													GFP1:485,513 Read#54

GFP1:485,513
Kinetic read 55 (4:30:31)
	1	2	3	4	5	6	7	8	9	10	11	12
A	757	745	775	310	1997	2175	2001	226	6732	8115	7037		GFP1:485,513 Read#55
B	264	252	257	695	251	283	254	728	201	277	268		GFP1:485,513 Read#55
C	749	754	749	241	2025	1980	2103	264	6963	7271	7282		GFP1:485,513 Read#55
D	249	235	267	679	242	255	258	711	285	236	240		GFP1:485,513 Read#55
E	845	797	902	257	1985	2081	2185	249	6912	7303	7567		GFP1:485,513 Read#55
F	318	234	301	663	225	215	274	723	217	277	259		GFP1:485,513 Read#55
G	857	879	956	257	1864	1908	2134	228	6684	6675	6646		GFP1:485,513 Read#55
H													GFP1:485,513 Read#55

GFP1:485,513
Kinetic read 56 (4:35:31)
	1	2	3	4	5	6	7	8	9	10	11	12
A	785	776	791	284	2093	2160	2124	227	6986	8300	7266		GFP1:485,513 Read#56
B	258	227	284	693	267	280	257	732	255	257	293		GFP1:485,513 Read#56
C	788	714	774	244	2168	2090	2195	251	7217	7561	7663		GFP1:485,513 Read#56
D	225	274	237	743	276	248	268	717	293	281	304		GFP1:485,513 Read#56
E	885	855	866	252	2085	2053	2312	278	7132	7537	7748		GFP1:485,513 Read#56
F	282	231	300	674	268	223	259	699	211	307	255		GFP1:485,513 Read#56
G	970	872	926	237	1892	1968	2255	239	7076	6739	6872		GFP1:485,513 Read#56
H													GFP1:485,513 Read#56

GFP1:485,513
Kinetic read 57 (4:40:31)
	1	2	3	4	5	6	7	8	9	10	11	12
A	745	708	797	280	2158	2319	2086	244	7217	8838	7732		GFP1:485,513 Read#57
B	261	274	254	723	300	293	214	705	255	281	236		GFP1:485,513 Read#57
C	762	804	803	294	2249	2133	2270	286	7490	7935	7730		GFP1:485,513 Read#57
D	303	253	269	742	278	230	210	747	274	239	268		GFP1:485,513 Read#57
E	878	846	863	241	2104	2055	2281	232	7305	7724	7946		GFP1:485,513 Read#57
F	253	255	273	725	247	236	259	703	242	221	270		GFP1:485,513 Read#57
G	951	964	960	305	1952	2075	2234	274	7190	7187	7198		GFP1:485,513 Read#57
H													GFP1:485,513 Read#57

GFP1:485,513
Kinetic read 58 (4:45:31)
	1	2	3	4	5	6	7	8	9	10	11	12
A	772	745	783	264	2190	2288	2237	239	7531	8898	8031		GFP1:485,513 Read#58
B	252	244	275	693	294	250	267	753	237	252	256		GFP1:485,513 Read#58
C	766	743	777	257	2279	2209	2354	278	7634	8309	8154		GFP1:485,513 Read#58
D	227	292	280	741	210	234	253	701	324	259	239		GFP1:485,513 Read#58
E	798	870	874	245	2114	2242	2366	257	7761	8090	8343		GFP1:485,513 Read#58
F	310	217	255	731	260	229	261	722	217	264	260		GFP1:485,513 Read#58
G	975	894	976	248	2007	2095	2275	253	7684	7506	7483		GFP1:485,513 Read#58
H													GFP1:485,513 Read#58

GFP1:485,513
Kinetic read 59 (4:50:31)
	1	2	3	4	5	6	7	8	9	10	11	12
A	753	771	804	291	2254	2379	2352	257	7876	9494	8009		GFP1:485,513 Read#59
B	272	238	267	719	310	274	238	715	230	292	275		GFP1:485,513 Read#59
C	838	786	725	211	2386	2332	2376	284	7948	8643	8560		GFP1:485,513 Read#59
D	256	248	259	722	245	226	242	680	281	238	257		GFP1:485,513 Read#59
E	864	904	941	278	2242	2336	2441	276	8077	8343	8682		GFP1:485,513 Read#59
F	275	246	252	719	259	218	291	756	235	292	227		GFP1:485,513 Read#59
G	949	942	950	270	2037	2165	2390	241	7785	7705	7583		GFP1:485,513 Read#59
H													GFP1:485,513 Read#59

GFP1:485,513
Kinetic read 60 (4:55:31)
	1	2	3	4	5	6	7	8	9	10	11	12
A	774	795	819	303	2394	2431	2378	263	8020	9716	8531		GFP1:485,513 Read#60
B	284	226	252	697	225	270	268	735	244	275	245		GFP1:485,513 Read#60
C	788	768	829	264	2403	2269	2445	255	8434	8945	8723		GFP1:485,513 Read#60
D	248	289	294	713	230	238	247	685	262	214	286		GFP1:485,513 Read#60
E	874	869	967	276	2273	2339	2604	253	8250	8646	8958		GFP1:485,513 Read#60
F	292	215	259	657	262	233	248	710	205	270	270		GFP1:485,513 Read#60
G	966	940	1010	294	2219	2281	2444	260	8226	7947	8073		GFP1:485,513 Read#60
H													GFP1:485,513 Read#60

GFP1:485,513
Kinetic read 61 (5:00:31)
	1	2	3	4	5	6	7	8	9	10	11	12
A	806	810	789	250	2344	2547	2461	224	8341	10243	8830		GFP1:485,513 Read#61
B	265	274	276	730	273	263	253	735	261	258	244		GFP1:485,513 Read#61
C	826	757	812	254	2530	2504	2557	261	8753	9361	9193		GFP1:485,513 Read#61
D	253	298	251	734	243	237	262	721	272	208	248		GFP1:485,513 Read#61
E	921	852	975	254	2343	2368	2737	285	8722	9288	9518		GFP1:485,513 Read#61
F	290	213	286	708	267	201	252	705	261	278	234		GFP1:485,513 Read#61
G	1030	954	1015	277	2204	2268	2517	265	8434	8590	8360		GFP1:485,513 Read#61
H													GFP1:485,513 Read#61

GFP1:485,513
Kinetic read 62 (5:05:31)
	1	2	3	4	5	6	7	8	9	10	11	12
A	781	809	826	299	2426	2615	2493	289	8767	10615	9263		GFP1:485,513 Read#62
B	253	253	254	718	264	238	258	792	248	276	236		GFP1:485,513 Read#62
C	792	784	757	192	2534	2470	2555	273	9240	9514	9561		GFP1:485,513 Read#62
D	247	295	239	694	273	228	236	720	278	256	234		GFP1:485,513 Read#62
E	910	870	1001	285	2496	2492	2703	223	9170	9421	9876		GFP1:485,513 Read#62
F	292	226	293	655	271	195	255	695	219	265	257		GFP1:485,513 Read#62
G	984	965	1004	300	2320	2290	2629	251	8708	8788	8661		GFP1:485,513 Read#62
H													GFP1:485,513 Read#62

GFP1:485,513
Kinetic read 63 (5:10:31)
	1	2	3	4	5	6	7	8	9	10	11	12
A	795	776	820	279	2551	2649	2601	225	9063	11023	9663		GFP1:485,513 Read#63
B	231	271	239	709	233	260	255	726	258	259	234		GFP1:485,513 Read#63
C	813	802	802	228	2672	2566	2760	306	9502	9798	9738		GFP1:485,513 Read#63
D	267	259	237	749	249	254	248	731	297	258	245		GFP1:485,513 Read#63
E	848	923	895	282	2522	2616	2796	233	9492	9920	10079		GFP1:485,513 Read#63
F	282	217	277	707	227	212	244	703	216	225	240		GFP1:485,513 Read#63
G	1003	1002	995	279	2306	2479	2704	258	9107	8976	8907		GFP1:485,513 Read#63
H													GFP1:485,513 Read#63

GFP1:485,513
Kinetic read 64 (5:15:31)
	1	2	3	4	5	6	7	8	9	10	11	12
A	786	762	841	268	2640	2751	2690	226	9731	11571	10207		GFP1:485,513 Read#64
B	280	264	268	725	261	313	268	701	250	235	260		GFP1:485,513 Read#64
C	840	837	806	230	2737	2731	2758	278	9742	10506	10071		GFP1:485,513 Read#64
D	311	299	293	711	270	260	254	684	284	236	287		GFP1:485,513 Read#64
E	901	899	945	242	2526	2675	2962	231	9599	10417	10425		GFP1:485,513 Read#64
F	253	267	290	707	281	219	262	694	205	282	222		GFP1:485,513 Read#64
G	1017	998	991	267	2474	2474	2862	262	9594	9509	9470		GFP1:485,513 Read#64
H													GFP1:485,513 Read#64

GFP1:485,513
Kinetic read 65 (5:20:31)
	1	2	3	4	5	6	7	8	9	10	11	12
A	810	811	807	256	2708	2961	2760	215	9919	11722	10342		GFP1:485,513 Read#65
B	282	280	287	690	310	250	235	713	258	281	231		GFP1:485,513 Read#65
C	817	773	821	237	2742	2830	2961	276	10373	10759	10675		GFP1:485,513 Read#65
D	251	284	240	730	267	207	240	711	310	243	282		GFP1:485,513 Read#65
E	889	925	995	242	2685	2693	3058	225	10130	10569	10942		GFP1:485,513 Read#65
F	267	236	240	744	211	251	270	690	276	246	268		GFP1:485,513 Read#65
G	967	1022	1099	274	2463	2598	2913	237	9940	9842	9612		GFP1:485,513 Read#65
H													GFP1:485,513 Read#65

GFP1:485,513
Kinetic read 66 (5:25:31)
	1	2	3	4	5	6	7	8	9	10	11	12
A	779	795	850	274	2783	2923	2888	276	10228	12193	10844		GFP1:485,513 Read#66
B	253	287	265	727	284	285	254	727	273	286	242		GFP1:485,513 Read#66
C	817	814	817	234	2986	2754	2916	291	10663	11261	11064		GFP1:485,513 Read#66
D	288	297	250	686	249	226	227	735	274	256	262		GFP1:485,513 Read#66
E	922	936	970	223	2740	2826	3038	253	10697	11104	11444		GFP1:485,513 Read#66
F	278	267	252	673	257	215	243	744	213	262	266		GFP1:485,513 Read#66
G	1090	1003	1103	296	2569	2652	3000	253	10473	9980	9964		GFP1:485,513 Read#66
H													GFP1:485,513 Read#66

GFP1:485,513
Kinetic read 67 (5:30:31)
	1	2	3	4	5	6	7	8	9	10	11	12
A	824	804	827	309	2838	3044	2914	239	10588	13052	11195		GFP1:485,513 Read#67
B	265	278	287	741	294	237	245	752	240	264	259		GFP1:485,513 Read#67
C	815	791	796	261	2941	2888	3028	289	11137	11564	11576		GFP1:485,513 Read#67
D	262	229	260	747	260	231	196	743	293	239	279		GFP1:485,513 Read#67
E	903	901	957	228	2832	2897	3323	237	11260	11441	11867		GFP1:485,513 Read#67
F	281	233	285	723	278	201	277	679	255	296	239		GFP1:485,513 Read#67
G	1030	1063	1046	279	2656	2656	3132	251	10929	10691	10696		GFP1:485,513 Read#67
H													GFP1:485,513 Read#67

GFP1:485,513
Kinetic read 68 (5:35:31)
	1	2	3	4	5	6	7	8	9	10	11	12
A	803	785	836	274	2906	3092	3127	238	10861	13381	11748		GFP1:485,513 Read#68
B	254	287	274	685	267	274	258	739	245	242	255		GFP1:485,513 Read#68
C	856	830	836	227	3106	2960	3122	285	11542	12001	12149		GFP1:485,513 Read#68
D	264	274	237	729	292	240	233	721	289	249	267		GFP1:485,513 Read#68
E	953	887	986	244	2895	2970	3193	289	11412	12034	12345		GFP1:485,513 Read#68
F	299	270	272	701	264	235	238	718	232	272	240		GFP1:485,513 Read#68
G	1027	1077	1094	308	2674	2818	3165	244	11071	10885	11097		GFP1:485,513 Read#68
H													GFP1:485,513 Read#68

GFP1:485,513
Kinetic read 69 (5:40:31)
	1	2	3	4	5	6	7	8	9	10	11	12
A	816	802	834	291	3115	3241	3124	254	11507	13667	12123		GFP1:485,513 Read#69
B	300	317	221	688	259	284	255	719	237	259	268		GFP1:485,513 Read#69
C	843	802	843	242	3101	3127	3251	289	12020	12589	12592		GFP1:485,513 Read#69
D	237	296	241	715	263	270	200	728	310	254	273		GFP1:485,513 Read#69
E	957	914	985	251	3033	3048	3311	221	12069	12363	12661		GFP1:485,513 Read#69
F	265	212	281	720	240	226	292	735	241	265	256		GFP1:485,513 Read#69
G	1066	1019	1107	249	2859	2786	3301	287	11745	11220	11298		GFP1:485,513 Read#69
H													GFP1:485,513 Read#69

GFP1:485,513
Kinetic read 70 (5:45:31)
	1	2	3	4	5	6	7	8	9	10	11	12
A	845	802	819	263	3160	3464	3181	282	12259	14462	12492		GFP1:485,513 Read#70
B	247	287	233	703	313	235	250	693	218	231	281		GFP1:485,513 Read#70
C	792	817	855	241	3249	3159	3204	256	12674	13062	13121		GFP1:485,513 Read#70
D	251	269	238	689	276	256	249	726	290	274	252		GFP1:485,513 Read#70
E	953	933	1071	239	3068	3211	3484	266	12402	12922	13523		GFP1:485,513 Read#70
F	285	223	304	741	274	242	234	693	252	254	280		GFP1:485,513 Read#70
G	1091	1073	1070	314	2888	2914	3372	244	12118	11651	11963		GFP1:485,513 Read#70
H													GFP1:485,513 Read#70

GFP1:485,513
Kinetic read 71 (5:50:31)
	1	2	3	4	5	6	7	8	9	10	11	12
A	815	813	833	320	3210	3434	3282	249	12391	14974	13164		GFP1:485,513 Read#71
B	261	273	283	721	272	253	218	705	230	274	240		GFP1:485,513 Read#71
C	823	843	775	272	3318	3240	3349	240	12625	13883	13629		GFP1:485,513 Read#71
D	257	246	257	741	240	216	236	706	256	242	250		GFP1:485,513 Read#71
E	993	947	985	270	3124	3172	3637	245	12799	13654	13788		GFP1:485,513 Read#71
F	303	261	244	673	240	250	238	742	243	288	220		GFP1:485,513 Read#71
G	1079	1081	1132	272	3004	3106	3431	271	12481	12230	12254		GFP1:485,513 Read#71
H													GFP1:485,513 Read#71

GFP1:485,513
Kinetic read 72 (5:55:31)
	1	2	3	4	5	6	7	8	9	10	11	12
A	789	826	809	265	3380	3621	3411	242	12888	15792	13581		GFP1:485,513 Read#72
B	293	282	274	755	313	246	223	725	257	214	280		GFP1:485,513 Read#72
C	858	773	771	248	3365	3377	3380	307	13737	14414	14128		GFP1:485,513 Read#72
D	253	243	259	733	306	272	265	735	294	235	265		GFP1:485,513 Read#72
E	992	967	1034	251	3221	3208	3512	260	13381	13907	14567		GFP1:485,513 Read#72
F	265	205	254	711	216	204	220	709	250	253	239		GFP1:485,513 Read#72
G	1057	1109	1168	312	3014	3107	3584	258	13023	12508	12427		GFP1:485,513 Read#72
H													GFP1:485,513 Read#72

GFP1:485,513
Kinetic read 73 (6:00:31)
	1	2	3	4	5	6	7	8	9	10	11	12
A	822	799	868	302	3454	3509	3527	209	13496	16326	14228		GFP1:485,513 Read#73
B	231	228	251	749	292	260	240	716	220	304	253		GFP1:485,513 Read#73
C	830	826	886	243	3449	3382	3510	273	13798	14961	14517		GFP1:485,513 Read#73
D	226	267	260	734	231	245	204	693	330	249	238		GFP1:485,513 Read#73
E	956	960	1070	246	3347	3370	3687	244	13889	14556	15194		GFP1:485,513 Read#73
F	270	246	243	712	270	250	231	730	197	248	223		GFP1:485,513 Read#73
G	1109	1132	1171	245	3216	3247	3731	205	13406	12898	13206		GFP1:485,513 Read#73
H													GFP1:485,513 Read#73

GFP1:485,513
Kinetic read 74 (6:05:31)
	1	2	3	4	5	6	7	8	9	10	11	12
A	832	796	865	308	3560	3745	3616	263	14235	16849	14730		GFP1:485,513 Read#74
B	266	241	261	670	299	277	272	700	246	215	263		GFP1:485,513 Read#74
C	819	826	848	237	3499	3442	3566	280	14777	15310	15111		GFP1:485,513 Read#74
D	247	283	247	739	296	255	269	744	318	251	242		GFP1:485,513 Read#74
E	1037	950	991	266	3442	3390	3771	246	14850	15277	15620		GFP1:485,513 Read#74
F	297	235	242	688	252	224	245	752	265	271	262		GFP1:485,513 Read#74
G	1144	1129	1112	301	3262	3338	3799	267	14164	13904	13624		GFP1:485,513 Read#74
H													GFP1:485,513 Read#74

GFP1:485,513
Kinetic read 75 (6:10:31)
	1	2	3	4	5	6	7	8	9	10	11	12
A	849	878	837	260	3618	3770	3724	172	14720	17461	15318		GFP1:485,513 Read#75
B	310	274	252	694	274	274	256	675	240	282	289		GFP1:485,513 Read#75
C	877	847	838	209	3544	3599	3722	256	15374	15883	15438		GFP1:485,513 Read#75
D	238	260	253	716	258	181	247	747	308	225	287		GFP1:485,513 Read#75
E	1061	1000	1057	245	3415	3458	3738	271	15373	15795	16079		GFP1:485,513 Read#75
F	306	240	266	732	278	214	256	724	238	259	296		GFP1:485,513 Read#75
G	1198	1135	1204	284	3343	3357	3728	249	14602	14224	14101		GFP1:485,513 Read#75
H													GFP1:485,513 Read#75

GFP1:485,513
Kinetic read 76 (6:15:31)
	1	2	3	4	5	6	7	8	9	10	11	12
A	836	837	869	283	3682	3792	3818	249	15141	17924	15846		GFP1:485,513 Read#76
B	253	261	256	721	282	304	263	741	277	272	278		GFP1:485,513 Read#76
C	906	809	819	189	3549	3567	3706	277	15871	16706	16128		GFP1:485,513 Read#76
D	306	285	246	716	227	227	258	728	293	259	266		GFP1:485,513 Read#76
E	980	1018	1024	283	3538	3561	3971	248	15299	16043	17021		GFP1:485,513 Read#76
F	288	268	256	689	246	189	222	731	238	252	271		GFP1:485,513 Read#76
G	1119	1163	1175	288	3546	3453	3925	230	15141	14805	14859		GFP1:485,513 Read#76
H													GFP1:485,513 Read#76

GFP1:485,513
Kinetic read 77 (6:20:31)
	1	2	3	4	5	6	7	8	9	10	11	12
A	879	863	864	273	3887	3953	3974	242	15714	19190	16691		GFP1:485,513 Read#77
B	277	274	284	699	231	226	266	745	245	272	267		GFP1:485,513 Read#77
C	870	798	855	242	3698	3650	3741	253	16286	17155	16874		GFP1:485,513 Read#77
D	271	286	287	766	228	230	253	738	304	249	275		GFP1:485,513 Read#77
E	1081	998	1044	244	3705	3580	3927	231	16427	17014	17329		GFP1:485,513 Read#77
F	307	239	268	697	240	217	245	689	258	268	268		GFP1:485,513 Read#77
G	1171	1152	1189	303	3482	3454	4094	265	15580	15310	15326		GFP1:485,513 Read#77
H													GFP1:485,513 Read#77

GFP1:485,513
Kinetic read 78 (6:25:31)
	1	2	3	4	5	6	7	8	9	10	11	12
A	859	857	932	255	3786	3952	3970	207	16376	19559	17205		GFP1:485,513 Read#78
B	260	299	315	655	243	264	252	734	226	277	263		GFP1:485,513 Read#78
C	878	787	847	244	3863	3785	3955	278	16940	17990	17618		GFP1:485,513 Read#78
D	246	259	232	739	260	229	248	712	285	255	254		GFP1:485,513 Read#78
E	996	1038	1132	245	3701	3578	4066	229	16995	17477	18320		GFP1:485,513 Read#78
F	288	220	257	718	271	230	293	741	235	248	244		GFP1:485,513 Read#78
G	1210	1197	1229	249	3681	3614	4123	241	16206	15986	15537		GFP1:485,513 Read#78
H													GFP1:485,513 Read#78

GFP1:485,513
Kinetic read 79 (6:30:31)
	1	2	3	4	5	6	7	8	9	10	11	12
A	818	914	930	242	3923	4179	4210	244	16898	20093	18131		GFP1:485,513 Read#79
B	263	277	279	707	284	271	236	694	250	279	229		GFP1:485,513 Read#79
C	883	796	908	266	3949	3834	3904	233	17649	18543	18030		GFP1:485,513 Read#79
D	238	242	253	755	233	242	266	756	331	252	272		GFP1:485,513 Read#79
E	1039	1045	1124	235	3755	3720	4044	243	17353	18396	18554		GFP1:485,513 Read#79
F	268	181	250	713	223	217	261	695	217	292	239		GFP1:485,513 Read#79
G	1211	1191	1210	273	3698	3714	4314	239	17340	16687	16463		GFP1:485,513 Read#79
H													GFP1:485,513 Read#79

GFP1:485,513
Kinetic read 80 (6:35:31)
	1	2	3	4	5	6	7	8	9	10	11	12
A	872	889	866	318	3961	4083	4146	215	17868	20871	18848		GFP1:485,513 Read#80
B	312	278	255	666	323	255	257	746	241	293	249		GFP1:485,513 Read#80
C	916	848	859	222	4009	3862	3940	244	18473	19195	18965		GFP1:485,513 Read#80
D	264	260	239	728	233	242	247	716	287	236	283		GFP1:485,513 Read#80
E	1091	1026	1093	273	3903	3749	4207	238	18523	18951	19484		GFP1:485,513 Read#80
F	254	233	248	679	287	227	232	718	220	277	250		GFP1:485,513 Read#80
G	1247	1201	1253	270	3760	3789	4359	226	17881	17744	17077		GFP1:485,513 Read#80
H													GFP1:485,513 Read#80

GFP1:485,513
Kinetic read 81 (6:40:31)
	1	2	3	4	5	6	7	8	9	10	11	12
A	834	844	879	244	4152	4256	4213	270	18289	21638	19269		GFP1:485,513 Read#81
B	300	278	258	724	284	248	273	746	275	279	306		GFP1:485,513 Read#81
C	919	868	873	253	4079	3975	4121	263	19017	19913	19833		GFP1:485,513 Read#81
D	285	291	252	702	233	247	205	744	325	243	265		GFP1:485,513 Read#81
E	1114	1049	1151	270	4029	3905	4248	242	19122	19614	19914		GFP1:485,513 Read#81
F	277	261	270	724	235	213	253	776	233	274	244		GFP1:485,513 Read#81
G	1228	1243	1287	309	3815	3786	4321	265	18196	17992	17829		GFP1:485,513 Read#81
H													GFP1:485,513 Read#81

GFP1:485,513
Kinetic read 82 (6:45:31)
	1	2	3	4	5	6	7	8	9	10	11	12
A	845	860	937	296	4209	4363	4388	229	19011	22489	20361		GFP1:485,513 Read#82
B	252	286	283	657	276	283	247	713	248	269	260		GFP1:485,513 Read#82
C	907	873	933	239	4021	4005	4119	292	19660	20600	20799		GFP1:485,513 Read#82
D	253	258	218	680	234	221	238	710	277	246	268		GFP1:485,513 Read#82
E	1083	1124	1111	268	3948	4013	4287	232	19639	20670	21106		GFP1:485,513 Read#82
F	266	281	275	724	265	258	272	725	230	239	285		GFP1:485,513 Read#82
G	1262	1245	1280	252	3992	3915	4498	280	19150	18397	18381		GFP1:485,513 Read#82
H													GFP1:485,513 Read#82

GFP1:485,513
Kinetic read 83 (6:50:31)
	1	2	3	4	5	6	7	8	9	10	11	12
A	911	878	982	284	4332	4325	4418	265	19831	23084	20652		GFP1:485,513 Read#83
B	308	274	266	740	252	312	287	693	225	297	292		GFP1:485,513 Read#83
C	939	897	847	234	4092	4100	4176	273	20474	21378	20995		GFP1:485,513 Read#83
D	269	274	256	705	289	235	256	745	287	249	296		GFP1:485,513 Read#83
E	1083	1009	1155	245	4037	3927	4499	264	20772	20783	21954		GFP1:485,513 Read#83
F	235	223	289	746	271	224	240	705	242	301	253		GFP1:485,513 Read#83
G	1253	1264	1305	232	4022	3985	4625	225	20124	19113	19380		GFP1:485,513 Read#83
H													GFP1:485,513 Read#83

GFP1:485,513
Kinetic read 84 (6:55:31)
	1	2	3	4	5	6	7	8	9	10	11	12
A	922	896	937	293	4383	4465	4500	289	20011	23931	21591		GFP1:485,513 Read#84
B	286	271	286	701	248	276	263	688	237	255	239		GFP1:485,513 Read#84
C	955	847	867	268	4094	4101	4318	253	21169	22676	21984		GFP1:485,513 Read#84
D	256	324	246	777	268	218	258	674	304	254	253		GFP1:485,513 Read#84
E	1106	1046	1204	254	4221	4086	4407	249	20976	21948	22558		GFP1:485,513 Read#84
F	293	262	245	754	281	216	261	722	218	295	241		GFP1:485,513 Read#84
G	1338	1217	1268	263	4163	4091	4469	270	20292	20177	19650		GFP1:485,513 Read#84
H													GFP1:485,513 Read#84

GFP1:485,513
Kinetic read 85 (7:00:31)
	1	2	3	4	5	6	7	8	9	10	11	12
A	900	867	933	251	4372	4492	4668	243	20982	24653	22422		GFP1:485,513 Read#85
B	270	241	276	715	284	287	256	787	211	266	250		GFP1:485,513 Read#85
C	913	882	884	257	4220	4142	4343	252	21872	22847	22778		GFP1:485,513 Read#85
D	230	324	239	728	272	244	243	751	308	285	223		GFP1:485,513 Read#85
E	1097	1102	1185	239	4197	4181	4544	252	21729	22623	22974		GFP1:485,513 Read#85
F	288	235	243	717	288	219	217	719	272	244	247		GFP1:485,513 Read#85
G	1273	1321	1347	259	4233	4061	4699	242	21106	20432	20097		GFP1:485,513 Read#85
H													GFP1:485,513 Read#85

GFP1:485,513
Kinetic read 86 (7:05:31)
	1	2	3	4	5	6	7	8	9	10	11	12
A	892	852	929	283	4538	4469	4729	230	21960	25571	23624		GFP1:485,513 Read#86
B	258	248	286	713	307	287	241	714	274	265	265		GFP1:485,513 Read#86
C	964	914	922	234	4144	4218	4385	279	23019	23385	23354		GFP1:485,513 Read#86
D	255	269	291	738	245	241	247	750	303	223	248		GFP1:485,513 Read#86
E	1095	1087	1179	256	4293	4063	4544	248	22896	23218	23849		GFP1:485,513 Read#86
F	280	256	270	739	287	227	273	702	206	295	263		GFP1:485,513 Read#86
G	1283	1221	1380	306	4283	4304	4797	259	21808	21205	21016		GFP1:485,513 Read#86
H													GFP1:485,513 Read#86

GFP1:485,513
Kinetic read 87 (7:10:31)
	1	2	3	4	5	6	7	8	9	10	11	12
A	897	879	990	282	4492	4610	4704	229	22500	26649	23860		GFP1:485,513 Read#87
B	285	245	254	673	278	263	274	704	264	255	271		GFP1:485,513 Read#87
C	952	893	923	247	4377	4254	4407	268	23287	24060	23805		GFP1:485,513 Read#87
D	248	256	258	737	273	219	256	736	316	254	312		GFP1:485,513 Read#87
E	1173	1104	1224	251	4351	4253	4583	271	23262	23804	24760		GFP1:485,513 Read#87
F	288	250	273	698	265	201	252	807	240	258	238		GFP1:485,513 Read#87
G	1302	1344	1340	281	4397	4186	4762	240	22456	22471	21514		GFP1:485,513 Read#87
H													GFP1:485,513 Read#87

GFP1:485,513
Kinetic read 88 (7:15:31)
	1	2	3	4	5	6	7	8	9	10	11	12
A	944	920	957	262	4575	4750	4722	238	22947	27212	25052		GFP1:485,513 Read#88
B	219	280	246	686	273	266	226	711	260	262	280		GFP1:485,513 Read#88
C	912	916	869	245	4310	4381	4512	274	23902	25353	24677		GFP1:485,513 Read#88
D	239	245	185	740	249	237	235	720	300	259	273		GFP1:485,513 Read#88
E	1138	1073	1175	266	4415	4166	4697	240	23996	24695	25114		GFP1:485,513 Read#88
F	273	223	271	710	274	232	274	752	232	254	216		GFP1:485,513 Read#88
G	1309	1316	1321	291	4466	4322	4872	264	23314	22324	22290		GFP1:485,513 Read#88
H													GFP1:485,513 Read#88

GFP1:485,513
Kinetic read 89 (7:20:31)
	1	2	3	4	5	6	7	8	9	10	11	12
A	923	1014	932	289	4606	4716	4951	267	23994	28129	25193		GFP1:485,513 Read#89
B	257	285	264	727	299	277	289	754	231	288	286		GFP1:485,513 Read#89
C	940	856	905	260	4490	4376	4599	264	24842	25397	25703		GFP1:485,513 Read#89
D	288	263	257	755	272	268	250	733	319	263	260		GFP1:485,513 Read#89
E	1133	1156	1241	225	4443	4271	4856	270	24984	25589	25731		GFP1:485,513 Read#89
F	271	229	257	721	255	245	252	772	191	251	233		GFP1:485,513 Read#89
G	1288	1356	1342	279	4539	4440	4987	262	24372	22984	23186		GFP1:485,513 Read#89
H													GFP1:485,513 Read#89

GFP1:485,513
Kinetic read 90 (7:25:31)
	1	2	3	4	5	6	7	8	9	10	11	12
A	928	907	975	287	4799	4865	4968	257	24184	28469	26498		GFP1:485,513 Read#90
B	280	229	252	726	266	281	283	711	272	245	245		GFP1:485,513 Read#90
C	993	890	896	262	4542	4497	4537	297	25523	26322	26269		GFP1:485,513 Read#90
D	267	281	245	703	236	251	264	748	281	259	303		GFP1:485,513 Read#90
E	1161	1055	1204	239	4627	4369	4714	250	25290	25192	26773		GFP1:485,513 Read#90
F	277	246	300	725	227	236	277	738	245	279	267		GFP1:485,513 Read#90
G	1339	1337	1454	274	4445	4508	5113	253	24546	24309	23649		GFP1:485,513 Read#90
H													GFP1:485,513 Read#90

GFP1:485,513
Kinetic read 91 (7:30:31)
	1	2	3	4	5	6	7	8	9	10	11	12
A	918	892	949	318	4762	4917	5018	243	25707	29423	26836		GFP1:485,513 Read#91
B	252	266	292	716	229	297	230	660	237	298	289		GFP1:485,513 Read#91
C	951	934	903	227	4599	4404	4643	285	25722	27020	26836		GFP1:485,513 Read#91
D	260	257	227	736	271	252	257	768	279	230	240		GFP1:485,513 Read#91
E	1157	1115	1221	254	4633	4468	4762	258	25964	26447	26941		GFP1:485,513 Read#91
F	241	270	292	676	248	209	225	755	214	223	240		GFP1:485,513 Read#91
G	1375	1371	1400	281	4540	4553	5247	267	25144	24740	24268		GFP1:485,513 Read#91
H													GFP1:485,513 Read#91

GFP1:485,513
Kinetic read 92 (7:35:31)
	1	2	3	4	5	6	7	8	9	10	11	12
A	935	888	964	272	4814	4928	5097	230	25735	29691	27340		GFP1:485,513 Read#92
B	266	261	261	652	311	261	259	728	248	300	281		GFP1:485,513 Read#92
C	964	947	885	227	4617	4422	4656	264	26376	27291	27525		GFP1:485,513 Read#92
D	258	287	242	694	250	231	236	731	281	237	258		GFP1:485,513 Read#92
E	1202	1112	1213	236	4568	4481	4809	231	26418	27051	27844		GFP1:485,513 Read#92
F	280	244	261	688	284	218	259	727	255	290	264		GFP1:485,513 Read#92
G	1375	1375	1388	282	4798	4536	5166	247	26396	26016	24726		GFP1:485,513 Read#92
H													GFP1:485,513 Read#92

GFP1:485,513
Kinetic read 93 (7:40:31)
	1	2	3	4	5	6	7	8	9	10	11	12
A	927	926	945	296	5012	5045	5237	263	26901	30389	29145		GFP1:485,513 Read#93
B	277	285	265	734	250	284	233	719	265	270	272		GFP1:485,513 Read#93
C	974	901	912	266	4654	4600	4708	279	27258	28145	28079		GFP1:485,513 Read#93
D	253	260	290	745	256	226	251	696	290	262	280		GFP1:485,513 Read#93
E	1205	1168	1201	265	4655	4491	4888	263	27233	27955	28230		GFP1:485,513 Read#93
F	248	207	268	710	244	227	283	720	250	273	218		GFP1:485,513 Read#93
G	1356	1424	1433	277	4656	4568	5310	215	27135	25981	25286		GFP1:485,513 Read#93
H													GFP1:485,513 Read#93

GFP1:485,513
Kinetic read 94 (7:45:31)
	1	2	3	4	5	6	7	8	9	10	11	12
A	957	946	984	248	4983	5105	5335	265	27122	31435	28926		GFP1:485,513 Read#94
B	276	279	275	705	251	290	250	691	270	242	272		GFP1:485,513 Read#94
C	971	933	910	219	4653	4703	4784	254	28038	28591	28028		GFP1:485,513 Read#94
D	261	258	223	717	251	249	271	732	290	234	275		GFP1:485,513 Read#94
E	1179	1147	1276	234	4821	4549	5029	243	27897	28480	28902		GFP1:485,513 Read#94
F	267	224	295	681	234	240	246	732	256	287	211		GFP1:485,513 Read#94
G	1406	1387	1430	256	4816	4674	5273	225	27632	26035	26498		GFP1:485,513 Read#94
H													GFP1:485,513 Read#94

GFP1:485,513
Kinetic read 95 (7:50:31)
	1	2	3	4	5	6	7	8	9	10	11	12
A	933	891	1009	272	4998	5358	5333	239	27524	32048	29883		GFP1:485,513 Read#95
B	258	294	238	694	291	271	247	790	267	271	252		GFP1:485,513 Read#95
C	982	907	935	238	4729	4747	4838	266	28490	29588	29212		GFP1:485,513 Read#95
D	283	274	277	735	242	252	246	769	286	247	312		GFP1:485,513 Read#95
E	1174	1158	1274	267	4846	4619	5119	257	28234	28523	29095		GFP1:485,513 Read#95
F	255	268	266	731	248	220	250	728	216	265	243		GFP1:485,513 Read#95
G	1414	1414	1430	272	4920	4687	5363	220	28054	27295	26858		GFP1:485,513 Read#95
H													GFP1:485,513 Read#95

GFP1:485,513
Kinetic read 96 (7:55:31)
	1	2	3	4	5	6	7	8	9	10	11	12
A	974	937	953	288	5012	5224	5398	236	28190	32291	30464		GFP1:485,513 Read#96
B	258	288	253	730	282	291	249	704	266	241	224		GFP1:485,513 Read#96
C	1048	900	988	268	4907	4755	4852	264	28416	29484	29879		GFP1:485,513 Read#96
D	266	273	247	758	259	258	309	706	271	256	290		GFP1:485,513 Read#96
E	1241	1194	1260	254	4809	4738	5093	282	28842	29552	29755		GFP1:485,513 Read#96
F	284	252	242	702	258	213	265	718	232	248	251		GFP1:485,513 Read#96
G	1504	1383	1466	287	5048	4704	5542	235	28595	27519	27837		GFP1:485,513 Read#96
H													GFP1:485,513 Read#96

GFP1:485,513
Kinetic read 97 (8:00:31)
	1	2	3	4	5	6	7	8	9	10	11	12
A	969	919	989	284	5129	5356	5520	248	29023	32675	30975		GFP1:485,513 Read#97
B	285	283	241	692	265	285	251	667	234	236	240		GFP1:485,513 Read#97
C	986	940	943	237	4857	4901	4972	283	29668	30222	30541		GFP1:485,513 Read#97
D	264	278	267	719	262	245	241	711	301	247	261		GFP1:485,513 Read#97
E	1210	1165	1191	240	4867	4671	5126	224	29726	29984	30674		GFP1:485,513 Read#97
F	243	216	278	665	302	221	238	758	224	277	266		GFP1:485,513 Read#97
G	1445	1432	1460	265	4949	4794	5701	235	29460	28798	27841		GFP1:485,513 Read#97
H													GFP1:485,513 Read#97

GFP1:485,513
Kinetic read 98 (8:05:31)
	1	2	3	4	5	6	7	8	9	10	11	12
A	971	951	1021	275	5259	5326	5753	208	29512	33028	31372		GFP1:485,513 Read#98
B	250	291	285	719	246	275	260	787	254	244	267		GFP1:485,513 Read#98
C	970	958	969	240	4905	4930	4964	298	29739	31205	30995		GFP1:485,513 Read#98
D	261	276	220	707	246	248	245	710	290	216	256		GFP1:485,513 Read#98
E	1166	1121	1255	253	4922	4694	5215	246	30023	30626	30911		GFP1:485,513 Read#98
F	251	227	295	732	268	221	271	765	250	230	238		GFP1:485,513 Read#98
G	1454	1417	1548	274	5146	4909	5783	245	29963	29169	28659		GFP1:485,513 Read#98
H													GFP1:485,513 Read#98

GFP1:485,513
Kinetic read 99 (8:10:31)
	1	2	3	4	5	6	7	8	9	10	11	12
A	937	937	955	271	5321	5606	5854	259	30153	34184	32152		GFP1:485,513 Read#99
B	260	268	253	684	266	293	236	731	267	268	248		GFP1:485,513 Read#99
C	978	951	941	249	5084	4825	5039	277	30227	31589	31768		GFP1:485,513 Read#99
D	278	253	302	708	276	228	246	742	276	234	270		GFP1:485,513 Read#99
E	1220	1170	1265	230	5051	4802	5284	218	31062	30808	31539		GFP1:485,513 Read#99
F	318	218	248	708	254	249	237	710	218	283	261		GFP1:485,513 Read#99
G	1491	1415	1527	303	5331	4945	5835	248	31468	29678	29311		GFP1:485,513 Read#99
H													GFP1:485,513 Read#99

GFP1:485,513
Kinetic read 100 (8:15:31)
	1	2	3	4	5	6	7	8	9	10	11	12
A	991	993	1029	295	5397	5490	5911	240	30842	34301	33157		GFP1:485,513 Read#100
B	207	295	246	727	241	263	258	725	233	276	290		GFP1:485,513 Read#100
C	957	1004	972	237	5044	4870	5102	279	31157	31599	32162		GFP1:485,513 Read#100
D	274	302	277	746	291	259	239	746	274	251	258		GFP1:485,513 Read#100
E	1252	1216	1266	272	5077	4870	5239	271	31010	32277	31831		GFP1:485,513 Read#100
F	271	235	339	700	245	193	262	735	238	266	239		GFP1:485,513 Read#100
G	1566	1463	1491	294	5316	5137	5892	296	31676	30571	30294		GFP1:485,513 Read#100
H													GFP1:485,513 Read#100

GFP1:485,513
Kinetic read 101 (8:20:31)
	1	2	3	4	5	6	7	8	9	10	11	12
A	1015	977	1022	281	5467	5661	5875	270	31052	35019	33489		GFP1:485,513 Read#101
B	240	260	239	673	293	288	266	702	199	264	270		GFP1:485,513 Read#101
C	1059	957	989	247	5126	4961	5171	272	32037	32769	32327		GFP1:485,513 Read#101
D	279	286	268	737	277	241	238	714	318	260	292		GFP1:485,513 Read#101
E	1211	1169	1234	307	5016	4849	5355	231	32250	32536	32663		GFP1:485,513 Read#101
F	271	241	281	728	273	231	225	718	214	279	222		GFP1:485,513 Read#101
G	1545	1494	1570	302	5401	5116	6052	233	32945	30164	30949		GFP1:485,513 Read#101
H													GFP1:485,513 Read#101

GFP1:485,513
Kinetic read 102 (8:25:31)
	1	2	3	4	5	6	7	8	9	10	11	12
A	1012	954	1009	277	5692	5721	6110	275	31547	36643	34509		GFP1:485,513 Read#102
B	233	298	285	705	297	235	275	754	227	260	269		GFP1:485,513 Read#102
C	1033	956	994	270	5174	5031	5194	248	32691	32979	33441		GFP1:485,513 Read#102
D	304	248	263	768	240	290	264	735	300	254	237		GFP1:485,513 Read#102
E	1240	1205	1310	239	5126	4795	5347	308	32224	32565	32923		GFP1:485,513 Read#102
F	270	213	262	712	259	228	290	733	230	246	224		GFP1:485,513 Read#102
G	1529	1442	1572	266	5392	5208	5927	271	32424	31031	30927		GFP1:485,513 Read#102
H													GFP1:485,513 Read#102

GFP1:485,513
Kinetic read 103 (8:30:31)
	1	2	3	4	5	6	7	8	9	10	11	12
A	1000	958	1067	300	5605	5823	6212	248	32530	36631	34241		GFP1:485,513 Read#103
B	261	236	225	705	284	281	260	731	245	293	251		GFP1:485,513 Read#103
C	1036	961	1003	248	5228	5073	5225	279	32809	33747	33302		GFP1:485,513 Read#103
D	276	293	251	759	225	272	228	732	255	198	285		GFP1:485,513 Read#103
E	1293	1239	1324	241	5292	4845	5552	261	33397	33233	32867		GFP1:485,513 Read#103
F	267	215	264	727	265	237	222	705	206	296	207		GFP1:485,513 Read#103
G	1538	1473	1521	249	5343	5285	6000	246	33544	31576	31371		GFP1:485,513 Read#103
H													GFP1:485,513 Read#103

GFP1:485,513
Kinetic read 104 (8:35:31)
	1	2	3	4	5	6	7	8	9	10	11	12
A	963	1029	1080	272	5565	5799	6148	220	32725	36582	35553		GFP1:485,513 Read#104
B	261	251	268	703	275	263	261	683	290	280	251		GFP1:485,513 Read#104
C	1022	997	961	254	5117	5044	5216	273	33292	33914	34061		GFP1:485,513 Read#104
D	270	293	285	722	267	212	256	747	254	220	250		GFP1:485,513 Read#104
E	1295	1161	1300	277	5273	4768	5308	217	33427	33631	34413		GFP1:485,513 Read#104
F	259	239	267	701	268	222	275	726	225	278	242		GFP1:485,513 Read#104
G	1574	1497	1547	256	5600	5260	6217	282	33769	31956	31792		GFP1:485,513 Read#104
H													GFP1:485,513 Read#104

GFP1:485,513
Kinetic read 105 (8:40:31)
	1	2	3	4	5	6	7	8	9	10	11	12
A	1003	1018	1068	276	5731	5826	6248	231	32607	37694	35630		GFP1:485,513 Read#105
B	258	262	286	660	306	282	227	759	250	263	254		GFP1:485,513 Read#105
C	1054	963	1026	270	5168	5068	5226	259	34217	34592	34464		GFP1:485,513 Read#105
D	266	294	258	730	256	243	222	689	286	262	270		GFP1:485,513 Read#105
E	1255	1198	1301	267	5349	4995	5386	246	34232	34729	34812		GFP1:485,513 Read#105
F	280	262	270	748	252	234	260	769	235	281	247		GFP1:485,513 Read#105
G	1525	1540	1536	328	5707	5389	6220	260	34072	33380	32530		GFP1:485,513 Read#105
H													GFP1:485,513 Read#105

GFP1:485,513
Kinetic read 106 (8:45:31)
	1	2	3	4	5	6	7	8	9	10	11	12
A	1037	981	1010	302	5827	5750	6379	245	33547	38212	37643		GFP1:485,513 Read#106
B	277	267	269	693	275	266	221	696	235	214	252		GFP1:485,513 Read#106
C	1045	994	1018	224	5386	5070	5178	260	34469	35237	34809		GFP1:485,513 Read#106
D	265	250	253	695	266	264	249	759	333	262	262		GFP1:485,513 Read#106
E	1298	1247	1362	258	5340	5045	5331	247	34836	34924	35132		GFP1:485,513 Read#106
F	275	247	283	742	248	251	219	736	269	253	236		GFP1:485,513 Read#106
G	1556	1577	1541	218	5529	5311	6389	249	34826	34255	32821		GFP1:485,513 Read#106
H													GFP1:485,513 Read#106

GFP1:485,513
Kinetic read 107 (8:50:31)
	1	2	3	4	5	6	7	8	9	10	11	12
A	1055	1015	1055	298	5802	5946	6305	237	34222	39870	36786		GFP1:485,513 Read#107
B	262	290	283	708	315	305	279	723	269	240	282		GFP1:485,513 Read#107
C	1043	991	986	232	5442	5104	5254	240	35448	35851	35531		GFP1:485,513 Read#107
D	250	300	255	731	248	237	265	789	302	280	271		GFP1:485,513 Read#107
E	1306	1280	1293	225	5277	4971	5483	262	35659	35131	35657		GFP1:485,513 Read#107
F	262	242	287	705	200	240	276	706	234	250	271		GFP1:485,513 Read#107
G	1594	1573	1548	292	5721	5300	6396	252	36067	33948	33704		GFP1:485,513 Read#107
H													GFP1:485,513 Read#107

GFP1:485,513
Kinetic read 108 (8:55:31)
	1	2	3	4	5	6	7	8	9	10	11	12
A	1067	1019	1091	293	5910	5955	6394	254	34115	39770	38544		GFP1:485,513 Read#108
B	279	294	266	706	229	250	251	720	253	277	218		GFP1:485,513 Read#108
C	1059	1035	994	238	5388	5113	5253	227	36463	36245	36185		GFP1:485,513 Read#108
D	222	286	273	745	261	252	244	728	264	245	243		GFP1:485,513 Read#108
E	1329	1262	1279	229	5560	5071	5396	250	36134	36490	36336		GFP1:485,513 Read#108
F	291	282	261	720	259	203	251	739	242	234	255		GFP1:485,513 Read#108
G	1550	1558	1648	251	5726	5347	6390	246	36121	34921	34388		GFP1:485,513 Read#108
H													GFP1:485,513 Read#108

GFP1:485,513
Kinetic read 109 (9:00:31)
	1	2	3	4	5	6	7	8	9	10	11	12
A	1032	1001	1084	287	5922	5945	6527	250	35376	40544	38836		GFP1:485,513 Read#109
B	283	280	297	702	279	271	282	732	241	249	271		GFP1:485,513 Read#109
C	1082	1052	952	205	5504	5139	5272	260	36279	37166	36460		GFP1:485,513 Read#109
D	264	239	262	754	285	247	264	739	271	223	283		GFP1:485,513 Read#109
E	1286	1217	1351	228	5415	5177	5424	226	37137	37172	36740		GFP1:485,513 Read#109
F	268	192	242	723	265	220	275	687	198	270	226		GFP1:485,513 Read#109
G	1606	1555	1612	282	5814	5416	6448	251	37112	35671	35144		GFP1:485,513 Read#109
H													GFP1:485,513 Read#109

GFP1:485,513
Kinetic read 110 (9:05:31)
	1	2	3	4	5	6	7	8	9	10	11	12
A	1028	1019	1057	266	5933	5938	6453	275	35717	40625	39409		GFP1:485,513 Read#110
B	247	264	260	684	279	283	235	730	216	219	287		GFP1:485,513 Read#110
C	1049	1037	1019	225	5377	5141	5370	284	37259	37361	37381		GFP1:485,513 Read#110
D	250	283	271	787	265	257	245	724	289	261	264		GFP1:485,513 Read#110
E	1268	1208	1325	257	5468	5059	5431	274	38124	37412	37623		GFP1:485,513 Read#110
F	272	261	258	724	241	191	265	684	235	303	237		GFP1:485,513 Read#110
G	1555	1624	1585	232	5826	5623	6528	281	37531	36249	35568		GFP1:485,513 Read#110
H													GFP1:485,513 Read#110

GFP1:485,513
Kinetic read 111 (9:10:31)
	1	2	3	4	5	6	7	8	9	10	11	12
A	999	1026	1066	267	5862	5929	6577	235	36432	41503	40075		GFP1:485,513 Read#111
B	267	259	278	751	277	251	259	722	226	245	265		GFP1:485,513 Read#111
C	1069	1044	1007	218	5346	5112	5281	268	37758	37975	37436		GFP1:485,513 Read#111
D	253	254	275	736	234	251	225	725	318	235	276		GFP1:485,513 Read#111
E	1302	1250	1323	243	5645	5133	5469	279	38472	38415	38346		GFP1:485,513 Read#111
F	289	258	261	732	284	261	271	729	210	280	219		GFP1:485,513 Read#111
G	1654	1620	1666	280	5953	5499	6529	245	38106	37051	35303		GFP1:485,513 Read#111
H													GFP1:485,513 Read#111

GFP1:485,513
Kinetic read 112 (9:15:31)
	1	2	3	4	5	6	7	8	9	10	11	12
A	1101	1012	1081	288	5976	6140	6724	232	36314	42135	40236		GFP1:485,513 Read#112
B	270	239	271	687	247	251	236	762	246	261	247		GFP1:485,513 Read#112
C	1114	1040	1016	268	5344	5216	5320	287	39107	38116	38816		GFP1:485,513 Read#112
D	242	294	274	719	211	235	253	744	301	245	263		GFP1:485,513 Read#112
E	1375	1230	1330	225	5593	5250	5490	213	39415	38267	38293		GFP1:485,513 Read#112
F	281	266	272	700	267	204	241	767	228	287	226		GFP1:485,513 Read#112
G	1668	1617	1621	219	6032	5683	6610	292	39144	37467	36058		GFP1:485,513 Read#112
H													GFP1:485,513 Read#112

GFP1:485,513
Kinetic read 113 (9:20:31)
	1	2	3	4	5	6	7	8	9	10	11	12
A	1044	1000	1107	270	6083	6016	6666	213	37589	43495	40484		GFP1:485,513 Read#113
B	270	260	257	723	303	305	272	741	253	279	217		GFP1:485,513 Read#113
C	1164	988	1032	225	5506	5148	5376	244	39137	39482	39147		GFP1:485,513 Read#113
D	267	290	253	747	253	247	234	723	320	247	273		GFP1:485,513 Read#113
E	1398	1307	1344	234	5666	5119	5448	256	39453	38629	39749		GFP1:485,513 Read#113
F	270	230	258	704	269	216	260	768	190	282	248		GFP1:485,513 Read#113
G	1645	1617	1649	241	5973	5627	6597	278	39684	37922	36398		GFP1:485,513 Read#113
H													GFP1:485,513 Read#113

GFP1:485,513
Kinetic read 114 (9:25:31)
	1	2	3	4	5	6	7	8	9	10	11	12
A	1103	1044	1113	286	6037	5965	6702	265	37739	43516	41433		GFP1:485,513 Read#114
B	225	277	267	701	289	274	255	713	264	256	238		GFP1:485,513 Read#114
C	1076	1058	1037	246	5436	5240	5354	234	40101	40061	38906		GFP1:485,513 Read#114
D	272	268	220	765	280	227	241	727	286	240	279		GFP1:485,513 Read#114
E	1414	1297	1342	280	5528	5249	5412	252	40123	38834	40388		GFP1:485,513 Read#114
F	242	227	285	730	225	226	286	731	232	270	265		GFP1:485,513 Read#114
G	1690	1551	1661	276	6078	5681	6620	238	39996	38153	37557		GFP1:485,513 Read#114
H													GFP1:485,513 Read#114

GFP1:485,513
Kinetic read 115 (9:30:31)
	1	2	3	4	5	6	7	8	9	10	11	12
A	1036	1043	1111	270	5972	6201	6819	261	37854	44686	42437		GFP1:485,513 Read#115
B	300	259	260	734	251	268	275	693	225	280	261		GFP1:485,513 Read#115
C	1103	1044	1056	276	5427	5116	5305	282	40707	39967	40106		GFP1:485,513 Read#115
D	233	314	279	734	282	261	186	683	290	275	285		GFP1:485,513 Read#115
E	1326	1314	1326	255	5622	5188	5557	260	41299	39566	40915		GFP1:485,513 Read#115
F	281	251	284	729	268	226	260	766	240	282	279		GFP1:485,513 Read#115
G	1640	1625	1597	252	6081	5651	6740	275	41086	39490	38025		GFP1:485,513 Read#115
H													GFP1:485,513 Read#115

GFP1:485,513
Kinetic read 116 (9:35:31)
	1	2	3	4	5	6	7	8	9	10	11	12
A	1102	1001	1113	276	6149	6212	6841	242	38082	44891	42832		GFP1:485,513 Read#116
B	260	269	275	721	287	247	238	755	254	245	262		GFP1:485,513 Read#116
C	1122	1023	1017	258	5460	5180	5342	274	41046	41203	40148		GFP1:485,513 Read#116
D	253	276	238	759	267	232	244	741	289	252	273		GFP1:485,513 Read#116
E	1324	1299	1361	289	5663	5287	5468	237	41533	40884	40002		GFP1:485,513 Read#116
F	274	222	281	693	241	223	294	751	183	279	233		GFP1:485,513 Read#116
G	1700	1646	1654	257	6105	5723	6774	233	41718	39231	37948		GFP1:485,513 Read#116
H													GFP1:485,513 Read#116

GFP1:485,513
Kinetic read 117 (9:40:31)
	1	2	3	4	5	6	7	8	9	10	11	12
A	1038	1082	1101	277	6056	6224	6777	250	39323	46100	43673		GFP1:485,513 Read#117
B	268	266	259	730	237	273	236	780	269	248	275		GFP1:485,513 Read#117
C	1107	1069	1051	252	5428	5294	5341	275	40883	42127	41010		GFP1:485,513 Read#117
D	279	287	256	723	246	258	274	708	266	230	279		GFP1:485,513 Read#117
E	1392	1314	1313	263	5682	5235	5578	222	42128	40999	41578		GFP1:485,513 Read#117
F	244	247	274	732	234	212	259	759	205	251	201		GFP1:485,513 Read#117
G	1718	1605	1687	230	6101	5813	6761	234	42348	40083	38793		GFP1:485,513 Read#117
H													GFP1:485,513 Read#117

GFP1:485,513
Kinetic read 118 (9:45:31)
	1	2	3	4	5	6	7	8	9	10	11	12
A	1086	1084	1169	270	6009	6082	6736	229	39192	45473	44171		GFP1:485,513 Read#118
B	246	281	260	750	301	280	279	693	235	243	265		GFP1:485,513 Read#118
C	1130	1071	973	218	5461	5127	5388	265	42131	41780	41703		GFP1:485,513 Read#118
D	271	287	246	750	248	257	245	712	285	261	263		GFP1:485,513 Read#118
E	1404	1279	1378	288	5707	5117	5637	237	42831	40560	41352		GFP1:485,513 Read#118
F	255	234	270	702	252	245	275	740	259	285	220		GFP1:485,513 Read#118
G	1641	1679	1728	254	6315	5806	6864	266	43500	41023	39599		GFP1:485,513 Read#118
H													GFP1:485,513 Read#118

GFP1:485,513
Kinetic read 119 (9:50:31)
	1	2	3	4	5	6	7	8	9	10	11	12
A	1144	1074	1143	291	6124	6114	6832	236	39552	46544	45825		GFP1:485,513 Read#119
B	260	273	271	702	300	243	227	750	235	254	237		GFP1:485,513 Read#119
C	1169	1073	1080	238	5452	5209	5404	271	42146	42506	41653		GFP1:485,513 Read#119
D	212	275	225	724	246	243	235	734	272	287	283		GFP1:485,513 Read#119
E	1417	1333	1327	268	5741	5292	5552	272	43344	41849	42253		GFP1:485,513 Read#119
F	266	264	302	697	250	216	243	735	194	285	238		GFP1:485,513 Read#119
G	1739	1674	1623	244	6220	5872	6782	240	43572	41038	39658		GFP1:485,513 Read#119
H													GFP1:485,513 Read#119

GFP1:485,513
Kinetic read 120 (9:55:31)
	1	2	3	4	5	6	7	8	9	10	11	12
A	1089	1133	1092	315	6045	6176	6875	228	41147	46816	44874		GFP1:485,513 Read#120
B	258	274	260	688	314	229	274	709	266	263	279		GFP1:485,513 Read#120
C	1174	1074	1053	249	5464	5284	5376	281	42094	43056	42517		GFP1:485,513 Read#120
D	258	272	242	729	279	249	231	753	282	240	226		GFP1:485,513 Read#120
E	1420	1266	1340	274	5614	5285	5591	255	44199	42817	42370		GFP1:485,513 Read#120
F	270	238	259	734	250	201	279	696	243	284	256		GFP1:485,513 Read#120
G	1634	1647	1707	267	6125	5729	6619	279	44391	42248	39929		GFP1:485,513 Read#120
H													GFP1:485,513 Read#120

GFP1:485,513
Kinetic read 121 (10:00:31)
	1	2	3	4	5	6	7	8	9	10	11	12
A	1081	1072	1108	262	5941	6114	6878	267	40723	47934	45788		GFP1:485,513 Read#121
B	285	239	286	737	284	236	280	700	244	231	267		GFP1:485,513 Read#121
C	1089	1105	1054	237	5377	5253	5295	268	43276	43614	43192		GFP1:485,513 Read#121
D	232	294	267	728	276	236	209	746	316	245	271		GFP1:485,513 Read#121
E	1378	1326	1384	248	5785	5232	5617	258	44791	42582	43786		GFP1:485,513 Read#121
F	289	196	276	759	232	235	242	676	219	276	240		GFP1:485,513 Read#121
G	1663	1685	1679	274	6106	5616	6814	271	44612	43065	40899		GFP1:485,513 Read#121
H													GFP1:485,513 Read#121

GFP1:485,513
Kinetic read 122 (10:05:31)
	1	2	3	4	5	6	7	8	9	10	11	12
A	1110	1097	1097	296	6191	6073	6977	273	41752	48354	46630		GFP1:485,513 Read#122
B	213	237	237	679	303	226	244	704	243	270	232		GFP1:485,513 Read#122
C	1149	1079	1055	219	5376	5266	5319	263	43644	43946	43956		GFP1:485,513 Read#122
D	254	277	253	720	255	219	266	752	316	259	275		GFP1:485,513 Read#122
E	1422	1298	1372	281	5660	5301	5537	254	44273	42991	44723		GFP1:485,513 Read#122
F	279	240	254	681	285	224	252	713	239	276	272		GFP1:485,513 Read#122
G	1703	1702	1640	283	6281	5904	6821	231	45382	43555	41946		GFP1:485,513 Read#122
H													GFP1:485,513 Read#122

GFP1:485,513
Kinetic read 123 (10:10:31)
	1	2	3	4	5	6	7	8	9	10	11	12
A	1127	1117	1171	275	5996	6034	6879	224	42428	48369	46691		GFP1:485,513 Read#123
B	243	276	258	646	272	267	312	751	254	254	247		GFP1:485,513 Read#123
C	1142	1107	1084	234	5518	5171	5234	274	45340	43925	44621		GFP1:485,513 Read#123
D	272	256	265	764	242	242	228	721	306	258	271		GFP1:485,513 Read#123
E	1426	1351	1420	272	5545	5215	5587	265	45192	43533	44605		GFP1:485,513 Read#123
F	279	211	284	659	274	223	237	741	218	273	268		GFP1:485,513 Read#123
G	1678	1690	1728	319	6241	5783	6847	273	45204	44261	41867		GFP1:485,513 Read#123
H													GFP1:485,513 Read#123

GFP1:485,513
Kinetic read 124 (10:15:31)
	1	2	3	4	5	6	7	8	9	10	11	12
A	1132	1122	1126	281	6015	6103	6932	251	42970	48859	47921		GFP1:485,513 Read#124
B	286	287	265	690	262	290	233	688	249	230	248		GFP1:485,513 Read#124
C	1202	1136	1039	235	5416	5299	5375	220	44036	44541	44912		GFP1:485,513 Read#124
D	267	309	304	747	243	197	238	702	278	260	262		GFP1:485,513 Read#124
E	1451	1361	1359	250	5662	5259	5720	249	44572	44215	44608		GFP1:485,513 Read#124
F	282	276	291	672	290	229	284	704	240	261	237		GFP1:485,513 Read#124
G	1795	1707	1732	259	6321	5786	6923	257	46713	44795	41978		GFP1:485,513 Read#124
H													GFP1:485,513 Read#124

GFP1:485,513
Kinetic read 125 (10:20:31)
	1	2	3	4	5	6	7	8	9	10	11	12
A	1115	1219	1202	265	5936	6053	6863	240	43071	49085	48588		GFP1:485,513 Read#125
B	253	250	269	769	264	310	258	711	251	272	276		GFP1:485,513 Read#125
C	1194	1112	1110	225	5474	5162	5416	234	44627	45836	45350		GFP1:485,513 Read#125
D	225	270	248	715	237	245	236	760	281	253	233		GFP1:485,513 Read#125
E	1449	1362	1483	229	5548	5294	5623	253	46475	43970	45429		GFP1:485,513 Read#125
F	281	241	230	723	234	201	240	778	217	251	213		GFP1:485,513 Read#125
G	1806	1814	1748	253	6318	5793	6917	254	46800	44617	42567		GFP1:485,513 Read#125
H													GFP1:485,513 Read#125

GFP1:485,513
Kinetic read 126 (10:25:31)
	1	2	3	4	5	6	7	8	9	10	11	12
A	1204	1132	1151	290	6164	6043	6908	216	44196	49874	47847		GFP1:485,513 Read#126
B	260	272	278	716	291	276	224	675	257	267	264		GFP1:485,513 Read#126
C	1216	1124	1025	237	5371	5219	5311	300	46015	45674	45326		GFP1:485,513 Read#126
D	261	265	280	675	245	246	238	720	288	240	265		GFP1:485,513 Read#126
E	1521	1376	1392	232	5697	5361	5497	240	46067	44352	45725		GFP1:485,513 Read#126
F	286	221	274	712	258	213	272	726	236	286	264		GFP1:485,513 Read#126
G	1725	1762	1799	279	6478	5922	6836	274	48006	45399	43653		GFP1:485,513 Read#126
H													GFP1:485,513 Read#126

GFP1:485,513
Kinetic read 127 (10:30:31)
	1	2	3	4	5	6	7	8	9	10	11	12
A	1200	1150	1140	315	5916	6045	6895	202	44422	50156	49413		GFP1:485,513 Read#127
B	263	240	254	703	273	259	260	693	231	255	259		GFP1:485,513 Read#127
C	1225	1167	1094	266	5421	5424	5374	258	45044	45645	45679		GFP1:485,513 Read#127
D	237	291	241	726	282	238	271	737	309	243	281		GFP1:485,513 Read#127
E	1443	1375	1454	270	5457	5423	5652	247	46479	44867	45371		GFP1:485,513 Read#127
F	247	229	272	699	288	236	255	766	244	246	241		GFP1:485,513 Read#127
G	1786	1759	1744	254	6371	5889	6727	306	48332	45664	43793		GFP1:485,513 Read#127
H													GFP1:485,513 Read#127

GFP1:485,513
Kinetic read 128 (10:35:31)
	1	2	3	4	5	6	7	8	9	10	11	12
A	1148	1191	1182	292	5989	6072	6920	256	44717	51222	50007		GFP1:485,513 Read#128
B	241	270	285	751	222	301	220	723	234	266	243		GFP1:485,513 Read#128
C	1184	1128	1114	239	5415	5236	5299	258	46086	45910	46723		GFP1:485,513 Read#128
D	278	298	255	724	227	244	228	718	291	266	270		GFP1:485,513 Read#128
E	1428	1430	1387	253	5699	5237	5614	254	47459	45616	46230		GFP1:485,513 Read#128
F	268	227	268	748	276	227	228	712	240	251	224		GFP1:485,513 Read#128
G	1796	1795	1815	279	6471	5885	6818	242	48235	46075	44797		GFP1:485,513 Read#128
H													GFP1:485,513 Read#128

GFP1:485,513
Kinetic read 129 (10:40:31)
	1	2	3	4	5	6	7	8	9	10	11	12
A	1186	1164	1193	255	6029	6008	6909	205	45551	51099	50850		GFP1:485,513 Read#129
B	285	270	247	729	279	290	245	751	238	293	292		GFP1:485,513 Read#129
C	1228	1150	1076	222	5514	5233	5374	271	46596	46562	46911		GFP1:485,513 Read#129
D	271	283	226	741	270	242	248	713	273	250	266		GFP1:485,513 Read#129
E	1486	1360	1408	280	5759	5377	5576	227	48158	45453	46373		GFP1:485,513 Read#129
F	262	220	288	714	247	200	265	693	215	279	187		GFP1:485,513 Read#129
G	1786	1764	1812	284	6369	5905	6921	273	48271	46657	44929		GFP1:485,513 Read#129
H													GFP1:485,513 Read#129

GFP1:485,513
Kinetic read 130 (10:45:31)
	1	2	3	4	5	6	7	8	9	10	11	12
A	1142	1147	1161	288	5969	6021	6891	231	46095	50801	50126		GFP1:485,513 Read#130
B	252	256	243	722	272	280	285	756	269	272	262		GFP1:485,513 Read#130
C	1235	1151	1111	269	5258	5144	5207	260	46978	46266	47143		GFP1:485,513 Read#130
D	293	273	253	750	277	241	239	756	282	237	248		GFP1:485,513 Read#130
E	1488	1372	1447	284	5689	5442	5541	265	48354	45406	46869		GFP1:485,513 Read#130
F	322	233	257	685	252	231	270	705	214	303	246		GFP1:485,513 Read#130
G	1833	1822	1818	258	6547	5788	6999	264	49555	47619	44616		GFP1:485,513 Read#130
H													GFP1:485,513 Read#130

GFP1:485,513
Kinetic read 131 (10:50:31)
	1	2	3	4	5	6	7	8	9	10	11	12
A	1201	1175	1217	257	6144	6012	6624	247	46646	51786	49987		GFP1:485,513 Read#131
B	255	255	254	702	266	276	242	765	246	241	272		GFP1:485,513 Read#131
C	1253	1167	1119	254	5367	5395	5371	287	47409	46807	47886		GFP1:485,513 Read#131
D	299	238	319	743	243	255	303	738	292	250	314		GFP1:485,513 Read#131
E	1527	1423	1417	263	5712	5233	5521	268	48773	45777	47124		GFP1:485,513 Read#131
F	279	222	284	752	264	189	265	802	214	271	244		GFP1:485,513 Read#131
G	1815	1835	1807	306	6431	5877	6935	259	50712	47133	46455		GFP1:485,513 Read#131
H													GFP1:485,513 Read#131

GFP1:485,513
Kinetic read 132 (10:55:31)
	1	2	3	4	5	6	7	8	9	10	11	12
A	1169	1158	1194	307	5910	6133	6795	224	45775	51901	50860		GFP1:485,513 Read#132
B	271	274	276	690	259	250	258	682	253	290	293		GFP1:485,513 Read#132
C	1268	1161	1098	219	5409	5438	5406	297	47141	47223	47178		GFP1:485,513 Read#132
D	249	252	278	730	244	223	245	690	293	242	257		GFP1:485,513 Read#132
E	1450	1442	1442	234	5737	5419	5567	272	47965	46467	47676		GFP1:485,513 Read#132
F	258	233	292	706	281	218	245	698	246	244	252		GFP1:485,513 Read#132
G	1853	1831	1783	293	6639	5868	6882	257	50198	48379	46670		GFP1:485,513 Read#132
H													GFP1:485,513 Read#132

GFP1:485,513
Kinetic read 133 (11:00:31)
	1	2	3	4	5	6	7	8	9	10	11	12
A	1226	1224	1245	205	5861	6101	6780	226	46825	51896	51312		GFP1:485,513 Read#133
B	257	284	269	713	279	278	252	711	227	257	269		GFP1:485,513 Read#133
C	1270	1179	1110	224	5295	5324	5246	241	46959	47500	47758		GFP1:485,513 Read#133
D	263	281	294	742	220	250	254	757	288	245	251		GFP1:485,513 Read#133
E	1515	1420	1470	218	5659	5423	5584	263	48523	46635	47425		GFP1:485,513 Read#133
F	269	269	291	722	268	196	262	734	231	268	257		GFP1:485,513 Read#133
G	1925	1868	1827	262	6648	5871	7009	252	51530	47653	46719		GFP1:485,513 Read#133
H													GFP1:485,513 Read#133

GFP1:485,513
Kinetic read 134 (11:05:31)
	1	2	3	4	5	6	7	8	9	10	11	12
A	1185	1149	1242	307	6064	6029	6690	267	46393	51408	51977		GFP1:485,513 Read#134
B	280	306	307	692	271	302	264	746	235	232	311		GFP1:485,513 Read#134
C	1261	1189	1107	247	5293	5203	5273	256	47823	47430	48544		GFP1:485,513 Read#134
D	266	303	220	722	229	267	261	746	316	257	252		GFP1:485,513 Read#134
E	1489	1440	1449	257	5646	5238	5464	264	49172	47097	47997		GFP1:485,513 Read#134
F	275	197	250	664	277	225	249	668	284	259	262		GFP1:485,513 Read#134
G	1912	1803	1816	298	6520	5840	7010	239	50408	48800	46987		GFP1:485,513 Read#134
H													GFP1:485,513 Read#134

GFP1:485,513
Kinetic read 135 (0:00:00)
	1	2	3	4	5	6	7	8	9	10	11	12
A													GFP1:485,513 Read#135
B													GFP1:485,513 Read#135
C													GFP1:485,513 Read#135
D													GFP1:485,513 Read#135
E													GFP1:485,513 Read#135
F													GFP1:485,513 Read#135
G													GFP1:485,513 Read#135
H													GFP1:485,513 Read#135

GFP1:485,513
Kinetic read 136 (0:00:00)
	1	2	3	4	5	6	7	8	9	10	11	12
A													GFP1:485,513 Read#136
B													GFP1:485,513 Read#136
C													GFP1:485,513 Read#136
D													GFP1:485,513 Read#136
E													GFP1:485,513 Read#136
F													GFP1:485,513 Read#136
G													GFP1:485,513 Read#136
H													GFP1:485,513 Read#136

GFP1:485,513
Kinetic read 137 (0:00:00)
	1	2	3	4	5	6	7	8	9	10	11	12
A													GFP1:485,513 Read#137
B													GFP1:485,513 Read#137
C													GFP1:485,513 Read#137
D													GFP1:485,513 Read#137
E													GFP1:485,513 Read#137
F													GFP1:485,513 Read#137
G													GFP1:485,513 Read#137
H													GFP1:485,513 Read#137

GFP1:485,513
Kinetic read 138 (0:00:00)
	1	2	3	4	5	6	7	8	9	10	11	12
A													GFP1:485,513 Read#138
B													GFP1:485,513 Read#138
C													GFP1:485,513 Read#138
D													GFP1:485,513 Read#138
E													GFP1:485,513 Read#138
F													GFP1:485,513 Read#138
G													GFP1:485,513 Read#138
H													GFP1:485,513 Read#138

GFP1:485,513
Kinetic read 139 (0:00:00)
	1	2	3	4	5	6	7	8	9	10	11	12
A													GFP1:485,513 Read#139
B													GFP1:485,513 Read#139
C													GFP1:485,513 Read#139
D													GFP1:485,513 Read#139
E													GFP1:485,513 Read#139
F													GFP1:485,513 Read#139
G													GFP1:485,513 Read#139
H													GFP1:485,513 Read#139

GFP1:485,513
Kinetic read 140 (0:00:00)
	1	2	3	4	5	6	7	8	9	10	11	12
A													GFP1:485,513 Read#140
B													GFP1:485,513 Read#140
C													GFP1:485,513 Read#140
D													GFP1:485,513 Read#140
E													GFP1:485,513 Read#140
F													GFP1:485,513 Read#140
G													GFP1:485,513 Read#140
H													GFP1:485,513 Read#140

GFP1:485,513
Kinetic read 141 (0:00:00)
	1	2	3	4	5	6	7	8	9	10	11	12
A													GFP1:485,513 Read#141
B													GFP1:485,513 Read#141
C													GFP1:485,513 Read#141
D													GFP1:485,513 Read#141
E													GFP1:485,513 Read#141
F													GFP1:485,513 Read#141
G													GFP1:485,513 Read#141
H													GFP1:485,513 Read#141

GFP1:485,513
Kinetic read 142 (0:00:00)
	1	2	3	4	5	6	7	8	9	10	11	12
A													GFP1:485,513 Read#142
B													GFP1:485,513 Read#142
C													GFP1:485,513 Read#142
D													GFP1:485,513 Read#142
E													GFP1:485,513 Read#142
F													GFP1:485,513 Read#142
G													GFP1:485,513 Read#142
H													GFP1:485,513 Read#142

GFP1:485,513
Kinetic read 143 (0:00:00)
	1	2	3	4	5	6	7	8	9	10	11	12
A													GFP1:485,513 Read#143
B													GFP1:485,513 Read#143
C													GFP1:485,513 Read#143
D													GFP1:485,513 Read#143
E													GFP1:485,513 Read#143
F													GFP1:485,513 Read#143
G													GFP1:485,513 Read#143
H													GFP1:485,513 Read#143

GFP1:485,513
Kinetic read 144 (0:00:00)
	1	2	3	4	5	6	7	8	9	10	11	12
A													GFP1:485,513 Read#144
B													GFP1:485,513 Read#144
C													GFP1:485,513 Read#144
D													GFP1:485,513 Read#144
E													GFP1:485,513 Read#144
F													GFP1:485,513 Read#144
G													GFP1:485,513 Read#144
H													GFP1:485,513 Read#144

GFP1:485,513
Kinetic read 145 (0:00:00)
	1	2	3	4	5	6	7	8	9	10	11	12
A													GFP1:485,513 Read#145
B													GFP1:485,513 Read#145
C													GFP1:485,513 Read#145
D													GFP1:485,513 Read#145
E													GFP1:485,513 Read#145
F													GFP1:485,513 Read#145
G													GFP1:485,513 Read#145
H													GFP1:485,513 Read#145

RFP1:520,545
Kinetic read 1 (0:02:09)
	1	2	3	4	5	6	7	8	9	10	11	12
A	530	468	561	325	572	617	596	283	663	782	780		RFP1:520,545 Read#1
B	257	344	298	559	269	375	304	550	299	291	366		RFP1:520,545 Read#1
C	585	544	543	287	580	545	601	305	700	713	729		RFP1:520,545 Read#1
D	313	310	294	545	290	252	321	558	336	287	316		RFP1:520,545 Read#1
E	634	617	632	228	673	662	571	269	792	745	794		RFP1:520,545 Read#1
F	340	202	326	589	269	247	274	594	248	333	312		RFP1:520,545 Read#1
G	698	691	728	350	692	708	747	304	762	765	747		RFP1:520,545 Read#1
H													RFP1:520,545 Read#1

RFP1:520,545
Kinetic read 2 (0:07:09)
	1	2	3	4	5	6	7	8	9	10	11	12
A	551	576	529	322	568	576	637	258	711	747	690		RFP1:520,545 Read#2
B	312	279	307	581	341	332	284	613	306	320	304		RFP1:520,545 Read#2
C	584	513	567	288	613	586	641	296	727	663	729		RFP1:520,545 Read#2
D	326	296	299	606	251	294	274	610	320	294	313		RFP1:520,545 Read#2
E	619	619	698	264	706	628	639	326	760	793	808		RFP1:520,545 Read#2
F	283	257	324	601	305	238	272	585	284	326	306		RFP1:520,545 Read#2
G	737	663	658	275	665	686	678	306	766	777	779		RFP1:520,545 Read#2
H													RFP1:520,545 Read#2

RFP1:520,545
Kinetic read 3 (0:12:09)
	1	2	3	4	5	6	7	8	9	10	11	12
A	563	591	548	277	554	581	592	282	714	793	733		RFP1:520,545 Read#3
B	289	322	291	606	303	338	296	568	312	300	326		RFP1:520,545 Read#3
C	622	584	607	245	593	613	576	277	696	719	714		RFP1:520,545 Read#3
D	268	316	275	568	257	229	245	579	325	305	305		RFP1:520,545 Read#3
E	635	629	635	321	645	716	661	309	749	765	783		RFP1:520,545 Read#3
F	292	239	334	592	284	227	280	513	317	295	249		RFP1:520,545 Read#3
G	611	684	729	317	649	650	706	326	810	787	800		RFP1:520,545 Read#3
H													RFP1:520,545 Read#3

RFP1:520,545
Kinetic read 4 (0:17:09)
	1	2	3	4	5	6	7	8	9	10	11	12
A	540	616	553	325	571	595	670	335	745	785	747		RFP1:520,545 Read#4
B	332	305	311	559	349	319	263	581	256	330	267		RFP1:520,545 Read#4
C	623	552	604	255	552	580	607	265	708	712	743		RFP1:520,545 Read#4
D	335	303	293	580	296	287	311	592	337	248	366		RFP1:520,545 Read#4
E	629	648	678	271	649	723	688	281	718	761	828		RFP1:520,545 Read#4
F	249	243	302	576	287	285	325	514	249	336	308		RFP1:520,545 Read#4
G	740	689	692	289	702	748	735	335	899	763	786		RFP1:520,545 Read#4
H													RFP1:520,545 Read#4

RFP1:520,545
Kinetic read 5 (0:22:09)
	1	2	3	4	5	6	7	8	9	10	11	12
A	585	598	587	281	598	649	594	244	779	792	693		RFP1:520,545 Read#5
B	301	265	268	541	314	310	294	617	280	301	313		RFP1:520,545 Read#5
C	517	522	620	231	570	614	605	262	745	730	790		RFP1:520,545 Read#5
D	346	296	261	597	292	272	288	660	243	334	288		RFP1:520,545 Read#5
E	611	679	678	311	729	725	664	255	746	855	783		RFP1:520,545 Read#5
F	324	266	280	533	289	267	276	571	245	268	276		RFP1:520,545 Read#5
G	759	674	689	293	650	737	736	280	865	818	815		RFP1:520,545 Read#5
H													RFP1:520,545 Read#5

RFP1:520,545
Kinetic read 6 (0:27:09)
	1	2	3	4	5	6	7	8	9	10	11	12
A	584	540	595	334	591	667	610	285	753	750	798		RFP1:520,545 Read#6
B	317	271	311	617	307	307	266	566	321	274	306		RFP1:520,545 Read#6
C	602	527	593	275	592	599	564	233	719	826	782		RFP1:520,545 Read#6
D	315	300	329	593	321	288	242	593	310	270	305		RFP1:520,545 Read#6
E	632	661	694	286	707	699	647	257	826	819	862		RFP1:520,545 Read#6
F	368	274	321	561	285	202	317	584	272	289	231		RFP1:520,545 Read#6
G	691	665	728	283	702	651	773	270	816	898	941		RFP1:520,545 Read#6
H													RFP1:520,545 Read#6

RFP1:520,545
Kinetic read 7 (0:32:09)
	1	2	3	4	5	6	7	8	9	10	11	12
A	594	530	602	263	543	615	670	270	722	786	747		RFP1:520,545 Read#7
B	254	282	296	543	357	281	285	550	273	276	303		RFP1:520,545 Read#7
C	599	542	636	237	583	632	538	305	773	753	774		RFP1:520,545 Read#7
D	260	334	288	631	288	251	255	556	301	257	364		RFP1:520,545 Read#7
E	717	633	667	287	718	693	675	287	809	908	873		RFP1:520,545 Read#7
F	336	341	301	577	299	221	312	570	257	355	250		RFP1:520,545 Read#7
G	735	668	750	304	742	710	685	244	836	820	911		RFP1:520,545 Read#7
H													RFP1:520,545 Read#7

RFP1:520,545
Kinetic read 8 (0:37:09)
	1	2	3	4	5	6	7	8	9	10	11	12
A	562	573	603	316	574	617	595	280	763	850	713		RFP1:520,545 Read#8
B	267	252	305	594	295	324	283	579	267	255	315		RFP1:520,545 Read#8
C	668	552	538	296	593	568	589	317	743	777	719		RFP1:520,545 Read#8
D	297	249	312	583	320	248	245	550	301	311	275		RFP1:520,545 Read#8
E	662	642	757	263	662	721	674	318	811	771	876		RFP1:520,545 Read#8
F	310	278	280	537	283	254	270	590	289	316	244		RFP1:520,545 Read#8
G	746	719	709	286	725	744	786	307	826	846	818		RFP1:520,545 Read#8
H													RFP1:520,545 Read#8

RFP1:520,545
Kinetic read 9 (0:42:09)
	1	2	3	4	5	6	7	8	9	10	11	12
A	599	541	593	308	552	608	648	270	815	882	829		RFP1:520,545 Read#9
B	298	295	341	574	319	340	242	532	307	272	291		RFP1:520,545 Read#9
C	598	503	528	256	592	585	607	318	786	787	777		RFP1:520,545 Read#9
D	264	340	244	567	305	264	318	608	303	262	326		RFP1:520,545 Read#9
E	662	705	658	323	707	724	713	288	869	857	881		RFP1:520,545 Read#9
F	352	249	294	579	268	210	356	572	258	359	236		RFP1:520,545 Read#9
G	683	692	755	279	694	762	756	250	892	878	876		RFP1:520,545 Read#9
H													RFP1:520,545 Read#9

RFP1:520,545
Kinetic read 10 (0:47:09)
	1	2	3	4	5	6	7	8	9	10	11	12
A	586	553	548	300	581	602	567	288	745	862	792		RFP1:520,545 Read#10
B	314	264	264	557	275	280	235	589	306	304	278		RFP1:520,545 Read#10
C	561	578	513	264	603	612	620	303	737	772	814		RFP1:520,545 Read#10
D	327	268	300	601	260	260	248	585	348	255	317		RFP1:520,545 Read#10
E	666	675	658	256	767	729	763	286	859	886	848		RFP1:520,545 Read#10
F	302	303	306	555	315	256	296	590	290	336	288		RFP1:520,545 Read#10
G	719	679	776	283	683	757	820	277	891	901	923		RFP1:520,545 Read#10
H													RFP1:520,545 Read#10

RFP1:520,545
Kinetic read 11 (0:52:09)
	1	2	3	4	5	6	7	8	9	10	11	12
A	549	518	649	260	622	626	654	296	763	842	769		RFP1:520,545 Read#11
B	286	292	308	598	299	306	315	608	303	326	283		RFP1:520,545 Read#11
C	583	616	572	280	606	611	573	309	702	824	809		RFP1:520,545 Read#11
D	329	261	219	585	244	287	316	612	347	318	298		RFP1:520,545 Read#11
E	635	729	659	318	722	769	756	330	876	935	934		RFP1:520,545 Read#11
F	296	291	321	544	251	289	279	588	266	281	255		RFP1:520,545 Read#11
G	714	705	741	287	703	750	775	281	979	925	912		RFP1:520,545 Read#11
H													RFP1:520,545 Read#11

RFP1:520,545
Kinetic read 12 (0:57:09)
	1	2	3	4	5	6	7	8	9	10	11	12
A	543	538	602	304	576	631	593	241	794	931	758		RFP1:520,545 Read#12
B	265	279	339	563	315	325	374	513	263	294	281		RFP1:520,545 Read#12
C	549	496	605	273	545	579	581	250	792	719	830		RFP1:520,545 Read#12
D	266	348	280	531	272	315	261	571	271	317	358		RFP1:520,545 Read#12
E	617	650	653	290	705	742	662	262	823	906	908		RFP1:520,545 Read#12
F	347	241	306	550	310	236	249	538	296	258	289		RFP1:520,545 Read#12
G	692	746	779	305	754	758	813	276	963	930	929		RFP1:520,545 Read#12
H													RFP1:520,545 Read#12

RFP1:520,545
Kinetic read 13 (1:02:09)
	1	2	3	4	5	6	7	8	9	10	11	12
A	589	531	606	345	577	640	687	266	734	912	873		RFP1:520,545 Read#13
B	268	294	259	548	271	303	282	571	285	286	304		RFP1:520,545 Read#13
C	578	466	523	224	609	622	532	286	767	825	783		RFP1:520,545 Read#13
D	281	315	301	609	319	253	268	543	365	272	333		RFP1:520,545 Read#13
E	689	698	719	265	732	772	741	331	766	870	930		RFP1:520,545 Read#13
F	264	261	256	550	267	255	267	586	250	361	244		RFP1:520,545 Read#13
G	756	816	750	354	742	826	828	236	990	956	1053		RFP1:520,545 Read#13
H													RFP1:520,545 Read#13

RFP1:520,545
Kinetic read 14 (1:07:09)
	1	2	3	4	5	6	7	8	9	10	11	12
A	585	506	596	306	557	639	608	279	800	902	844		RFP1:520,545 Read#14
B	284	325	303	555	247	328	264	635	275	290	280		RFP1:520,545 Read#14
C	568	530	567	337	586	639	632	324	777	787	836		RFP1:520,545 Read#14
D	317	302	277	566	310	245	279	646	331	297	311		RFP1:520,545 Read#14
E	700	637	686	282	644	823	765	280	919	918	1018		RFP1:520,545 Read#14
F	291	237	256	558	290	292	282	596	248	227	285		RFP1:520,545 Read#14
G	801	799	811	272	774	741	847	297	960	957	1005		RFP1:520,545 Read#14
H													RFP1:520,545 Read#14

RFP1:520,545
Kinetic read 15 (1:12:09)
	1	2	3	4	5	6	7	8	9	10	11	12
A	572	554	634	286	601	697	586	268	837	885	874		RFP1:520,545 Read#15
B	273	322	296	571	282	315	328	567	248	288	287		RFP1:520,545 Read#15
C	561	521	498	247	557	589	599	310	793	842	761		RFP1:520,545 Read#15
D	249	288	264	605	337	283	271	573	332	309	302		RFP1:520,545 Read#15
E	737	659	719	325	782	740	775	308	1013	929	988		RFP1:520,545 Read#15
F	314	275	310	558	272	232	300	574	266	309	248		RFP1:520,545 Read#15
G	814	772	772	316	784	835	812	255	954	934	1014		RFP1:520,545 Read#15
H													RFP1:520,545 Read#15

RFP1:520,545
Kinetic read 16 (1:17:09)
	1	2	3	4	5	6	7	8	9	10	11	12
A	575	561	595	318	576	655	664	294	848	930	846		RFP1:520,545 Read#16
B	280	304	342	572	289	275	320	628	264	297	287		RFP1:520,545 Read#16
C	584	534	530	308	615	633	628	265	815	852	859		RFP1:520,545 Read#16
D	305	328	317	572	264	304	294	557	329	305	289		RFP1:520,545 Read#16
E	721	722	700	249	798	820	728	306	878	963	1017		RFP1:520,545 Read#16
F	339	236	277	595	279	235	316	573	241	327	258		RFP1:520,545 Read#16
G	749	766	819	353	778	774	819	299	1012	987	1016		RFP1:520,545 Read#16
H													RFP1:520,545 Read#16

RFP1:520,545
Kinetic read 17 (1:22:09)
	1	2	3	4	5	6	7	8	9	10	11	12
A	596	604	555	288	604	654	617	284	849	955	833		RFP1:520,545 Read#17
B	309	313	299	564	314	369	322	566	259	318	281		RFP1:520,545 Read#17
C	510	617	564	310	627	628	616	286	857	855	887		RFP1:520,545 Read#17
D	320	309	316	616	301	260	273	623	334	292	312		RFP1:520,545 Read#17
E	684	673	724	276	757	728	810	300	944	1109	1007		RFP1:520,545 Read#17
F	310	225	298	531	262	270	272	583	274	310	296		RFP1:520,545 Read#17
G	805	808	824	326	826	808	818	258	1091	1016	993		RFP1:520,545 Read#17
H													RFP1:520,545 Read#17

RFP1:520,545
Kinetic read 18 (1:27:09)
	1	2	3	4	5	6	7	8	9	10	11	12
A	495	539	558	306	548	655	720	253	817	970	929		RFP1:520,545 Read#18
B	284	279	295	595	361	253	321	620	253	292	270		RFP1:520,545 Read#18
C	658	545	551	304	613	673	650	343	894	869	860		RFP1:520,545 Read#18
D	249	301	259	560	294	303	274	584	274	321	279		RFP1:520,545 Read#18
E	779	720	731	301	803	776	810	265	1047	973	1047		RFP1:520,545 Read#18
F	389	253	320	577	281	246	277	558	256	309	308		RFP1:520,545 Read#18
G	758	767	879	247	862	873	982	237	1066	1090	1018		RFP1:520,545 Read#18
H													RFP1:520,545 Read#18

RFP1:520,545
Kinetic read 19 (1:32:09)
	1	2	3	4	5	6	7	8	9	10	11	12
A	587	513	537	296	532	662	666	302	853	981	890		RFP1:520,545 Read#19
B	311	378	297	539	299	306	338	574	218	264	295		RFP1:520,545 Read#19
C	586	565	534	260	594	576	623	313	939	867	897		RFP1:520,545 Read#19
D	282	331	248	581	313	295	318	600	358	203	300		RFP1:520,545 Read#19
E	695	754	796	335	778	847	773	295	1019	1137	1076		RFP1:520,545 Read#19
F	346	283	345	571	285	245	259	617	295	313	284		RFP1:520,545 Read#19
G	847	807	855	300	767	869	907	278	1154	1095	1125		RFP1:520,545 Read#19
H													RFP1:520,545 Read#19

RFP1:520,545
Kinetic read 20 (1:37:09)
	1	2	3	4	5	6	7	8	9	10	11	12
A	564	535	588	337	573	662	632	278	1013	1033	910		RFP1:520,545 Read#20
B	274	289	339	598	335	317	295	597	329	305	332		RFP1:520,545 Read#20
C	528	544	584	308	609	619	583	293	869	946	966		RFP1:520,545 Read#20
D	314	268	264	644	294	326	279	564	340	229	296		RFP1:520,545 Read#20
E	793	796	804	293	767	827	805	282	1086	1081	1132		RFP1:520,545 Read#20
F	350	219	320	532	295	249	251	612	228	327	259		RFP1:520,545 Read#20
G	829	899	827	309	840	858	910	330	1067	1140	1083		RFP1:520,545 Read#20
H													RFP1:520,545 Read#20

RFP1:520,545
Kinetic read 21 (1:42:09)
	1	2	3	4	5	6	7	8	9	10	11	12
A	546	568	656	310	649	673	610	287	925	1057	987		RFP1:520,545 Read#21
B	325	306	307	582	303	346	318	585	294	307	296		RFP1:520,545 Read#21
C	555	543	579	288	616	613	578	312	949	937	892		RFP1:520,545 Read#21
D	318	289	272	577	299	283	232	573	337	299	303		RFP1:520,545 Read#21
E	771	732	744	292	888	819	912	314	1049	1121	1092		RFP1:520,545 Read#21
F	283	262	332	605	244	263	347	542	293	280	251		RFP1:520,545 Read#21
G	833	819	910	296	893	940	930	258	1129	1149	1198		RFP1:520,545 Read#21
H													RFP1:520,545 Read#21

RFP1:520,545
Kinetic read 22 (1:47:09)
	1	2	3	4	5	6	7	8	9	10	11	12
A	552	562	520	340	593	649	590	276	982	1006	941		RFP1:520,545 Read#22
B	293	237	348	574	362	321	293	596	299	273	272		RFP1:520,545 Read#22
C	514	517	560	252	589	675	637	290	885	983	968		RFP1:520,545 Read#22
D	300	355	295	550	273	310	303	617	385	242	304		RFP1:520,545 Read#22
E	774	727	824	285	861	832	896	248	1112	1106	1171		RFP1:520,545 Read#22
F	286	295	312	548	328	252	240	586	265	332	275		RFP1:520,545 Read#22
G	806	852	973	279	906	852	908	307	1205	1245	1212		RFP1:520,545 Read#22
H													RFP1:520,545 Read#22

RFP1:520,545
Kinetic read 23 (1:52:09)
	1	2	3	4	5	6	7	8	9	10	11	12
A	551	586	604	322	578	649	684	281	936	1078	964		RFP1:520,545 Read#23
B	292	285	304	600	312	283	342	574	268	239	320		RFP1:520,545 Read#23
C	577	556	568	247	675	648	557	294	885	1007	989		RFP1:520,545 Read#23
D	357	339	304	612	280	257	267	577	283	286	284		RFP1:520,545 Read#23
E	750	718	793	261	876	934	936	313	1215	1131	1182		RFP1:520,545 Read#23
F	270	237	359	552	252	289	300	606	279	325	282		RFP1:520,545 Read#23
G	877	869	933	342	916	927	955	265	1197	1201	1167		RFP1:520,545 Read#23
H													RFP1:520,545 Read#23

RFP1:520,545
Kinetic read 24 (1:57:09)
	1	2	3	4	5	6	7	8	9	10	11	12
A	598	596	576	278	673	646	642	271	970	1098	1018		RFP1:520,545 Read#24
B	312	229	276	639	287	300	304	551	337	266	305		RFP1:520,545 Read#24
C	542	525	585	321	632	617	657	287	949	995	1020		RFP1:520,545 Read#24
D	271	318	228	609	270	281	350	600	289	312	288		RFP1:520,545 Read#24
E	736	743	842	210	924	932	884	280	1141	1206	1237		RFP1:520,545 Read#24
F	296	295	315	569	308	201	284	619	221	313	325		RFP1:520,545 Read#24
G	858	958	965	278	932	905	992	254	1230	1282	1202		RFP1:520,545 Read#24
H													RFP1:520,545 Read#24

RFP1:520,545
Kinetic read 25 (2:02:09)
	1	2	3	4	5	6	7	8	9	10	11	12
A	596	538	587	317	662	677	637	251	1057	1117	1035		RFP1:520,545 Read#25
B	329	308	296	541	358	341	274	542	284	291	310		RFP1:520,545 Read#25
C	561	575	543	250	706	599	646	313	997	1102	1004		RFP1:520,545 Read#25
D	296	268	269	611	262	253	235	600	316	317	231		RFP1:520,545 Read#25
E	788	773	805	316	812	861	948	248	1195	1194	1282		RFP1:520,545 Read#25
F	292	264	315	548	330	259	280	535	284	254	234		RFP1:520,545 Read#25
G	962	854	972	320	935	984	1059	298	1245	1276	1303		RFP1:520,545 Read#25
H													RFP1:520,545 Read#25

RFP1:520,545
Kinetic read 26 (2:07:09)
	1	2	3	4	5	6	7	8	9	10	11	12
A	556	561	544	293	599	677	699	311	941	1217	1054		RFP1:520,545 Read#26
B	286	309	273	610	308	313	284	606	315	312	310		RFP1:520,545 Read#26
C	570	521	579	268	680	607	569	305	985	1062	1108		RFP1:520,545 Read#26
D	320	341	279	586	257	255	271	609	319	284	264		RFP1:520,545 Read#26
E	776	754	765	177	937	959	973	238	1149	1275	1282		RFP1:520,545 Read#26
F	339	230	283	587	305	252	305	552	217	344	242		RFP1:520,545 Read#26
G	996	1020	945	318	960	1027	1044	250	1321	1336	1306		RFP1:520,545 Read#26
H													RFP1:520,545 Read#26

RFP1:520,545
Kinetic read 27 (2:12:09)
	1	2	3	4	5	6	7	8	9	10	11	12
A	568	569	603	287	670	700	665	282	1073	1150	1054		RFP1:520,545 Read#27
B	279	298	320	522	334	309	300	523	248	276	274		RFP1:520,545 Read#27
C	589	540	591	259	626	569	670	272	1021	1089	1030		RFP1:520,545 Read#27
D	298	281	264	600	259	314	270	576	297	319	291		RFP1:520,545 Read#27
E	850	773	896	305	895	926	988	289	1207	1265	1368		RFP1:520,545 Read#27
F	258	292	282	577	293	256	316	638	214	310	272		RFP1:520,545 Read#27
G	993	948	1009	272	986	914	1084	288	1350	1268	1314		RFP1:520,545 Read#27
H													RFP1:520,545 Read#27

RFP1:520,545
Kinetic read 28 (2:17:09)
	1	2	3	4	5	6	7	8	9	10	11	12
A	548	556	508	322	670	687	681	272	1088	1137	1088		RFP1:520,545 Read#28
B	296	346	311	542	291	298	279	551	318	300	298		RFP1:520,545 Read#28
C	534	557	574	321	685	681	635	361	1028	1103	1044		RFP1:520,545 Read#28
D	259	286	247	551	267	288	318	650	355	347	306		RFP1:520,545 Read#28
E	810	784	859	336	930	1048	1040	289	1252	1358	1388		RFP1:520,545 Read#28
F	278	258	268	584	250	222	283	523	297	275	322		RFP1:520,545 Read#28
G	909	961	972	319	970	1033	1051	275	1467	1377	1392		RFP1:520,545 Read#28
H													RFP1:520,545 Read#28

RFP1:520,545
Kinetic read 29 (2:22:09)
	1	2	3	4	5	6	7	8	9	10	11	12
A	551	503	610	284	673	651	693	259	1083	1246	1150		RFP1:520,545 Read#29
B	296	252	301	564	288	340	269	528	282	287	243		RFP1:520,545 Read#29
C	527	579	624	297	675	728	696	293	1123	1157	1128		RFP1:520,545 Read#29
D	298	301	277	534	308	239	290	560	327	253	308		RFP1:520,545 Read#29
E	886	854	844	291	990	941	1032	276	1317	1332	1398		RFP1:520,545 Read#29
F	304	246	252	576	282	265	294	591	298	327	275		RFP1:520,545 Read#29
G	1007	1005	1046	316	1141	1064	1147	259	1479	1428	1448		RFP1:520,545 Read#29
H													RFP1:520,545 Read#29

RFP1:520,545
Kinetic read 30 (2:27:09)
	1	2	3	4	5	6	7	8	9	10	11	12
A	529	547	591	296	655	694	684	292	1057	1273	1112		RFP1:520,545 Read#30
B	260	270	291	514	274	337	299	578	286	354	304		RFP1:520,545 Read#30
C	586	597	538	278	672	592	685	335	1102	1139	1175		RFP1:520,545 Read#30
D	336	335	254	590	325	278	219	575	333	231	290		RFP1:520,545 Read#30
E	889	903	881	245	987	1002	1051	297	1347	1366	1508		RFP1:520,545 Read#30
F	311	249	286	596	283	209	279	554	322	264	217		RFP1:520,545 Read#30
G	1032	1029	1069	327	1084	1106	1135	278	1417	1440	1490		RFP1:520,545 Read#30
H													RFP1:520,545 Read#30

RFP1:520,545
Kinetic read 31 (2:32:09)
	1	2	3	4	5	6	7	8	9	10	11	12
A	512	532	544	333	704	702	695	290	1090	1267	1199		RFP1:520,545 Read#31
B	313	325	296	593	339	324	316	596	295	273	348		RFP1:520,545 Read#31
C	485	576	606	321	707	627	670	250	1202	1166	1189		RFP1:520,545 Read#31
D	310	286	294	521	286	254	197	610	278	304	272		RFP1:520,545 Read#31
E	825	869	938	255	1023	1096	1081	314	1346	1473	1562		RFP1:520,545 Read#31
F	306	255	281	583	292	220	281	568	273	300	269		RFP1:520,545 Read#31
G	984	1118	1104	182	1032	1133	1105	271	1427	1508	1395		RFP1:520,545 Read#31
H													RFP1:520,545 Read#31

RFP1:520,545
Kinetic read 32 (2:37:09)
	1	2	3	4	5	6	7	8	9	10	11	12
A	543	560	550	320	643	715	695	300	1087	1274	1201		RFP1:520,545 Read#32
B	298	273	327	527	367	259	317	578	238	288	302		RFP1:520,545 Read#32
C	590	602	573	233	637	684	654	278	1113	1224	1229		RFP1:520,545 Read#32
D	298	293	303	629	278	273	299	601	321	313	246		RFP1:520,545 Read#32
E	899	825	929	336	1027	1089	1078	248	1424	1574	1611		RFP1:520,545 Read#32
F	277	278	311	526	352	255	276	588	299	297	289		RFP1:520,545 Read#32
G	1041	1025	1104	333	1142	1157	1222	329	1540	1591	1479		RFP1:520,545 Read#32
H													RFP1:520,545 Read#32

RFP1:520,545
Kinetic read 33 (2:42:09)
	1	2	3	4	5	6	7	8	9	10	11	12
A	610	550	591	310	708	715	687	254	1158	1389	1273		RFP1:520,545 Read#33
B	334	264	277	534	299	298	316	584	275	248	300		RFP1:520,545 Read#33
C	566	562	560	303	704	633	725	268	1170	1236	1193		RFP1:520,545 Read#33
D	261	309	244	574	299	275	268	625	282	311	300		RFP1:520,545 Read#33
E	852	931	1017	279	1120	1185	1144	311	1523	1538	1621		RFP1:520,545 Read#33
F	275	233	289	599	269	300	313	560	315	302	300		RFP1:520,545 Read#33
G	993	1112	1127	316	1058	1164	1235	262	1578	1550	1559		RFP1:520,545 Read#33
H													RFP1:520,545 Read#33

RFP1:520,545
Kinetic read 34 (2:47:09)
	1	2	3	4	5	6	7	8	9	10	11	12
A	574	572	616	347	697	695	692	262	1178	1401	1331		RFP1:520,545 Read#34
B	343	268	309	597	286	305	288	568	252	270	268		RFP1:520,545 Read#34
C	514	520	532	283	708	711	720	305	1250	1328	1258		RFP1:520,545 Read#34
D	275	283	251	546	354	265	241	557	382	274	306		RFP1:520,545 Read#34
E	886	916	1002	289	1147	1164	1162	279	1539	1543	1576		RFP1:520,545 Read#34
F	331	247	363	564	314	250	273	574	305	327	298		RFP1:520,545 Read#34
G	1094	1094	1127	345	1126	1095	1249	259	1589	1635	1589		RFP1:520,545 Read#34
H													RFP1:520,545 Read#34

RFP1:520,545
Kinetic read 35 (2:52:09)
	1	2	3	4	5	6	7	8	9	10	11	12
A	588	574	558	277	717	759	778	262	1207	1466	1273		RFP1:520,545 Read#35
B	295	317	308	600	264	304	316	605	274	299	362		RFP1:520,545 Read#35
C	596	524	539	268	702	677	718	268	1250	1342	1253		RFP1:520,545 Read#35
D	332	337	262	585	323	315	261	531	361	325	326		RFP1:520,545 Read#35
E	875	912	969	308	1199	1150	1202	302	1579	1615	1809		RFP1:520,545 Read#35
F	318	268	319	579	279	274	278	573	294	313	288		RFP1:520,545 Read#35
G	1162	1160	1179	294	1245	1268	1368	293	1654	1742	1659		RFP1:520,545 Read#35
H													RFP1:520,545 Read#35

RFP1:520,545
Kinetic read 36 (2:57:09)
	1	2	3	4	5	6	7	8	9	10	11	12
A	568	550	610	293	700	745	749	261	1324	1433	1287		RFP1:520,545 Read#36
B	318	350	279	602	280	297	271	566	288	307	354		RFP1:520,545 Read#36
C	636	599	570	263	638	703	697	256	1301	1327	1262		RFP1:520,545 Read#36
D	360	296	258	560	308	295	304	555	298	285	300		RFP1:520,545 Read#36
E	915	888	987	252	1097	1299	1210	266	1532	1628	1823		RFP1:520,545 Read#36
F	340	265	270	532	309	293	333	603	272	227	284		RFP1:520,545 Read#36
G	1175	1202	1186	283	1303	1266	1324	332	1753	1642	1745		RFP1:520,545 Read#36
H													RFP1:520,545 Read#36

RFP1:520,545
Kinetic read 37 (3:02:09)
	1	2	3	4	5	6	7	8	9	10	11	12
A	604	548	605	380	671	712	688	289	1302	1520	1380		RFP1:520,545 Read#37
B	231	280	331	519	284	352	333	567	287	313	310		RFP1:520,545 Read#37
C	594	549	591	282	694	663	698	323	1311	1310	1388		RFP1:520,545 Read#37
D	280	321	280	572	303	255	294	524	304	244	290		RFP1:520,545 Read#37
E	1016	924	1068	302	1196	1282	1254	313	1714	1826	1833		RFP1:520,545 Read#37
F	273	283	345	518	309	242	279	534	263	322	249		RFP1:520,545 Read#37
G	1239	1258	1248	304	1294	1290	1328	290	1798	1826	1786		RFP1:520,545 Read#37
H													RFP1:520,545 Read#37

RFP1:520,545
Kinetic read 38 (3:07:09)
	1	2	3	4	5	6	7	8	9	10	11	12
A	531	515	577	341	708	745	709	253	1321	1535	1400		RFP1:520,545 Read#38
B	251	300	288	576	277	312	271	517	307	290	307		RFP1:520,545 Read#38
C	576	570	556	255	688	704	728	311	1301	1441	1382		RFP1:520,545 Read#38
D	234	325	259	561	271	308	247	547	301	258	364		RFP1:520,545 Read#38
E	1010	986	1045	261	1229	1340	1379	271	1697	1751	1907		RFP1:520,545 Read#38
F	334	209	279	587	294	294	294	590	246	305	247		RFP1:520,545 Read#38
G	1265	1286	1306	314	1240	1341	1447	268	1769	1868	1880		RFP1:520,545 Read#38
H													RFP1:520,545 Read#38

RFP1:520,545
Kinetic read 39 (3:12:09)
	1	2	3	4	5	6	7	8	9	10	11	12
A	565	571	549	330	719	709	779	303	1359	1530	1467		RFP1:520,545 Read#39
B	321	347	308	586	319	309	284	590	300	234	262		RFP1:520,545 Read#39
C	536	542	558	285	777	667	689	312	1327	1439	1362		RFP1:520,545 Read#39
D	321	302	317	601	277	337	248	592	324	303	278		RFP1:520,545 Read#39
E	1065	979	1096	287	1250	1358	1236	282	1732	1787	1927		RFP1:520,545 Read#39
F	262	269	278	556	285	262	242	496	248	292	224		RFP1:520,545 Read#39
G	1353	1264	1411	302	1281	1391	1470	237	2004	1890	1885		RFP1:520,545 Read#39
H													RFP1:520,545 Read#39

RFP1:520,545
Kinetic read 40 (3:17:09)
	1	2	3	4	5	6	7	8	9	10	11	12
A	542	575	630	347	724	762	716	352	1497	1629	1600		RFP1:520,545 Read#40
B	300	335	322	515	325	321	345	590	324	328	288		RFP1:520,545 Read#40
C	566	585	551	285	696	678	728	324	1434	1395	1386		RFP1:520,545 Read#40
D	284	268	271	522	248	336	264	625	354	296	305		RFP1:520,545 Read#40
E	962	1053	1179	259	1280	1342	1426	262	1871	1912	1890		RFP1:520,545 Read#40
F	310	332	296	603	298	234	295	551	239	264	248		RFP1:520,545 Read#40
G	1391	1268	1389	323	1342	1355	1583	323	2032	2081	1936		RFP1:520,545 Read#40
H													RFP1:520,545 Read#40

RFP1:520,545
Kinetic read 41 (3:22:09)
	1	2	3	4	5	6	7	8	9	10	11	12
A	616	555	601	283	722	690	707	275	1424	1621	1499		RFP1:520,545 Read#41
B	283	325	311	541	312	337	325	530	227	368	308		RFP1:520,545 Read#41
C	541	529	511	260	689	744	819	300	1429	1523	1546		RFP1:520,545 Read#41
D	259	283	294	537	274	258	262	615	308	260	301		RFP1:520,545 Read#41
E	1090	985	1141	264	1292	1370	1404	306	1951	1986	2072		RFP1:520,545 Read#41
F	274	256	272	504	254	225	261	567	263	276	294		RFP1:520,545 Read#41
G	1392	1363	1461	360	1333	1460	1498	281	2062	2076	2057		RFP1:520,545 Read#41
H													RFP1:520,545 Read#41

RFP1:520,545
Kinetic read 42 (3:27:09)
	1	2	3	4	5	6	7	8	9	10	11	12
A	565	563	623	310	728	685	747	263	1457	1699	1545		RFP1:520,545 Read#42
B	293	267	304	534	314	306	307	577	313	314	314		RFP1:520,545 Read#42
C	549	471	603	257	714	728	689	303	1465	1548	1561		RFP1:520,545 Read#42
D	283	280	250	595	304	321	326	591	298	270	243		RFP1:520,545 Read#42
E	1107	1103	1194	264	1440	1485	1487	255	1947	2065	2112		RFP1:520,545 Read#42
F	311	286	321	558	303	242	324	558	263	341	305		RFP1:520,545 Read#42
G	1318	1360	1488	273	1495	1556	1495	285	2120	2067	2132		RFP1:520,545 Read#42
H													RFP1:520,545 Read#42

RFP1:520,545
Kinetic read 43 (3:32:09)
	1	2	3	4	5	6	7	8	9	10	11	12
A	567	538	601	338	735	754	788	285	1529	1772	1571		RFP1:520,545 Read#43
B	354	319	327	566	262	313	240	568	286	304	340		RFP1:520,545 Read#43
C	571	520	578	336	768	683	727	327	1485	1558	1602		RFP1:520,545 Read#43
D	283	239	300	640	255	270	335	585	320	283	252		RFP1:520,545 Read#43
E	1051	1031	1204	269	1466	1517	1483	249	2041	2148	2151		RFP1:520,545 Read#43
F	272	228	286	590	298	227	282	614	253	276	293		RFP1:520,545 Read#43
G	1371	1480	1511	308	1499	1582	1627	267	2309	2219	2235		RFP1:520,545 Read#43
H													RFP1:520,545 Read#43

RFP1:520,545
Kinetic read 44 (3:37:09)
	1	2	3	4	5	6	7	8	9	10	11	12
A	551	545	566	321	720	814	724	264	1523	1787	1590		RFP1:520,545 Read#44
B	269	282	318	519	321	274	323	579	312	347	297		RFP1:520,545 Read#44
C	557	500	555	300	724	674	789	325	1627	1588	1622		RFP1:520,545 Read#44
D	275	271	285	562	305	319	305	553	349	303	281		RFP1:520,545 Read#44
E	1070	1057	1293	313	1427	1516	1516	285	2029	2170	2191		RFP1:520,545 Read#44
F	302	216	328	636	307	229	343	568	283	236	304		RFP1:520,545 Read#44
G	1422	1478	1581	286	1536	1625	1727	293	2230	2159	2195		RFP1:520,545 Read#44
H													RFP1:520,545 Read#44

RFP1:520,545
Kinetic read 45 (3:42:09)
	1	2	3	4	5	6	7	8	9	10	11	12
A	560	521	638	299	773	799	767	317	1611	1822	1663		RFP1:520,545 Read#45
B	311	325	300	533	277	323	268	601	252	295	308		RFP1:520,545 Read#45
C	530	562	577	332	806	691	776	305	1584	1654	1652		RFP1:520,545 Read#45
D	293	329	244	540	282	274	316	559	300	320	314		RFP1:520,545 Read#45
E	1147	1147	1230	252	1551	1564	1632	325	2226	2233	2378		RFP1:520,545 Read#45
F	275	273	278	597	289	291	275	569	210	298	262		RFP1:520,545 Read#45
G	1491	1483	1678	269	1530	1666	1793	317	2303	2286	2284		RFP1:520,545 Read#45
H													RFP1:520,545 Read#45

RFP1:520,545
Kinetic read 46 (3:47:09)
	1	2	3	4	5	6	7	8	9	10	11	12
A	600	566	656	324	665	782	812	308	1672	1770	1692		RFP1:520,545 Read#46
B	297	289	333	560	350	298	295	552	274	296	317		RFP1:520,545 Read#46
C	611	599	575	276	773	732	783	289	1662	1745	1698		RFP1:520,545 Read#46
D	284	296	250	590	261	266	325	567	292	267	322		RFP1:520,545 Read#46
E	1147	1080	1287	250	1566	1706	1707	294	2230	2359	2439		RFP1:520,545 Read#46
F	320	208	281	557	253	208	327	574	279	263	322		RFP1:520,545 Read#46
G	1506	1586	1662	273	1602	1674	1829	305	2472	2305	2358		RFP1:520,545 Read#46
H													RFP1:520,545 Read#46

RFP1:520,545
Kinetic read 47 (3:52:09)
	1	2	3	4	5	6	7	8	9	10	11	12
A	639	497	571	294	761	816	791	261	1654	1963	1743		RFP1:520,545 Read#47
B	271	308	356	587	304	320	359	610	253	302	316		RFP1:520,545 Read#47
C	574	506	520	290	707	781	816	268	1683	1701	1781		RFP1:520,545 Read#47
D	340	330	269	593	281	249	260	571	348	244	300		RFP1:520,545 Read#47
E	1171	1175	1375	301	1571	1790	1654	255	2244	2471	2499		RFP1:520,545 Read#47
F	291	291	289	529	297	289	276	578	235	288	327		RFP1:520,545 Read#47
G	1616	1620	1771	317	1732	1755	1862	276	2560	2392	2414		RFP1:520,545 Read#47
H													RFP1:520,545 Read#47

RFP1:520,545
Kinetic read 48 (3:57:09)
	1	2	3	4	5	6	7	8	9	10	11	12
A	632	542	639	296	775	805	833	280	1783	1936	1870		RFP1:520,545 Read#48
B	314	290	272	592	291	315	298	580	291	291	281		RFP1:520,545 Read#48
C	588	532	547	240	805	718	741	312	1748	1786	1849		RFP1:520,545 Read#48
D	298	323	243	572	287	266	285	560	337	243	331		RFP1:520,545 Read#48
E	1182	1183	1454	285	1632	1741	1717	305	2424	2532	2486		RFP1:520,545 Read#48
F	346	264	293	541	301	241	291	564	296	304	275		RFP1:520,545 Read#48
G	1578	1695	1785	293	1735	1844	1919	264	2493	2712	2504		RFP1:520,545 Read#48
H													RFP1:520,545 Read#48

RFP1:520,545
Kinetic read 49 (4:02:09)
	1	2	3	4	5	6	7	8	9	10	11	12
A	610	541	656	278	771	868	830	284	1798	2044	1839		RFP1:520,545 Read#49
B	297	260	302	565	332	317	268	636	287	293	270		RFP1:520,545 Read#49
C	571	566	565	326	749	765	895	241	1783	1822	1857		RFP1:520,545 Read#49
D	261	284	279	570	324	275	301	540	307	283	293		RFP1:520,545 Read#49
E	1220	1238	1446	241	1647	1878	1776	297	2469	2600	2726		RFP1:520,545 Read#49
F	349	244	269	601	281	247	295	554	241	218	308		RFP1:520,545 Read#49
G	1691	1756	1884	321	1727	1924	1923	300	2707	2545	2651		RFP1:520,545 Read#49
H													RFP1:520,545 Read#49

RFP1:520,545
Kinetic read 50 (4:07:09)
	1	2	3	4	5	6	7	8	9	10	11	12
A	568	563	530	324	790	842	806	271	1806	2105	1886		RFP1:520,545 Read#50
B	268	267	308	514	317	277	264	555	284	279	295		RFP1:520,545 Read#50
C	584	560	560	276	846	805	785	291	1923	1972	1835		RFP1:520,545 Read#50
D	278	295	318	601	321	280	268	625	316	218	330		RFP1:520,545 Read#50
E	1312	1234	1498	262	1719	1923	1853	276	2470	2628	2750		RFP1:520,545 Read#50
F	265	233	289	564	326	259	281	544	239	357	309		RFP1:520,545 Read#50
G	1722	1830	1886	258	1794	1984	2095	301	2736	2677	2765		RFP1:520,545 Read#50
H													RFP1:520,545 Read#50

RFP1:520,545
Kinetic read 51 (4:12:09)
	1	2	3	4	5	6	7	8	9	10	11	12
A	555	555	572	352	841	757	873	282	1882	2068	1994		RFP1:520,545 Read#51
B	349	287	282	564	298	279	249	600	319	315	268		RFP1:520,545 Read#51
C	582	546	480	261	727	766	854	271	1918	1912	2050		RFP1:520,545 Read#51
D	263	298	291	552	289	287	219	566	339	305	297		RFP1:520,545 Read#51
E	1300	1237	1538	291	1848	1905	1813	265	2684	2700	2843		RFP1:520,545 Read#51
F	295	294	337	581	263	276	292	607	248	319	311		RFP1:520,545 Read#51
G	1811	1834	1923	285	1920	1971	2150	297	2819	2837	2820		RFP1:520,545 Read#51
H													RFP1:520,545 Read#51

RFP1:520,545
Kinetic read 52 (4:17:09)
	1	2	3	4	5	6	7	8	9	10	11	12
A	580	587	585	313	791	883	804	243	1907	2348	2071		RFP1:520,545 Read#52
B	307	324	339	561	265	296	259	622	292	272	260		RFP1:520,545 Read#52
C	604	557	574	269	857	799	819	305	1991	2070	2022		RFP1:520,545 Read#52
D	277	309	250	609	295	269	259	637	349	262	256		RFP1:520,545 Read#52
E	1383	1369	1631	306	1943	2060	1968	300	2779	2854	2906		RFP1:520,545 Read#52
F	340	211	298	592	270	215	280	606	330	283	241		RFP1:520,545 Read#52
G	1910	1872	2043	343	2010	2016	2275	306	2875	2922	2835		RFP1:520,545 Read#52
H													RFP1:520,545 Read#52

RFP1:520,545
Kinetic read 53 (4:22:09)
	1	2	3	4	5	6	7	8	9	10	11	12
A	570	543	636	272	835	905	837	295	2003	2339	2104		RFP1:520,545 Read#53
B	337	269	310	568	317	329	310	605	255	271	288		RFP1:520,545 Read#53
C	568	560	556	280	847	806	861	323	2084	2112	2145		RFP1:520,545 Read#53
D	339	297	279	559	267	304	306	524	300	279	254		RFP1:520,545 Read#53
E	1371	1419	1630	277	1957	2136	2015	279	2812	2926	3001		RFP1:520,545 Read#53
F	311	291	291	544	287	245	296	543	296	287	254		RFP1:520,545 Read#53
G	1898	1973	2061	264	2017	2049	2348	240	3055	2920	2884		RFP1:520,545 Read#53
H													RFP1:520,545 Read#53

RFP1:520,545
Kinetic read 54 (4:27:09)
	1	2	3	4	5	6	7	8	9	10	11	12
A	570	560	567	278	854	898	859	232	2117	2405	2023		RFP1:520,545 Read#54
B	351	260	282	563	310	349	268	589	284	283	291		RFP1:520,545 Read#54
C	576	516	573	289	810	841	888	321	2063	2146	2080		RFP1:520,545 Read#54
D	298	251	284	597	275	321	287	558	312	224	284		RFP1:520,545 Read#54
E	1354	1437	1634	260	2000	2257	2133	300	2893	3063	3070		RFP1:520,545 Read#54
F	342	274	307	562	312	287	278	633	266	265	298		RFP1:520,545 Read#54
G	1955	2040	2123	280	2028	2191	2456	261	3160	3191	2988		RFP1:520,545 Read#54
H													RFP1:520,545 Read#54

RFP1:520,545
Kinetic read 55 (4:32:09)
	1	2	3	4	5	6	7	8	9	10	11	12
A	591	571	584	316	919	930	856	320	2131	2441	2185		RFP1:520,545 Read#55
B	289	325	322	585	337	280	289	552	272	312	321		RFP1:520,545 Read#55
C	522	522	546	264	812	903	951	284	2067	2279	2204		RFP1:520,545 Read#55
D	303	336	265	559	258	290	249	533	327	264	314		RFP1:520,545 Read#55
E	1429	1491	1690	247	2064	2176	2132	290	2934	3130	3344		RFP1:520,545 Read#55
F	280	234	309	572	294	242	238	613	265	301	340		RFP1:520,545 Read#55
G	2050	2052	2150	271	2179	2215	2465	260	3256	3111	3074		RFP1:520,545 Read#55
H													RFP1:520,545 Read#55

RFP1:520,545
Kinetic read 56 (4:37:09)
	1	2	3	4	5	6	7	8	9	10	11	12
A	567	548	592	300	835	920	827	283	2169	2589	2266		RFP1:520,545 Read#56
B	296	317	346	570	300	308	284	599	285	268	300		RFP1:520,545 Read#56
C	578	552	579	285	846	800	913	273	2208	2280	2309		RFP1:520,545 Read#56
D	233	329	284	596	316	291	248	561	331	269	320		RFP1:520,545 Read#56
E	1373	1525	1849	324	2092	2345	2215	228	3128	3248	3378		RFP1:520,545 Read#56
F	268	302	240	588	327	230	279	606	232	286	270		RFP1:520,545 Read#56
G	2093	2197	2256	255	2274	2303	2581	289	3358	3384	3171		RFP1:520,545 Read#56
H													RFP1:520,545 Read#56

RFP1:520,545
Kinetic read 57 (4:42:09)
	1	2	3	4	5	6	7	8	9	10	11	12
A	550	535	604	275	843	923	933	302	2195	2535	2286		RFP1:520,545 Read#57
B	298	282	288	577	291	303	308	571	298	314	287		RFP1:520,545 Read#57
C	624	553	553	278	866	869	891	307	2259	2428	2248		RFP1:520,545 Read#57
D	281	262	293	580	304	242	294	577	321	278	281		RFP1:520,545 Read#57
E	1538	1484	1843	278	2135	2420	2251	275	3224	3394	3555		RFP1:520,545 Read#57
F	264	304	334	562	314	242	332	575	256	304	255		RFP1:520,545 Read#57
G	2217	2194	2347	352	2306	2379	2586	256	3433	3404	3392		RFP1:520,545 Read#57
H													RFP1:520,545 Read#57

RFP1:520,545
Kinetic read 58 (4:47:09)
	1	2	3	4	5	6	7	8	9	10	11	12
A	545	586	566	357	889	875	895	321	2325	2740	2392		RFP1:520,545 Read#58
B	320	271	309	599	310	300	264	599	308	265	283		RFP1:520,545 Read#58
C	583	544	549	310	846	912	886	302	2362	2586	2527		RFP1:520,545 Read#58
D	254	328	296	552	267	281	284	587	278	326	297		RFP1:520,545 Read#58
E	1552	1632	1761	260	2286	2408	2478	317	3436	3407	3596		RFP1:520,545 Read#58
F	324	247	323	532	301	256	254	544	277	309	305		RFP1:520,545 Read#58
G	2253	2257	2444	334	2393	2468	2724	308	3669	3473	3599		RFP1:520,545 Read#58
H													RFP1:520,545 Read#58

RFP1:520,545
Kinetic read 59 (4:52:09)
	1	2	3	4	5	6	7	8	9	10	11	12
A	607	590	588	304	847	860	898	331	2404	2828	2572		RFP1:520,545 Read#59
B	269	279	290	580	308	282	252	560	300	255	333		RFP1:520,545 Read#59
C	546	557	601	244	905	872	902	303	2388	2628	2529		RFP1:520,545 Read#59
D	277	340	250	545	244	317	269	600	310	279	315		RFP1:520,545 Read#59
E	1632	1591	1852	287	2369	2493	2463	294	3565	3697	3805		RFP1:520,545 Read#59
F	301	263	299	556	271	258	282	535	230	321	287		RFP1:520,545 Read#59
G	2304	2392	2586	327	2438	2509	2734	321	3729	3645	3702		RFP1:520,545 Read#59
H													RFP1:520,545 Read#59

RFP1:520,545
Kinetic read 60 (4:57:09)
	1	2	3	4	5	6	7	8	9	10	11	12
A	572	593	585	304	946	975	946	305	2497	2946	2464		RFP1:520,545 Read#60
B	298	342	298	515	256	322	279	597	323	305	276		RFP1:520,545 Read#60
C	547	580	571	325	977	917	978	300	2415	2635	2603		RFP1:520,545 Read#60
D	276	328	275	559	304	312	244	617	346	263	324		RFP1:520,545 Read#60
E	1613	1585	1995	279	2443	2633	2576	269	3641	3755	3894		RFP1:520,545 Read#60
F	335	261	316	584	301	210	285	595	281	318	263		RFP1:520,545 Read#60
G	2445	2345	2504	317	2436	2642	2917	280	3745	3808	3812		RFP1:520,545 Read#60
H													RFP1:520,545 Read#60

RFP1:520,545
Kinetic read 61 (5:02:09)
	1	2	3	4	5	6	7	8	9	10	11	12
A	512	513	568	282	864	928	941	324	2596	2938	2733		RFP1:520,545 Read#61
B	295	325	313	578	270	347	312	582	275	256	272		RFP1:520,545 Read#61
C	515	529	603	286	927	936	887	287	2604	2834	2611		RFP1:520,545 Read#61
D	301	281	274	585	345	325	269	571	333	320	305		RFP1:520,545 Read#61
E	1693	1677	2031	307	2550	2609	2564	261	3697	3857	4009		RFP1:520,545 Read#61
F	292	224	308	611	324	229	258	573	243	281	306		RFP1:520,545 Read#61
G	2310	2552	2530	309	2573	2692	3009	272	4018	3877	3876		RFP1:520,545 Read#61
H													RFP1:520,545 Read#61

RFP1:520,545
Kinetic read 62 (5:07:09)
	1	2	3	4	5	6	7	8	9	10	11	12
A	543	546	571	353	948	1007	947	317	2632	3150	2758		RFP1:520,545 Read#62
B	313	320	296	561	292	323	262	553	260	248	277		RFP1:520,545 Read#62
C	552	567	561	283	1006	984	936	291	2662	2871	2818		RFP1:520,545 Read#62
D	247	328	272	547	286	281	316	610	360	287	325		RFP1:520,545 Read#62
E	1811	1747	1973	254	2503	2736	2719	284	3833	4031	4159		RFP1:520,545 Read#62
F	303	281	339	555	315	266	296	599	290	329	315		RFP1:520,545 Read#62
G	2617	2504	2636	261	2609	2805	3142	258	4150	4037	4073		RFP1:520,545 Read#62
H													RFP1:520,545 Read#62

RFP1:520,545
Kinetic read 63 (5:12:09)
	1	2	3	4	5	6	7	8	9	10	11	12
A	517	576	567	348	1010	995	1031	306	2713	3277	2913		RFP1:520,545 Read#63
B	329	284	241	584	336	294	293	574	298	332	312		RFP1:520,545 Read#63
C	574	526	547	238	890	906	1043	366	2834	3100	2940		RFP1:520,545 Read#63
D	240	336	259	605	274	252	304	565	397	302	269		RFP1:520,545 Read#63
E	1776	1739	2166	241	2576	2803	2722	303	3857	4232	4232		RFP1:520,545 Read#63
F	332	268	249	527	274	282	317	542	255	326	277		RFP1:520,545 Read#63
G	2619	2521	2874	295	2780	2907	3193	308	4404	4318	4244		RFP1:520,545 Read#63
H													RFP1:520,545 Read#63

RFP1:520,545
Kinetic read 64 (5:17:09)
	1	2	3	4	5	6	7	8	9	10	11	12
A	560	564	522	287	1014	1086	1016	298	2802	3279	2938		RFP1:520,545 Read#64
B	255	303	297	539	348	312	296	571	251	317	327		RFP1:520,545 Read#64
C	565	548	519	305	982	928	1034	300	2900	3034	3012		RFP1:520,545 Read#64
D	259	308	268	610	254	264	284	573	335	290	311		RFP1:520,545 Read#64
E	1817	1743	2230	277	2706	2792	2821	331	4217	4454	4419		RFP1:520,545 Read#64
F	361	246	281	559	270	258	331	607	298	279	289		RFP1:520,545 Read#64
G	2645	2706	2953	303	2986	2969	3271	280	4511	4392	4339		RFP1:520,545 Read#64
H													RFP1:520,545 Read#64

RFP1:520,545
Kinetic read 65 (5:22:09)
	1	2	3	4	5	6	7	8	9	10	11	12
A	577	562	551	292	941	1026	996	292	2906	3411	3085		RFP1:520,545 Read#65
B	286	298	337	606	276	353	277	587	286	308	307		RFP1:520,545 Read#65
C	615	543	513	306	994	986	1001	330	2988	3126	3053		RFP1:520,545 Read#65
D	362	287	292	592	259	297	278	590	316	309	292		RFP1:520,545 Read#65
E	1846	1845	2294	298	2793	2947	2925	319	4270	4639	4558		RFP1:520,545 Read#65
F	335	278	338	570	297	223	321	631	258	315	283		RFP1:520,545 Read#65
G	2717	2816	3026	334	3115	3121	3373	309	4574	4494	4599		RFP1:520,545 Read#65
H													RFP1:520,545 Read#65

RFP1:520,545
Kinetic read 66 (5:27:09)
	1	2	3	4	5	6	7	8	9	10	11	12
A	609	578	585	356	966	1074	998	267	2989	3589	3215		RFP1:520,545 Read#66
B	288	277	334	590	320	288	316	577	282	258	341		RFP1:520,545 Read#66
C	586	622	554	233	1066	989	1032	364	3150	3237	3149		RFP1:520,545 Read#66
D	287	274	267	609	298	291	268	613	359	265	282		RFP1:520,545 Read#66
E	1920	1900	2305	254	2890	3181	2879	270	4506	4626	4854		RFP1:520,545 Read#66
F	260	222	304	554	331	293	283	616	245	296	272		RFP1:520,545 Read#66
G	2838	2879	3030	332	3041	3081	3550	278	4794	4584	4755		RFP1:520,545 Read#66
H													RFP1:520,545 Read#66

RFP1:520,545
Kinetic read 67 (5:32:09)
	1	2	3	4	5	6	7	8	9	10	11	12
A	585	562	585	319	1011	1006	1085	282	3098	3696	3155		RFP1:520,545 Read#67
B	292	375	288	538	278	307	319	640	281	315	305		RFP1:520,545 Read#67
C	555	567	534	266	969	1069	1117	272	3189	3384	3381		RFP1:520,545 Read#67
D	323	319	320	570	273	303	279	617	292	291	220		RFP1:520,545 Read#67
E	1942	1927	2340	302	2956	2984	2957	322	4537	4892	4925		RFP1:520,545 Read#67
F	290	219	281	590	288	279	297	527	308	261	244		RFP1:520,545 Read#67
G	2799	3025	3231	278	3172	3368	3562	315	4975	4900	5003		RFP1:520,545 Read#67
H													RFP1:520,545 Read#67

RFP1:520,545
Kinetic read 68 (5:37:09)
	1	2	3	4	5	6	7	8	9	10	11	12
A	654	566	578	295	1070	1097	1087	273	3167	3684	3359		RFP1:520,545 Read#68
B	209	334	279	569	355	258	274	574	314	334	305		RFP1:520,545 Read#68
C	586	555	588	263	1047	1024	1028	280	3274	3526	3518		RFP1:520,545 Read#68
D	314	321	281	600	261	312	239	562	273	242	250		RFP1:520,545 Read#68
E	1891	2017	2406	246	3121	3238	3040	332	4949	4956	5092		RFP1:520,545 Read#68
F	267	259	304	598	279	314	286	567	282	267	259		RFP1:520,545 Read#68
G	2957	3043	3297	341	3243	3380	3747	256	5059	4910	5078		RFP1:520,545 Read#68
H													RFP1:520,545 Read#68

RFP1:520,545
Kinetic read 69 (5:42:09)
	1	2	3	4	5	6	7	8	9	10	11	12
A	561	566	634	341	1095	1111	1073	309	3241	4093	3490		RFP1:520,545 Read#69
B	319	367	303	562	344	312	296	562	320	315	294		RFP1:520,545 Read#69
C	597	579	527	297	1040	988	1071	384	3324	3576	3469		RFP1:520,545 Read#69
D	285	321	290	597	265	300	219	616	381	345	280		RFP1:520,545 Read#69
E	1909	1940	2397	288	3218	3244	3198	285	5042	4932	5442		RFP1:520,545 Read#69
F	280	290	314	599	341	280	262	598	322	275	297		RFP1:520,545 Read#69
G	3074	3081	3362	293	3409	3516	3801	284	5418	5071	5164		RFP1:520,545 Read#69
H													RFP1:520,545 Read#69

RFP1:520,545
Kinetic read 70 (5:47:09)
	1	2	3	4	5	6	7	8	9	10	11	12
A	568	556	546	267	1071	1154	1139	302	3610	4018	3685		RFP1:520,545 Read#70
B	261	310	260	603	282	281	313	577	282	312	317		RFP1:520,545 Read#70
C	510	475	543	278	1054	1044	1118	311	3541	3632	3669		RFP1:520,545 Read#70
D	307	269	274	555	289	277	291	587	283	288	325		RFP1:520,545 Read#70
E	2056	2119	2507	324	3190	3474	3190	266	5164	5300	5511		RFP1:520,545 Read#70
F	264	304	267	573	275	311	302	600	239	254	303		RFP1:520,545 Read#70
G	3208	3222	3398	294	3585	3561	3866	286	5463	5344	5456		RFP1:520,545 Read#70
H													RFP1:520,545 Read#70

RFP1:520,545
Kinetic read 71 (5:52:09)
	1	2	3	4	5	6	7	8	9	10	11	12
A	552	560	597	332	1144	1167	1135	257	3532	4267	3731		RFP1:520,545 Read#71
B	315	311	315	602	282	279	267	596	272	276	293		RFP1:520,545 Read#71
C	607	599	552	272	1107	1142	1150	312	3560	3821	3761		RFP1:520,545 Read#71
D	305	300	320	621	247	284	290	574	285	279	286		RFP1:520,545 Read#71
E	2189	1985	2470	298	3253	3356	3389	264	5305	5440	5875		RFP1:520,545 Read#71
F	288	281	319	531	292	264	257	585	308	326	257		RFP1:520,545 Read#71
G	3141	3385	3516	322	3551	3497	3991	311	5657	5416	5589		RFP1:520,545 Read#71
H													RFP1:520,545 Read#71

RFP1:520,545
Kinetic read 72 (5:57:09)
	1	2	3	4	5	6	7	8	9	10	11	12
A	571	598	548	264	1143	1138	1209	255	3741	4389	3780		RFP1:520,545 Read#72
B	270	319	232	540	389	344	318	506	325	291	272		RFP1:520,545 Read#72
C	517	567	582	311	1140	1068	1158	274	3844	4125	3984		RFP1:520,545 Read#72
D	270	296	328	616	272	267	266	577	342	240	277		RFP1:520,545 Read#72
E	2155	2089	2507	267	3327	3513	3331	324	5512	5728	5759		RFP1:520,545 Read#72
F	308	277	309	549	306	239	319	584	267	300	277		RFP1:520,545 Read#72
G	3353	3308	3591	300	3693	3669	4099	286	5812	5778	5807		RFP1:520,545 Read#72
H													RFP1:520,545 Read#72

RFP1:520,545
Kinetic read 73 (6:02:09)
	1	2	3	4	5	6	7	8	9	10	11	12
A	614	547	544	324	1143	1223	1135	276	3798	4550	4091		RFP1:520,545 Read#73
B	299	277	314	575	291	291	299	637	303	293	320		RFP1:520,545 Read#73
C	549	556	601	260	1147	1071	1100	279	4008	4230	4015		RFP1:520,545 Read#73
D	279	242	321	560	272	272	317	593	372	323	319		RFP1:520,545 Read#73
E	2148	2241	2714	268	3415	3613	3409	290	5638	5872	6138		RFP1:520,545 Read#73
F	304	251	316	540	270	259	265	557	263	258	338		RFP1:520,545 Read#73
G	3394	3531	3687	292	3767	3654	4162	272	6003	6118	5959		RFP1:520,545 Read#73
H													RFP1:520,545 Read#73

RFP1:520,545
Kinetic read 74 (6:07:09)
	1	2	3	4	5	6	7	8	9	10	11	12
A	614	556	601	286	1169	1196	1238	266	3957	4672	4072		RFP1:520,545 Read#74
B	255	275	309	585	289	306	280	578	301	311	337		RFP1:520,545 Read#74
C	559	504	519	277	1208	1091	1095	285	4072	4359	4211		RFP1:520,545 Read#74
D	281	286	252	592	265	284	296	552	333	328	302		RFP1:520,545 Read#74
E	2288	2209	2736	268	3515	3534	3473	284	6096	6169	6385		RFP1:520,545 Read#74
F	280	300	290	568	296	273	272	569	248	282	260		RFP1:520,545 Read#74
G	3415	3625	3703	336	3828	3917	4294	289	6353	6135	6046		RFP1:520,545 Read#74
H													RFP1:520,545 Read#74

RFP1:520,545
Kinetic read 75 (6:12:09)
	1	2	3	4	5	6	7	8	9	10	11	12
A	532	577	556	342	1152	1233	1237	355	4127	5075	4264		RFP1:520,545 Read#75
B	277	326	368	575	315	284	300	564	240	309	306		RFP1:520,545 Read#75
C	571	526	545	228	1130	1131	1183	330	4237	4404	4318		RFP1:520,545 Read#75
D	307	273	284	571	259	307	320	588	284	255	288		RFP1:520,545 Read#75
E	2288	2310	2639	282	3526	3799	3499	328	6224	6297	6727		RFP1:520,545 Read#75
F	286	263	309	582	325	305	291	666	245	244	301		RFP1:520,545 Read#75
G	3440	3633	3838	290	4012	4061	4510	276	6584	6186	6289		RFP1:520,545 Read#75
H													RFP1:520,545 Read#75

RFP1:520,545
Kinetic read 76 (6:17:09)
	1	2	3	4	5	6	7	8	9	10	11	12
A	505	522	604	348	1198	1232	1203	317	4316	4891	4424		RFP1:520,545 Read#76
B	267	281	304	588	280	269	295	570	236	262	294		RFP1:520,545 Read#76
C	556	572	555	270	1199	1155	1208	306	4345	4454	4563		RFP1:520,545 Read#76
D	251	341	284	553	275	264	300	578	354	312	340		RFP1:520,545 Read#76
E	2347	2358	2746	256	3656	3839	3729	270	6232	6671	6736		RFP1:520,545 Read#76
F	295	231	282	596	248	278	352	636	203	257	281		RFP1:520,545 Read#76
G	3661	3663	3998	261	4062	4197	4529	355	6619	6652	6595		RFP1:520,545 Read#76
H													RFP1:520,545 Read#76

RFP1:520,545
Kinetic read 77 (6:22:09)
	1	2	3	4	5	6	7	8	9	10	11	12
A	581	559	612	342	1236	1263	1209	280	4476	5285	4644		RFP1:520,545 Read#77
B	299	344	308	574	277	334	305	617	273	319	287		RFP1:520,545 Read#77
C	542	629	576	313	1168	1193	1179	318	4590	4674	4743		RFP1:520,545 Read#77
D	289	304	320	551	329	237	259	542	320	290	263		RFP1:520,545 Read#77
E	2281	2328	2715	286	3971	4010	3729	263	6485	6820	7072		RFP1:520,545 Read#77
F	305	300	291	575	314	272	316	563	299	343	255		RFP1:520,545 Read#77
G	3690	3712	3870	322	4145	4162	4742	303	7156	6762	6774		RFP1:520,545 Read#77
H													RFP1:520,545 Read#77

RFP1:520,545
Kinetic read 78 (6:27:09)
	1	2	3	4	5	6	7	8	9	10	11	12
A	499	587	601	284	1196	1282	1213	291	4563	5401	4772		RFP1:520,545 Read#78
B	269	303	271	591	264	357	328	592	306	302	283		RFP1:520,545 Read#78
C	625	553	537	266	1174	1155	1205	283	4589	4998	4802		RFP1:520,545 Read#78
D	288	281	325	663	255	288	234	608	334	291	313		RFP1:520,545 Read#78
E	2410	2310	2812	315	3954	3933	3664	266	6827	6975	7175		RFP1:520,545 Read#78
F	318	295	317	573	308	243	297	558	291	334	269		RFP1:520,545 Read#78
G	3851	4012	3980	272	4350	4417	4647	308	7317	7129	7010		RFP1:520,545 Read#78
H													RFP1:520,545 Read#78

RFP1:520,545
Kinetic read 79 (6:32:09)
	1	2	3	4	5	6	7	8	9	10	11	12
A	578	554	578	308	1321	1251	1293	282	4629	5637	5013		RFP1:520,545 Read#79
B	284	335	302	610	312	306	332	607	304	296	301		RFP1:520,545 Read#79
C	591	542	528	298	1166	1195	1217	284	5020	5161	4977		RFP1:520,545 Read#79
D	329	332	315	568	276	274	258	529	363	283	306		RFP1:520,545 Read#79
E	2400	2323	2892	257	3975	4236	3807	275	7045	7366	7282		RFP1:520,545 Read#79
F	291	294	304	541	319	237	294	638	291	327	241		RFP1:520,545 Read#79
G	3904	3759	4186	327	4359	4502	4887	308	7506	7182	7116		RFP1:520,545 Read#79
H													RFP1:520,545 Read#79

RFP1:520,545
Kinetic read 80 (6:37:09)
	1	2	3	4	5	6	7	8	9	10	11	12
A	582	513	574	290	1288	1303	1353	277	4807	5771	5078		RFP1:520,545 Read#80
B	368	307	277	571	315	291	291	646	269	274	326		RFP1:520,545 Read#80
C	603	553	550	256	1150	1218	1344	314	5069	5406	5162		RFP1:520,545 Read#80
D	286	305	268	505	281	268	290	666	371	303	307		RFP1:520,545 Read#80
E	2495	2489	2914	309	4128	4015	3809	247	7412	7471	7752		RFP1:520,545 Read#80
F	342	227	276	609	252	222	320	518	286	295	265		RFP1:520,545 Read#80
G	4020	3997	4304	381	4407	4572	4694	298	7924	7329	7613		RFP1:520,545 Read#80
H													RFP1:520,545 Read#80

RFP1:520,545
Kinetic read 81 (6:42:09)
	1	2	3	4	5	6	7	8	9	10	11	12
A	492	514	564	291	1297	1301	1355	222	5009	5913	5388		RFP1:520,545 Read#81
B	327	243	289	631	268	312	214	581	305	286	258		RFP1:520,545 Read#81
C	595	603	582	275	1201	1262	1316	299	5220	5370	5345		RFP1:520,545 Read#81
D	288	304	263	537	330	249	303	628	294	269	298		RFP1:520,545 Read#81
E	2528	2438	2953	311	4064	4090	3996	310	7311	7704	7795		RFP1:520,545 Read#81
F	292	326	308	648	317	263	330	561	235	319	290		RFP1:520,545 Read#81
G	4049	4045	4409	321	4575	4533	5284	272	8011	7725	7932		RFP1:520,545 Read#81
H													RFP1:520,545 Read#81

RFP1:520,545
Kinetic read 82 (6:47:09)
	1	2	3	4	5	6	7	8	9	10	11	12
A	536	572	568	320	1290	1341	1367	277	5212	6152	5391		RFP1:520,545 Read#82
B	287	282	279	530	276	338	315	614	310	340	248		RFP1:520,545 Read#82
C	573	512	567	309	1249	1242	1217	303	5483	5642	5565		RFP1:520,545 Read#82
D	275	281	281	588	370	305	301	594	245	291	257		RFP1:520,545 Read#82
E	2584	2536	3009	291	4149	4228	4025	303	7794	8027	8170		RFP1:520,545 Read#82
F	357	265	259	588	292	250	281	532	310	306	285		RFP1:520,545 Read#82
G	4001	4338	4387	249	4608	4663	5218	335	8355	8267	7879		RFP1:520,545 Read#82
H													RFP1:520,545 Read#82

RFP1:520,545
Kinetic read 83 (6:52:09)
	1	2	3	4	5	6	7	8	9	10	11	12
A	571	552	598	283	1358	1325	1431	309	5316	6566	5610		RFP1:520,545 Read#83
B	318	282	296	611	295	334	320	529	241	280	322		RFP1:520,545 Read#83
C	564	518	524	276	1300	1259	1171	286	5604	5871	5934		RFP1:520,545 Read#83
D	294	299	301	594	276	212	313	634	274	317	310		RFP1:520,545 Read#83
E	2641	2509	3026	293	4171	4385	4018	278	8094	8063	8259		RFP1:520,545 Read#83
F	291	262	314	576	304	241	291	615	260	330	281		RFP1:520,545 Read#83
G	4351	4129	4568	264	4754	4796	5185	297	8607	8390	8135		RFP1:520,545 Read#83
H													RFP1:520,545 Read#83

RFP1:520,545
Kinetic read 84 (6:57:09)
	1	2	3	4	5	6	7	8	9	10	11	12
A	578	539	609	332	1333	1319	1387	256	5639	6567	5819		RFP1:520,545 Read#84
B	338	255	281	596	245	282	334	579	282	248	289		RFP1:520,545 Read#84
C	583	526	496	273	1248	1173	1283	315	5593	5923	5868		RFP1:520,545 Read#84
D	242	328	309	603	318	269	292	623	306	354	299		RFP1:520,545 Read#84
E	2579	2488	3010	242	4475	4431	4149	316	8086	8188	8829		RFP1:520,545 Read#84
F	268	280	249	598	277	242	299	623	248	310	263		RFP1:520,545 Read#84
G	4264	4377	4597	281	4822	4857	5348	279	8751	8663	8595		RFP1:520,545 Read#84
H													RFP1:520,545 Read#84

RFP1:520,545
Kinetic read 85 (7:02:09)
	1	2	3	4	5	6	7	8	9	10	11	12
A	522	519	556	373	1266	1330	1329	271	5559	6803	5825		RFP1:520,545 Read#85
B	277	315	280	572	288	304	274	574	270	300	285		RFP1:520,545 Read#85
C	543	560	543	279	1311	1236	1326	314	5904	6070	6224		RFP1:520,545 Read#85
D	284	304	252	596	285	313	279	580	330	349	259		RFP1:520,545 Read#85
E	2594	2632	3119	253	4392	4601	4070	277	8424	8391	9023		RFP1:520,545 Read#85
F	315	230	287	526	251	259	284	595	245	313	323		RFP1:520,545 Read#85
G	4424	4441	4720	319	5083	5105	5345	322	8891	8687	8616		RFP1:520,545 Read#85
H													RFP1:520,545 Read#85

RFP1:520,545
Kinetic read 86 (7:07:09)
	1	2	3	4	5	6	7	8	9	10	11	12
A	582	570	565	308	1348	1333	1388	302	5803	6755	6254		RFP1:520,545 Read#86
B	296	325	302	601	288	367	340	628	279	321	256		RFP1:520,545 Read#86
C	520	572	528	212	1316	1188	1275	331	6257	6264	6359		RFP1:520,545 Read#86
D	348	338	305	555	262	240	299	583	322	296	279		RFP1:520,545 Read#86
E	2725	2591	3129	267	4376	4458	4066	262	8762	8682	9328		RFP1:520,545 Read#86
F	314	269	334	585	323	300	339	636	291	330	251		RFP1:520,545 Read#86
G	4313	4424	4733	315	5246	5022	5448	305	9287	8920	9021		RFP1:520,545 Read#86
H													RFP1:520,545 Read#86

RFP1:520,545
Kinetic read 87 (7:12:09)
	1	2	3	4	5	6	7	8	9	10	11	12
A	647	551	600	344	1415	1423	1376	310	6186	6955	6306		RFP1:520,545 Read#87
B	334	285	274	523	318	293	341	612	299	289	318		RFP1:520,545 Read#87
C	545	514	553	243	1315	1323	1348	331	6098	6632	6614		RFP1:520,545 Read#87
D	264	237	241	568	272	290	301	620	305	258	246		RFP1:520,545 Read#87
E	2682	2497	3232	252	4464	4485	4388	306	9068	8970	9285		RFP1:520,545 Read#87
F	327	298	288	596	274	268	297	608	295	277	269		RFP1:520,545 Read#87
G	4478	4614	4839	309	5015	5121	5562	247	9594	9294	9331		RFP1:520,545 Read#87
H													RFP1:520,545 Read#87

RFP1:520,545
Kinetic read 88 (7:17:09)
	1	2	3	4	5	6	7	8	9	10	11	12
A	501	549	574	339	1344	1454	1456	231	6263	7252	6526		RFP1:520,545 Read#88
B	270	261	286	573	294	297	342	613	286	249	295		RFP1:520,545 Read#88
C	505	587	543	272	1195	1195	1268	290	6349	6727	6627		RFP1:520,545 Read#88
D	310	302	273	594	318	247	272	602	333	287	285		RFP1:520,545 Read#88
E	2611	2760	3236	314	4578	4675	4310	228	9236	9311	9884		RFP1:520,545 Read#88
F	282	258	287	589	311	249	302	567	249	291	268		RFP1:520,545 Read#88
G	4526	4600	4897	353	5124	5132	5682	292	9971	9713	9440		RFP1:520,545 Read#88
H													RFP1:520,545 Read#88

RFP1:520,545
Kinetic read 89 (7:22:09)
	1	2	3	4	5	6	7	8	9	10	11	12
A	514	541	629	318	1362	1430	1454	217	6385	7583	6853		RFP1:520,545 Read#89
B	327	331	314	521	295	329	303	604	350	309	310		RFP1:520,545 Read#89
C	550	545	583	262	1328	1268	1322	286	6549	6789	6811		RFP1:520,545 Read#89
D	302	295	261	596	324	277	331	632	391	274	281		RFP1:520,545 Read#89
E	2692	2666	3137	318	4652	4621	4235	297	9495	9496	9811		RFP1:520,545 Read#89
F	295	258	303	616	311	256	294	559	202	284	324		RFP1:520,545 Read#89
G	4825	4738	4876	303	5340	5243	5872	295	10141	9965	9745		RFP1:520,545 Read#89
H													RFP1:520,545 Read#89

RFP1:520,545
Kinetic read 90 (7:27:09)
	1	2	3	4	5	6	7	8	9	10	11	12
A	577	502	553	275	1374	1435	1414	281	6782	7420	7171		RFP1:520,545 Read#90
B	321	320	323	569	249	300	246	620	277	333	259		RFP1:520,545 Read#90
C	557	539	563	266	1300	1207	1374	308	6666	7091	6955		RFP1:520,545 Read#90
D	303	350	274	578	299	358	219	525	313	294	300		RFP1:520,545 Read#90
E	2785	2679	3196	350	4546	4717	4159	255	9556	9826	9839		RFP1:520,545 Read#90
F	311	260	347	568	320	220	302	603	264	317	259		RFP1:520,545 Read#90
G	4679	4789	4921	313	5549	5342	5946	286	10409	10048	10201		RFP1:520,545 Read#90
H													RFP1:520,545 Read#90

RFP1:520,545
Kinetic read 91 (7:32:09)
	1	2	3	4	5	6	7	8	9	10	11	12
A	548	556	590	307	1385	1380	1501	314	6782	7693	7212		RFP1:520,545 Read#91
B	279	338	341	554	286	325	278	617	303	303	302		RFP1:520,545 Read#91
C	529	563	587	231	1312	1260	1412	316	6785	7222	6984		RFP1:520,545 Read#91
D	308	307	263	545	287	260	259	534	331	322	289		RFP1:520,545 Read#91
E	2713	2783	3277	279	4628	4806	4345	278	9540	9818	10209		RFP1:520,545 Read#91
F	307	225	369	621	325	247	325	551	294	342	247		RFP1:520,545 Read#91
G	4864	4925	5011	299	5502	5554	5988	273	10816	10341	10093		RFP1:520,545 Read#91
H													RFP1:520,545 Read#91

RFP1:520,545
Kinetic read 92 (7:37:09)
	1	2	3	4	5	6	7	8	9	10	11	12
A	553	586	528	348	1452	1456	1475	272	6884	7879	7631		RFP1:520,545 Read#92
B	288	328	220	563	339	353	297	559	270	323	308		RFP1:520,545 Read#92
C	535	563	557	271	1331	1352	1360	292	6894	7327	7433		RFP1:520,545 Read#92
D	304	350	297	586	321	242	265	560	296	245	278		RFP1:520,545 Read#92
E	2816	2744	3310	298	4644	4783	4339	268	10051	9934	10315		RFP1:520,545 Read#92
F	324	299	336	567	294	222	336	612	260	276	259		RFP1:520,545 Read#92
G	4913	4875	5226	281	5661	5392	6130	301	10979	10593	10417		RFP1:520,545 Read#92
H													RFP1:520,545 Read#92

RFP1:520,545
Kinetic read 93 (7:42:09)
	1	2	3	4	5	6	7	8	9	10	11	12
A	585	509	594	365	1384	1435	1538	303	7141	7978	7433		RFP1:520,545 Read#93
B	306	323	265	633	255	329	289	612	324	270	335		RFP1:520,545 Read#93
C	528	495	506	238	1330	1279	1375	272	7133	7391	7413		RFP1:520,545 Read#93
D	306	324	267	592	287	267	295	554	278	292	262		RFP1:520,545 Read#93
E	2833	2745	3231	296	4942	5092	4409	291	10064	10220	10532		RFP1:520,545 Read#93
F	283	262	259	569	326	255	235	609	258	298	307		RFP1:520,545 Read#93
G	4968	5011	5222	257	5688	5442	6095	272	11190	10993	10486		RFP1:520,545 Read#93
H													RFP1:520,545 Read#93

RFP1:520,545
Kinetic read 94 (7:47:09)
	1	2	3	4	5	6	7	8	9	10	11	12
A	548	503	554	314	1423	1520	1515	219	7254	8482	7722		RFP1:520,545 Read#94
B	337	331	288	597	285	346	300	632	273	330	302		RFP1:520,545 Read#94
C	531	577	553	314	1337	1286	1329	310	7128	7582	7471		RFP1:520,545 Read#94
D	357	316	308	594	270	213	312	561	314	298	298		RFP1:520,545 Read#94
E	2951	2845	3404	277	4949	5052	4480	310	10430	10635	10725		RFP1:520,545 Read#94
F	314	266	301	563	274	240	306	604	255	280	243		RFP1:520,545 Read#94
G	5131	5209	5196	308	5839	5550	6235	291	11530	11147	11024		RFP1:520,545 Read#94
H													RFP1:520,545 Read#94

RFP1:520,545
Kinetic read 95 (7:52:09)
	1	2	3	4	5	6	7	8	9	10	11	12
A	516	565	588	302	1484	1503	1501	308	7484	8437	7933		RFP1:520,545 Read#95
B	348	316	364	545	317	292	264	558	291	293	340		RFP1:520,545 Read#95
C	468	528	493	267	1372	1365	1446	287	7343	7600	7772		RFP1:520,545 Read#95
D	343	319	290	628	293	306	280	590	365	286	309		RFP1:520,545 Read#95
E	2839	2784	3377	210	5025	5150	4543	293	10543	10490	11182		RFP1:520,545 Read#95
F	300	260	313	537	288	236	262	588	252	289	281		RFP1:520,545 Read#95
G	5044	5183	5273	308	5858	5697	6149	279	11612	11515	11344		RFP1:520,545 Read#95
H													RFP1:520,545 Read#95

RFP1:520,545
Kinetic read 96 (7:57:09)
	1	2	3	4	5	6	7	8	9	10	11	12
A	540	505	547	325	1445	1554	1571	328	7524	8707	8024		RFP1:520,545 Read#96
B	265	329	305	549	297	263	316	588	273	293	294		RFP1:520,545 Read#96
C	531	513	588	264	1458	1385	1481	312	7322	7884	8049		RFP1:520,545 Read#96
D	312	279	228	588	308	295	291	625	289	301	294		RFP1:520,545 Read#96
E	2906	2856	3277	256	5135	5200	4579	307	10670	10585	11100		RFP1:520,545 Read#96
F	274	235	270	551	302	238	287	612	258	317	294		RFP1:520,545 Read#96
G	5092	5169	5391	241	5885	6005	6451	320	11816	11350	11283		RFP1:520,545 Read#96
H													RFP1:520,545 Read#96

RFP1:520,545
Kinetic read 97 (8:02:09)
	1	2	3	4	5	6	7	8	9	10	11	12
A	505	536	538	344	1458	1571	1625	247	7699	8633	8107		RFP1:520,545 Read#97
B	282	311	324	568	318	290	273	599	352	280	333		RFP1:520,545 Read#97
C	590	519	580	291	1405	1383	1443	257	7704	7709	8149		RFP1:520,545 Read#97
D	301	331	302	572	293	269	258	572	262	260	314		RFP1:520,545 Read#97
E	2971	2897	3471	282	5140	5051	4517	247	10918	10818	11250		RFP1:520,545 Read#97
F	314	242	270	584	321	267	349	565	244	286	264		RFP1:520,545 Read#97
G	5227	5183	5484	279	5991	5839	6439	295	12203	11648	11808		RFP1:520,545 Read#97
H													RFP1:520,545 Read#97

RFP1:520,545
Kinetic read 98 (8:07:09)
	1	2	3	4	5	6	7	8	9	10	11	12
A	573	543	556	313	1551	1455	1647	224	7984	8884	8422		RFP1:520,545 Read#98
B	334	300	305	610	293	306	323	649	260	253	324		RFP1:520,545 Read#98
C	539	488	569	274	1438	1352	1401	262	7985	8138	8218		RFP1:520,545 Read#98
D	277	325	294	601	238	316	289	604	309	246	317		RFP1:520,545 Read#98
E	2881	2882	3432	292	5031	4996	4620	281	10977	11008	11543		RFP1:520,545 Read#98
F	260	278	311	533	316	255	283	573	247	283	279		RFP1:520,545 Read#98
G	5286	5410	5466	303	5991	5800	6512	290	12508	11942	11887		RFP1:520,545 Read#98
H													RFP1:520,545 Read#98

RFP1:520,545
Kinetic read 99 (8:12:09)
	1	2	3	4	5	6	7	8	9	10	11	12
A	515	579	573	304	1494	1566	1585	287	7962	9013	8503		RFP1:520,545 Read#99
B	319	239	296	604	331	316	372	636	342	277	274		RFP1:520,545 Read#99
C	544	529	490	287	1444	1389	1422	284	8067	8135	8340		RFP1:520,545 Read#99
D	307	285	271	603	362	303	242	502	288	233	257		RFP1:520,545 Read#99
E	2910	2922	3323	291	5200	5088	4519	268	11288	11079	11403		RFP1:520,545 Read#99
F	324	284	311	597	288	262	276	602	228	270	301		RFP1:520,545 Read#99
G	5408	5416	5581	292	6126	6062	6726	265	12471	12225	12438		RFP1:520,545 Read#99
H													RFP1:520,545 Read#99

RFP1:520,545
Kinetic read 100 (8:17:09)
	1	2	3	4	5	6	7	8	9	10	11	12
A	614	567	584	339	1506	1558	1606	240	8134	9106	8759		RFP1:520,545 Read#100
B	262	345	306	544	303	306	332	570	277	268	316		RFP1:520,545 Read#100
C	556	448	530	311	1396	1518	1398	337	8158	8486	8260		RFP1:520,545 Read#100
D	338	295	306	604	289	303	261	565	349	286	281		RFP1:520,545 Read#100
E	2898	2859	3441	283	5174	5123	4631	332	11560	11670	11978		RFP1:520,545 Read#100
F	293	266	320	607	298	266	292	607	266	328	266		RFP1:520,545 Read#100
G	5421	5408	5634	326	6242	6025	6493	280	12701	12629	12502		RFP1:520,545 Read#100
H													RFP1:520,545 Read#100

RFP1:520,545
Kinetic read 101 (8:22:09)
	1	2	3	4	5	6	7	8	9	10	11	12
A	543	485	642	292	1528	1533	1556	282	8246	9291	8590		RFP1:520,545 Read#101
B	332	312	321	601	291	325	263	628	325	274	289		RFP1:520,545 Read#101
C	535	526	551	286	1365	1389	1393	314	8256	8428	8373		RFP1:520,545 Read#101
D	310	300	277	609	282	263	285	589	335	294	286		RFP1:520,545 Read#101
E	2883	2832	3444	258	5261	5186	4631	346	11896	11742	11964		RFP1:520,545 Read#101
F	300	300	262	518	290	270	288	638	292	322	264		RFP1:520,545 Read#101
G	5623	5494	5568	338	6368	6141	6805	238	13135	12836	12589		RFP1:520,545 Read#101
H													RFP1:520,545 Read#101

RFP1:520,545
Kinetic read 102 (8:27:09)
	1	2	3	4	5	6	7	8	9	10	11	12
A	473	529	562	287	1539	1638	1594	336	8136	9623	9037		RFP1:520,545 Read#102
B	317	290	309	547	314	321	322	568	286	299	315		RFP1:520,545 Read#102
C	586	504	536	231	1362	1411	1412	272	8437	8765	8642		RFP1:520,545 Read#102
D	301	305	304	565	312	241	241	566	293	273	273		RFP1:520,545 Read#102
E	2873	2894	3417	279	5341	5337	4585	253	11774	11925	12295		RFP1:520,545 Read#102
F	335	295	292	559	310	228	284	675	298	291	298		RFP1:520,545 Read#102
G	5541	5516	5658	306	6365	6240	6702	314	13672	12940	12930		RFP1:520,545 Read#102
H													RFP1:520,545 Read#102

RFP1:520,545
Kinetic read 103 (8:32:09)
	1	2	3	4	5	6	7	8	9	10	11	12
A	575	480	543	306	1512	1533	1680	225	8434	9428	8996		RFP1:520,545 Read#103
B	295	299	255	554	319	294	274	637	265	278	275		RFP1:520,545 Read#103
C	515	552	465	339	1442	1403	1405	306	8482	9027	8781		RFP1:520,545 Read#103
D	279	282	258	633	306	283	285	568	361	285	262		RFP1:520,545 Read#103
E	2926	3016	3383	288	5215	5247	4576	225	12198	11918	12279		RFP1:520,545 Read#103
F	302	246	316	617	274	216	344	595	260	311	280		RFP1:520,545 Read#103
G	5495	5609	5743	327	6461	6295	6648	330	13423	13120	12874		RFP1:520,545 Read#103
H													RFP1:520,545 Read#103

RFP1:520,545
Kinetic read 104 (8:37:09)
	1	2	3	4	5	6	7	8	9	10	11	12
A	514	561	560	297	1506	1565	1746	283	8492	10021	9288		RFP1:520,545 Read#104
B	284	304	330	606	299	317	302	589	288	256	321		RFP1:520,545 Read#104
C	520	495	605	294	1440	1367	1518	272	8686	9121	9085		RFP1:520,545 Read#104
D	272	312	287	555	231	305	235	581	309	255	239		RFP1:520,545 Read#104
E	2987	2833	3395	240	5178	5247	4572	242	12158	12411	12707		RFP1:520,545 Read#104
F	292	266	249	513	255	261	301	570	287	279	303		RFP1:520,545 Read#104
G	5690	5561	5826	310	6618	6270	6853	334	14030	13162	13190		RFP1:520,545 Read#104
H													RFP1:520,545 Read#104

RFP1:520,545
Kinetic read 105 (8:42:09)
	1	2	3	4	5	6	7	8	9	10	11	12
A	561	497	587	308	1535	1514	1693	247	8403	9985	9506		RFP1:520,545 Read#105
B	279	278	323	608	326	340	304	528	277	314	296		RFP1:520,545 Read#105
C	539	443	515	301	1488	1390	1394	329	8885	9097	9105		RFP1:520,545 Read#105
D	282	291	275	548	322	306	300	515	325	331	331		RFP1:520,545 Read#105
E	2967	2918	3553	308	5397	5240	4716	305	12254	12523	12700		RFP1:520,545 Read#105
F	324	201	323	539	271	286	330	532	273	303	327		RFP1:520,545 Read#105
G	5723	5505	5780	287	6524	6377	6671	245	13963	13357	13617		RFP1:520,545 Read#105
H													RFP1:520,545 Read#105

RFP1:520,545
Kinetic read 106 (8:47:09)
	1	2	3	4	5	6	7	8	9	10	11	12
A	572	493	562	267	1538	1612	1605	279	9048	10311	9494		RFP1:520,545 Read#106
B	308	289	229	601	357	288	298	568	276	282	327		RFP1:520,545 Read#106
C	531	548	522	258	1457	1344	1450	327	9041	9310	9333		RFP1:520,545 Read#106
D	249	320	323	584	304	335	309	592	305	236	307		RFP1:520,545 Read#106
E	2978	2941	3453	261	5305	5385	4546	250	12861	12347	12679		RFP1:520,545 Read#106
F	310	292	340	601	330	252	277	552	229	332	241		RFP1:520,545 Read#106
G	5728	5750	5909	290	6424	6585	6989	304	14155	13668	13656		RFP1:520,545 Read#106
H													RFP1:520,545 Read#106

RFP1:520,545
Kinetic read 107 (8:52:09)
	1	2	3	4	5	6	7	8	9	10	11	12
A	509	552	557	260	1665	1579	1727	313	9027	10235	9827		RFP1:520,545 Read#107
B	314	313	289	632	306	365	303	565	250	291	299		RFP1:520,545 Read#107
C	562	478	488	205	1510	1457	1511	265	9236	9310	9602		RFP1:520,545 Read#107
D	285	317	285	556	284	309	285	624	348	254	323		RFP1:520,545 Read#107
E	3122	2999	3427	291	5340	5235	4654	316	12914	12828	13078		RFP1:520,545 Read#107
F	302	261	272	543	279	233	336	550	188	309	239		RFP1:520,545 Read#107
G	5972	6046	5731	316	6693	6445	7042	265	14519	14074	13810		RFP1:520,545 Read#107
H													RFP1:520,545 Read#107

RFP1:520,545
Kinetic read 108 (8:57:09)
	1	2	3	4	5	6	7	8	9	10	11	12
A	506	546	572	349	1590	1665	1671	336	9057	10427	9959		RFP1:520,545 Read#108
B	324	278	287	579	316	316	314	596	234	300	325		RFP1:520,545 Read#108
C	537	512	522	274	1454	1424	1509	290	9453	9627	9740		RFP1:520,545 Read#108
D	336	269	227	570	330	282	274	528	316	270	289		RFP1:520,545 Read#108
E	3014	2865	3545	285	5503	5282	4447	320	13173	13112	12876		RFP1:520,545 Read#108
F	286	253	310	567	229	250	271	566	208	310	257		RFP1:520,545 Read#108
G	5737	5802	6046	348	6801	6593	7027	293	14495	14534	13716		RFP1:520,545 Read#108
H													RFP1:520,545 Read#108

RFP1:520,545
Kinetic read 109 (9:02:09)
	1	2	3	4	5	6	7	8	9	10	11	12
A	566	537	608	341	1513	1651	1779	284	9254	10696	9874		RFP1:520,545 Read#109
B	308	284	335	621	274	249	269	637	293	300	232		RFP1:520,545 Read#109
C	558	555	583	268	1481	1296	1397	315	9542	9501	9377		RFP1:520,545 Read#109
D	229	302	269	576	292	268	274	604	249	244	248		RFP1:520,545 Read#109
E	2900	2951	3443	288	5450	5374	4609	262	13340	13073	13632		RFP1:520,545 Read#109
F	299	265	341	610	271	301	221	609	268	259	305		RFP1:520,545 Read#109
G	5799	5934	6073	260	6818	6742	7121	289	14986	14322	14005		RFP1:520,545 Read#109
H													RFP1:520,545 Read#109

RFP1:520,545
Kinetic read 110 (9:07:09)
	1	2	3	4	5	6	7	8	9	10	11	12
A	587	566	527	349	1646	1635	1726	328	9624	10689	10079		RFP1:520,545 Read#110
B	264	314	328	570	373	315	298	538	211	250	277		RFP1:520,545 Read#110
C	554	518	508	265	1474	1470	1374	285	9851	9944	9916		RFP1:520,545 Read#110
D	291	302	273	608	249	294	288	573	274	280	317		RFP1:520,545 Read#110
E	3102	2856	3530	285	5308	5482	4736	339	13549	13176	13446		RFP1:520,545 Read#110
F	310	257	282	587	282	210	318	608	230	286	302		RFP1:520,545 Read#110
G	5852	5905	6016	310	6710	6712	7095	310	15202	14527	14032		RFP1:520,545 Read#110
H													RFP1:520,545 Read#110

RFP1:520,545
Kinetic read 111 (9:12:09)
	1	2	3	4	5	6	7	8	9	10	11	12
A	531	558	567	328	1578	1542	1798	306	9593	10961	10635		RFP1:520,545 Read#111
B	257	313	323	559	314	291	264	565	372	344	272		RFP1:520,545 Read#111
C	516	500	546	265	1349	1533	1441	302	9778	9941	9831		RFP1:520,545 Read#111
D	267	346	293	569	329	265	289	567	285	247	272		RFP1:520,545 Read#111
E	3048	2890	3468	218	5453	5517	4692	279	13536	13471	13835		RFP1:520,545 Read#111
F	302	265	312	575	257	289	292	559	289	343	288		RFP1:520,545 Read#111
G	6036	5959	5977	323	6900	6598	7219	279	15366	14556	14508		RFP1:520,545 Read#111
H													RFP1:520,545 Read#111

RFP1:520,545
Kinetic read 112 (9:17:09)
	1	2	3	4	5	6	7	8	9	10	11	12
A	515	569	569	308	1628	1632	1720	296	9340	10913	10865		RFP1:520,545 Read#112
B	296	286	311	574	304	261	217	545	299	318	329		RFP1:520,545 Read#112
C	544	528	488	284	1469	1388	1442	257	9928	9900	10031		RFP1:520,545 Read#112
D	269	278	301	581	344	313	243	557	394	284	293		RFP1:520,545 Read#112
E	3092	3012	3451	283	5467	5476	4725	279	13794	13250	13958		RFP1:520,545 Read#112
F	292	208	359	614	205	287	304	600	263	342	286		RFP1:520,545 Read#112
G	5912	6100	6211	271	6985	6743	7410	271	15711	14692	14738		RFP1:520,545 Read#112
H													RFP1:520,545 Read#112

RFP1:520,545
Kinetic read 113 (9:22:09)
	1	2	3	4	5	6	7	8	9	10	11	12
A	476	486	525	316	1602	1641	1754	290	9565	11246	10890		RFP1:520,545 Read#113
B	311	285	271	619	275	282	273	624	303	358	344		RFP1:520,545 Read#113
C	550	549	545	299	1391	1381	1459	341	10138	10076	10230		RFP1:520,545 Read#113
D	327	315	312	604	303	281	283	571	303	309	293		RFP1:520,545 Read#113
E	3056	2990	3551	263	5528	5596	4673	289	13787	13586	13807		RFP1:520,545 Read#113
F	304	304	311	577	317	214	336	551	284	327	312		RFP1:520,545 Read#113
G	6078	6018	6067	303	7052	6836	7405	311	15515	14877	15243		RFP1:520,545 Read#113
H													RFP1:520,545 Read#113

RFP1:520,545
Kinetic read 114 (9:27:09)
	1	2	3	4	5	6	7	8	9	10	11	12
A	504	502	607	365	1570	1634	1735	249	9906	11447	10553		RFP1:520,545 Read#114
B	259	322	289	550	243	323	205	588	269	294	317		RFP1:520,545 Read#114
C	569	560	440	314	1414	1354	1424	253	10236	10318	10409		RFP1:520,545 Read#114
D	285	298	307	584	305	209	257	586	401	274	262		RFP1:520,545 Read#114
E	2940	2990	3452	260	5449	5398	4765	281	13908	13670	14239		RFP1:520,545 Read#114
F	241	314	313	604	287	200	299	589	284	298	292		RFP1:520,545 Read#114
G	6315	6014	5984	258	6707	6793	7255	262	16185	15376	15126		RFP1:520,545 Read#114
H													RFP1:520,545 Read#114

RFP1:520,545
Kinetic read 115 (9:32:09)
	1	2	3	4	5	6	7	8	9	10	11	12
A	516	511	565	249	1644	1685	1746	290	10018	11888	10951		RFP1:520,545 Read#115
B	276	250	327	543	298	365	280	544	312	275	320		RFP1:520,545 Read#115
C	553	534	557	273	1461	1456	1436	311	10356	10443	10384		RFP1:520,545 Read#115
D	295	321	256	579	268	230	283	562	372	292	275		RFP1:520,545 Read#115
E	3035	2886	3551	249	5364	5492	4803	304	14476	13232	14326		RFP1:520,545 Read#115
F	334	301	304	531	291	271	316	536	289	362	251		RFP1:520,545 Read#115
G	6023	6217	6230	262	6921	6839	7320	292	15969	15305	15319		RFP1:520,545 Read#115
H													RFP1:520,545 Read#115

RFP1:520,545
Kinetic read 116 (9:37:09)
	1	2	3	4	5	6	7	8	9	10	11	12
A	552	530	547	311	1505	1673	1737	307	9906	11687	10949		RFP1:520,545 Read#116
B	328	248	252	601	380	326	280	648	295	306	231		RFP1:520,545 Read#116
C	500	458	472	282	1432	1428	1457	321	10291	10573	10707		RFP1:520,545 Read#116
D	326	275	308	633	266	309	321	587	339	265	311		RFP1:520,545 Read#116
E	3035	3020	3593	240	5402	5628	4700	289	14217	14002	14490		RFP1:520,545 Read#116
F	347	271	313	554	271	216	338	606	275	309	260		RFP1:520,545 Read#116
G	6140	6170	6191	384	7075	6940	7507	278	16245	15758	15300		RFP1:520,545 Read#116
H													RFP1:520,545 Read#116

RFP1:520,545
Kinetic read 117 (9:42:09)
	1	2	3	4	5	6	7	8	9	10	11	12
A	509	494	598	306	1608	1580	1797	232	10151	11687	10788		RFP1:520,545 Read#117
B	306	245	305	560	313	263	300	575	305	328	316		RFP1:520,545 Read#117
C	498	541	537	313	1442	1407	1329	325	10785	10786	10508		RFP1:520,545 Read#117
D	262	286	322	607	284	249	275	625	287	275	275		RFP1:520,545 Read#117
E	2988	2916	3590	267	5507	5417	4614	247	14595	14045	14755		RFP1:520,545 Read#117
F	308	312	276	585	294	262	327	607	307	326	308		RFP1:520,545 Read#117
G	6309	6219	6280	331	7239	6868	7369	338	16598	16060	15239		RFP1:520,545 Read#117
H													RFP1:520,545 Read#117

RFP1:520,545
Kinetic read 118 (9:47:09)
	1	2	3	4	5	6	7	8	9	10	11	12
A	523	443	573	306	1627	1638	1737	300	10273	11751	11466		RFP1:520,545 Read#118
B	284	259	281	615	307	311	228	546	282	302	252		RFP1:520,545 Read#118
C	547	501	545	308	1466	1359	1339	283	10513	10805	10616		RFP1:520,545 Read#118
D	336	314	281	585	273	340	254	608	354	272	299		RFP1:520,545 Read#118
E	3028	3025	3452	308	5448	5406	4528	276	14249	14004	14420		RFP1:520,545 Read#118
F	340	255	268	658	233	236	346	579	246	296	283		RFP1:520,545 Read#118
G	6171	6187	6239	256	7167	6717	7544	313	16458	15529	15606		RFP1:520,545 Read#118
H													RFP1:520,545 Read#118

RFP1:520,545
Kinetic read 119 (9:52:09)
	1	2	3	4	5	6	7	8	9	10	11	12
A	556	520	581	276	1503	1612	1764	292	10395	12065	11148		RFP1:520,545 Read#119
B	292	278	277	591	298	331	337	628	306	364	340		RFP1:520,545 Read#119
C	576	499	498	325	1394	1387	1338	285	10693	10726	10628		RFP1:520,545 Read#119
D	289	293	319	603	296	310	278	583	364	247	247		RFP1:520,545 Read#119
E	3031	3045	3535	240	5561	5431	4734	299	14639	14058	14855		RFP1:520,545 Read#119
F	290	258	299	513	321	240	324	547	270	303	293		RFP1:520,545 Read#119
G	6214	6191	6202	337	7085	7057	7397	314	16952	16062	15631		RFP1:520,545 Read#119
H													RFP1:520,545 Read#119

RFP1:520,545
Kinetic read 120 (9:57:09)
	1	2	3	4	5	6	7	8	9	10	11	12
A	488	533	537	335	1550	1636	1820	261	10088	11879	11552		RFP1:520,545 Read#120
B	288	296	271	595	287	296	294	637	260	297	336		RFP1:520,545 Read#120
C	557	460	556	274	1393	1344	1369	308	10714	10975	10852		RFP1:520,545 Read#120
D	308	285	264	627	297	276	295	565	320	291	332		RFP1:520,545 Read#120
E	2969	3052	3671	250	5619	5459	4487	326	14615	13783	14764		RFP1:520,545 Read#120
F	251	292	329	553	257	277	278	581	258	283	274		RFP1:520,545 Read#120
G	6299	6235	6411	331	7100	6928	7554	281	17065	16569	15688		RFP1:520,545 Read#120
H													RFP1:520,545 Read#120

RFP1:520,545
Kinetic read 121 (10:02:09)
	1	2	3	4	5	6	7	8	9	10	11	12
A	484	562	556	337	1535	1562	1657	306	10583	12089	11559		RFP1:520,545 Read#121
B	292	274	265	548	295	288	289	523	284	253	264		RFP1:520,545 Read#121
C	508	524	556	277	1380	1338	1454	310	10898	10939	11214		RFP1:520,545 Read#121
D	309	338	290	584	272	251	329	544	363	266	286		RFP1:520,545 Read#121
E	3090	3064	3488	287	5546	5508	4696	279	14991	14404	14486		RFP1:520,545 Read#121
F	311	241	334	619	263	256	302	595	264	300	260		RFP1:520,545 Read#121
G	6427	6356	6156	309	7349	6918	7567	248	17110	16399	15652		RFP1:520,545 Read#121
H													RFP1:520,545 Read#121

RFP1:520,545
Kinetic read 122 (10:07:09)
	1	2	3	4	5	6	7	8	9	10	11	12
A	560	531	503	309	1519	1696	1771	285	10751	12129	11913		RFP1:520,545 Read#122
B	270	287	291	575	279	278	308	574	304	266	350		RFP1:520,545 Read#122
C	553	468	529	278	1415	1304	1481	319	11189	11201	11058		RFP1:520,545 Read#122
D	265	315	272	540	277	295	252	576	319	275	335		RFP1:520,545 Read#122
E	2913	2944	3456	257	5457	5565	4650	316	15068	14357	15231		RFP1:520,545 Read#122
F	286	308	248	627	259	255	302	527	298	314	250		RFP1:520,545 Read#122
G	6401	6323	6435	329	7403	6879	7599	349	17071	16641	15967		RFP1:520,545 Read#122
H													RFP1:520,545 Read#122

RFP1:520,545
Kinetic read 123 (10:12:09)
	1	2	3	4	5	6	7	8	9	10	11	12
A	506	564	592	306	1558	1524	1715	295	10583	12231	11635		RFP1:520,545 Read#123
B	273	312	244	478	370	293	325	551	284	370	303		RFP1:520,545 Read#123
C	510	537	477	289	1319	1379	1367	381	11288	11375	11009		RFP1:520,545 Read#123
D	295	319	281	566	253	249	239	591	267	289	283		RFP1:520,545 Read#123
E	2938	2981	3477	285	5538	5490	4761	310	14995	14724	15118		RFP1:520,545 Read#123
F	308	275	309	586	304	263	308	635	282	305	268		RFP1:520,545 Read#123
G	6388	6390	6223	367	7176	6815	7641	292	17426	16744	16148		RFP1:520,545 Read#123
H													RFP1:520,545 Read#123

RFP1:520,545
Kinetic read 124 (10:17:09)
	1	2	3	4	5	6	7	8	9	10	11	12
A	551	538	643	328	1621	1605	1693	326	11141	12501	12194		RFP1:520,545 Read#124
B	294	318	259	568	309	300	322	592	289	251	346		RFP1:520,545 Read#124
C	559	509	535	340	1379	1360	1391	322	11230	11621	11375		RFP1:520,545 Read#124
D	290	262	283	495	294	278	355	559	312	307	277		RFP1:520,545 Read#124
E	2946	3061	3515	240	5455	5692	4656	273	15281	14474	15518		RFP1:520,545 Read#124
F	306	331	285	575	304	299	305	585	249	334	286		RFP1:520,545 Read#124
G	6577	6267	6277	333	7228	7028	7578	285	17267	16638	16289		RFP1:520,545 Read#124
H													RFP1:520,545 Read#124

RFP1:520,545
Kinetic read 125 (10:22:09)
	1	2	3	4	5	6	7	8	9	10	11	12
A	507	570	545	336	1628	1583	1726	323	11057	12783	12213		RFP1:520,545 Read#125
B	299	312	325	598	256	324	233	633	302	299	273		RFP1:520,545 Read#125
C	521	522	522	271	1381	1393	1405	267	11401	11701	11442		RFP1:520,545 Read#125
D	273	268	262	595	287	310	293	534	303	293	288		RFP1:520,545 Read#125
E	2937	3025	3623	284	5553	5571	4878	271	15708	14978	15612		RFP1:520,545 Read#125
F	323	192	287	569	316	268	313	616	270	277	273		RFP1:520,545 Read#125
G	6526	6462	6557	287	7619	7028	7643	239	17618	17164	16840		RFP1:520,545 Read#125
H													RFP1:520,545 Read#125

RFP1:520,545
Kinetic read 126 (10:27:09)
	1	2	3	4	5	6	7	8	9	10	11	12
A	539	537	532	288	1668	1595	1782	293	11253	12747	12375		RFP1:520,545 Read#126
B	324	305	304	607	391	326	291	569	286	287	335		RFP1:520,545 Read#126
C	591	528	493	301	1296	1308	1477	287	11694	11562	11512		RFP1:520,545 Read#126
D	329	304	280	593	281	268	261	631	321	285	252		RFP1:520,545 Read#126
E	2958	2998	3431	276	5518	5587	4777	223	15446	15083	15557		RFP1:520,545 Read#126
F	297	275	310	563	342	228	341	584	268	334	308		RFP1:520,545 Read#126
G	6603	6486	6494	261	7377	7079	7745	267	17767	17018	16583		RFP1:520,545 Read#126
H													RFP1:520,545 Read#126

RFP1:520,545
Kinetic read 127 (10:32:09)
	1	2	3	4	5	6	7	8	9	10	11	12
A	553	510	612	304	1547	1608	1790	330	11357	12872	12613		RFP1:520,545 Read#127
B	349	285	311	563	341	302	306	608	204	300	262		RFP1:520,545 Read#127
C	560	527	527	340	1344	1419	1452	329	11490	11523	11483		RFP1:520,545 Read#127
D	259	316	282	539	273	217	315	657	282	250	344		RFP1:520,545 Read#127
E	2953	3186	3431	295	5519	5774	4803	298	15964	15154	15244		RFP1:520,545 Read#127
F	302	267	300	588	335	216	278	624	276	290	285		RFP1:520,545 Read#127
G	6539	6481	6583	344	7295	7056	7619	318	17680	17209	17034		RFP1:520,545 Read#127
H													RFP1:520,545 Read#127

RFP1:520,545
Kinetic read 128 (10:37:09)
	1	2	3	4	5	6	7	8	9	10	11	12
A	551	585	557	357	1548	1600	1642	299	11455	12877	12523		RFP1:520,545 Read#128
B	345	304	282	541	321	297	294	513	296	295	316		RFP1:520,545 Read#128
C	548	509	489	292	1350	1355	1335	298	11797	11884	11788		RFP1:520,545 Read#128
D	302	310	267	601	265	292	278	556	318	243	347		RFP1:520,545 Read#128
E	2954	3005	3560	279	5598	5684	4716	292	15713	15005	15830		RFP1:520,545 Read#128
F	278	295	292	566	298	284	268	609	285	315	294		RFP1:520,545 Read#128
G	6559	6718	6593	344	7524	7217	7807	275	18267	17597	17213		RFP1:520,545 Read#128
H													RFP1:520,545 Read#128

RFP1:520,545
Kinetic read 129 (10:42:09)
	1	2	3	4	5	6	7	8	9	10	11	12
A	518	517	528	326	1629	1572	1794	273	11812	13108	12553		RFP1:520,545 Read#129
B	295	281	280	603	308	338	281	588	303	289	244		RFP1:520,545 Read#129
C	627	541	547	254	1279	1368	1346	267	11759	11874	11867		RFP1:520,545 Read#129
D	326	335	308	574	293	302	293	601	304	302	312		RFP1:520,545 Read#129
E	3007	3017	3447	306	5558	5603	4739	276	16069	14961	15859		RFP1:520,545 Read#129
F	300	276	331	609	247	222	288	574	218	330	216		RFP1:520,545 Read#129
G	6442	6579	6635	293	7576	7034	7869	250	18075	17593	17277		RFP1:520,545 Read#129
H													RFP1:520,545 Read#129

RFP1:520,545
Kinetic read 130 (10:47:09)
	1	2	3	4	5	6	7	8	9	10	11	12
A	530	496	536	345	1565	1589	1777	276	11772	12733	12920		RFP1:520,545 Read#130
B	318	347	306	523	286	273	276	620	275	314	283		RFP1:520,545 Read#130
C	526	528	544	276	1396	1321	1309	332	11531	11725	12225		RFP1:520,545 Read#130
D	286	313	315	544	262	277	295	538	265	257	341		RFP1:520,545 Read#130
E	2950	2945	3539	293	5670	5519	4786	293	15911	15308	16015		RFP1:520,545 Read#130
F	270	354	298	538	254	252	262	589	304	289	250		RFP1:520,545 Read#130
G	6502	6633	6572	326	7722	7221	7940	294	18931	17706	17365		RFP1:520,545 Read#130
H													RFP1:520,545 Read#130

RFP1:520,545
Kinetic read 131 (10:52:09)
	1	2	3	4	5	6	7	8	9	10	11	12
A	554	507	589	320	1529	1591	1789	278	11779	12860	12666		RFP1:520,545 Read#131
B	319	279	333	530	293	354	286	556	309	371	301		RFP1:520,545 Read#131
C	510	475	483	303	1351	1313	1421	313	11841	11957	11769		RFP1:520,545 Read#131
D	320	264	308	584	281	257	262	594	374	320	292		RFP1:520,545 Read#131
E	2959	3048	3495	273	5469	5646	4848	253	16206	15107	15687		RFP1:520,545 Read#131
F	335	240	332	535	304	260	291	618	265	246	264		RFP1:520,545 Read#131
G	6530	6631	6696	259	7706	7179	7908	253	18767	18196	17637		RFP1:520,545 Read#131
H													RFP1:520,545 Read#131

RFP1:520,545
Kinetic read 132 (10:57:09)
	1	2	3	4	5	6	7	8	9	10	11	12
A	538	568	529	287	1515	1527	1686	317	12015	12876	12740		RFP1:520,545 Read#132
B	264	366	291	589	323	333	314	509	293	277	295		RFP1:520,545 Read#132
C	575	468	505	286	1380	1369	1436	370	11816	12051	11979		RFP1:520,545 Read#132
D	294	324	252	588	276	273	265	617	289	296	291		RFP1:520,545 Read#132
E	2949	3055	3570	206	5668	5685	4703	314	16358	15220	15994		RFP1:520,545 Read#132
F	366	274	295	560	288	273	288	591	229	324	258		RFP1:520,545 Read#132
G	6739	6633	6714	302	7593	6964	7959	261	19090	18179	17610		RFP1:520,545 Read#132
H													RFP1:520,545 Read#132

RFP1:520,545
Kinetic read 133 (11:02:09)
	1	2	3	4	5	6	7	8	9	10	11	12
A	536	528	507	409	1516	1480	1795	311	11826	13136	12920		RFP1:520,545 Read#133
B	297	295	238	565	278	336	351	617	347	271	294		RFP1:520,545 Read#133
C	567	534	541	274	1416	1356	1358	296	11932	11877	12308		RFP1:520,545 Read#133
D	251	303	253	605	331	295	286	570	295	281	281		RFP1:520,545 Read#133
E	2957	3015	3672	308	5501	5674	4602	294	16000	15320	16196		RFP1:520,545 Read#133
F	331	291	322	549	271	275	322	541	302	273	262		RFP1:520,545 Read#133
G	6624	6676	6896	354	7699	7179	7921	248	18956	18497	17640		RFP1:520,545 Read#133
H													RFP1:520,545 Read#133

RFP1:520,545
Kinetic read 134 (11:07:09)
	1	2	3	4	5	6	7	8	9	10	11	12
A	561	577	612	311	1497	1497	1660	246	12083	13337	13410		RFP1:520,545 Read#134
B	280	302	374	623	323	295	293	571	311	312	327		RFP1:520,545 Read#134
C	547	581	531	253	1419	1311	1373	277	12211	12040	12013		RFP1:520,545 Read#134
D	235	307	299	563	343	322	299	540	354	289	291		RFP1:520,545 Read#134
E	2900	3083	3509	311	5553	5800	4686	237	16244	15373	16280		RFP1:520,545 Read#134
F	331	310	265	623	284	262	338	507	262	318	275		RFP1:520,545 Read#134
G	6673	6770	6819	340	7758	7141	7827	302	19083	18214	17989		RFP1:520,545 Read#134
H													RFP1:520,545 Read#134

RFP1:520,545
Kinetic read 135 (0:00:00)
	1	2	3	4	5	6	7	8	9	10	11	12
A													RFP1:520,545 Read#135
B													RFP1:520,545 Read#135
C													RFP1:520,545 Read#135
D													RFP1:520,545 Read#135
E													RFP1:520,545 Read#135
F													RFP1:520,545 Read#135
G													RFP1:520,545 Read#135
H													RFP1:520,545 Read#135

RFP1:520,545
Kinetic read 136 (0:00:00)
	1	2	3	4	5	6	7	8	9	10	11	12
A													RFP1:520,545 Read#136
B													RFP1:520,545 Read#136
C													RFP1:520,545 Read#136
D													RFP1:520,545 Read#136
E													RFP1:520,545 Read#136
F													RFP1:520,545 Read#136
G													RFP1:520,545 Read#136
H													RFP1:520,545 Read#136

RFP1:520,545
Kinetic read 137 (0:00:00)
	1	2	3	4	5	6	7	8	9	10	11	12
A													RFP1:520,545 Read#137
B													RFP1:520,545 Read#137
C													RFP1:520,545 Read#137
D													RFP1:520,545 Read#137
E													RFP1:520,545 Read#137
F													RFP1:520,545 Read#137
G													RFP1:520,545 Read#137
H													RFP1:520,545 Read#137

RFP1:520,545
Kinetic read 138 (0:00:00)
	1	2	3	4	5	6	7	8	9	10	11	12
A													RFP1:520,545 Read#138
B													RFP1:520,545 Read#138
C													RFP1:520,545 Read#138
D													RFP1:520,545 Read#138
E													RFP1:520,545 Read#138
F													RFP1:520,545 Read#138
G													RFP1:520,545 Read#138
H													RFP1:520,545 Read#138

RFP1:520,545
Kinetic read 139 (0:00:00)
	1	2	3	4	5	6	7	8	9	10	11	12
A													RFP1:520,545 Read#139
B													RFP1:520,545 Read#139
C													RFP1:520,545 Read#139
D													RFP1:520,545 Read#139
E													RFP1:520,545 Read#139
F													RFP1:520,545 Read#139
G													RFP1:520,545 Read#139
H													RFP1:520,545 Read#139

RFP1:520,545
Kinetic read 140 (0:00:00)
	1	2	3	4	5	6	7	8	9	10	11	12
A													RFP1:520,545 Read#140
B													RFP1:520,545 Read#140
C													RFP1:520,545 Read#140
D													RFP1:520,545 Read#140
E													RFP1:520,545 Read#140
F													RFP1:520,545 Read#140
G													RFP1:520,545 Read#140
H													RFP1:520,545 Read#140

RFP1:520,545
Kinetic read 141 (0:00:00)
	1	2	3	4	5	6	7	8	9	10	11	12
A													RFP1:520,545 Read#141
B													RFP1:520,545 Read#141
C													RFP1:520,545 Read#141
D													RFP1:520,545 Read#141
E													RFP1:520,545 Read#141
F													RFP1:520,545 Read#141
G													RFP1:520,545 Read#141
H													RFP1:520,545 Read#141

RFP1:520,545
Kinetic read 142 (0:00:00)
	1	2	3	4	5	6	7	8	9	10	11	12
A													RFP1:520,545 Read#142
B													RFP1:520,545 Read#142
C													RFP1:520,545 Read#142
D													RFP1:520,545 Read#142
E													RFP1:520,545 Read#142
F													RFP1:520,545 Read#142
G													RFP1:520,545 Read#142
H													RFP1:520,545 Read#142

RFP1:520,545
Kinetic read 143 (0:00:00)
	1	2	3	4	5	6	7	8	9	10	11	12
A													RFP1:520,545 Read#143
B													RFP1:520,545 Read#143
C													RFP1:520,545 Read#143
D													RFP1:520,545 Read#143
E													RFP1:520,545 Read#143
F													RFP1:520,545 Read#143
G													RFP1:520,545 Read#143
H													RFP1:520,545 Read#143

RFP1:520,545
Kinetic read 144 (0:00:00)
	1	2	3	4	5	6	7	8	9	10	11	12
A													RFP1:520,545 Read#144
B													RFP1:520,545 Read#144
C													RFP1:520,545 Read#144
D													RFP1:520,545 Read#144
E													RFP1:520,545 Read#144
F													RFP1:520,545 Read#144
G													RFP1:520,545 Read#144
H													RFP1:520,545 Read#144

RFP1:520,545
Kinetic read 145 (0:00:00)
	1	2	3	4	5	6	7	8	9	10	11	12
A													RFP1:520,545 Read#145
B													RFP1:520,545 Read#145
C													RFP1:520,545 Read#145
D													RFP1:520,545 Read#145
E													RFP1:520,545 Read#145
F													RFP1:520,545 Read#145
G													RFP1:520,545 Read#145
H													RFP1:520,545 Read#145

GFP1:400,460
Kinetic read 1 (0:01:05)
	1	2	3	4	5	6	7	8	9	10	11	12
A	2992	2955	3073	644	3004	3049	3009	594	2997	3043	3041		GFP1:400,460 Read#1
B	659	685	676	2948	687	725	670	2986	675	679	691		GFP1:400,460 Read#1
C	3017	2997	2931	612	2960	3026	2952	669	2914	2971	3048		GFP1:400,460 Read#1
D	674	697	618	3006	635	591	619	3026	810	659	686		GFP1:400,460 Read#1
E	2959	2912	3007	638	3015	2945	2932	636	3035	2992	2989		GFP1:400,460 Read#1
F	738	598	709	3038	666	620	662	3052	577	678	626		GFP1:400,460 Read#1
G	3044	2930	2974	668	2978	2984	3029	598	2972	3006	3046		GFP1:400,460 Read#1
H													GFP1:400,460 Read#1

GFP1:400,460
Kinetic read 2 (0:06:05)
	1	2	3	4	5	6	7	8	9	10	11	12
A	3014	2923	3076	743	3076	3029	3034	664	3050	3033	2985		GFP1:400,460 Read#2
B	703	672	696	2928	637	719	666	3046	640	651	731		GFP1:400,460 Read#2
C	2992	2920	3004	679	2974	3022	2987	669	2920	3015	2999		GFP1:400,460 Read#2
D	669	706	685	3051	637	634	645	3090	758	620	726		GFP1:400,460 Read#2
E	2888	2959	2991	650	2986	2960	2967	652	2989	3047	2987		GFP1:400,460 Read#2
F	727	620	651	3025	676	564	678	3022	608	704	678		GFP1:400,460 Read#2
G	2977	2852	2967	686	3010	2929	2991	691	2907	2932	3007		GFP1:400,460 Read#2
H													GFP1:400,460 Read#2

GFP1:400,460
Kinetic read 3 (0:11:05)
	1	2	3	4	5	6	7	8	9	10	11	12
A	3003	2950	3014	733	3022	3055	3103	620	3035	3056	3019		GFP1:400,460 Read#3
B	695	697	680	2948	731	772	648	3094	674	705	719		GFP1:400,460 Read#3
C	2977	2979	2944	652	2960	3019	2909	719	3009	2990	2905		GFP1:400,460 Read#3
D	689	697	673	3080	652	652	589	3085	753	687	707		GFP1:400,460 Read#3
E	2873	2906	2943	691	2987	2984	2963	660	3005	3056	2989		GFP1:400,460 Read#3
F	729	605	690	3000	682	545	659	3032	646	746	605		GFP1:400,460 Read#3
G	2996	2971	2945	733	2965	2908	3015	652	2977	2915	2990		GFP1:400,460 Read#3
H													GFP1:400,460 Read#3

GFP1:400,460
Kinetic read 4 (0:16:05)
	1	2	3	4	5	6	7	8	9	10	11	12
A	2991	2969	3032	708	3039	3108	3040	626	3013	3011	3082		GFP1:400,460 Read#4
B	677	743	654	2931	683	736	658	3055	688	641	680		GFP1:400,460 Read#4
C	2997	2847	2925	614	2908	2937	3025	749	2956	3063	2996		GFP1:400,460 Read#4
D	677	703	660	2977	646	687	616	3059	775	702	764		GFP1:400,460 Read#4
E	2944	2905	2946	652	3005	2985	2938	641	2967	2980	3037		GFP1:400,460 Read#4
F	753	579	651	2878	676	566	725	3044	635	730	607		GFP1:400,460 Read#4
G	3044	2928	3044	692	2992	2935	2998	626	2982	2898	2986		GFP1:400,460 Read#4
H													GFP1:400,460 Read#4

GFP1:400,460
Kinetic read 5 (0:21:05)
	1	2	3	4	5	6	7	8	9	10	11	12
A	2939	2982	3049	734	2989	3027	3003	654	3007	3081	2998		GFP1:400,460 Read#5
B	656	674	688	2963	750	679	693	3025	661	681	693		GFP1:400,460 Read#5
C	2925	2957	2951	638	2937	2982	2866	693	2943	3004	2986		GFP1:400,460 Read#5
D	675	703	660	3002	681	629	656	3062	756	673	741		GFP1:400,460 Read#5
E	2963	2910	2956	665	3010	2977	2941	681	2972	3095	3005		GFP1:400,460 Read#5
F	725	549	720	3029	652	600	701	3059	578	723	673		GFP1:400,460 Read#5
G	3030	2975	2968	679	2979	2919	3022	694	2954	2964	3073		GFP1:400,460 Read#5
H													GFP1:400,460 Read#5

GFP1:400,460
Kinetic read 6 (0:26:05)
	1	2	3	4	5	6	7	8	9	10	11	12
A	2922	2986	3062	705	3024	3018	3105	652	3005	3059	3022		GFP1:400,460 Read#6
B	638	688	677	2957	690	687	660	2995	637	674	700		GFP1:400,460 Read#6
C	2934	2942	2961	621	2971	2964	2991	698	2943	3007	2926		GFP1:400,460 Read#6
D	697	692	678	3052	686	656	618	2999	782	629	747		GFP1:400,460 Read#6
E	2981	2902	2948	677	2863	2982	2934	668	2973	2927	3025		GFP1:400,460 Read#6
F	744	586	681	3052	639	648	638	3021	612	708	663		GFP1:400,460 Read#6
G	2921	2977	2885	687	2932	3003	2969	647	2973	2928	2985		GFP1:400,460 Read#6
H													GFP1:400,460 Read#6

GFP1:400,460
Kinetic read 7 (0:31:05)
	1	2	3	4	5	6	7	8	9	10	11	12
A	2951	2966	3034	710	2967	3059	3068	638	2972	3125	3034		GFP1:400,460 Read#7
B	659	713	704	2938	713	694	684	3054	672	733	689		GFP1:400,460 Read#7
C	2967	2924	3009	624	2905	3003	3003	718	2992	2995	3005		GFP1:400,460 Read#7
D	657	709	637	3064	636	651	627	3038	788	659	671		GFP1:400,460 Read#7
E	2960	2889	3004	607	3048	2970	3010	655	3002	2969	3026		GFP1:400,460 Read#7
F	715	558	700	2978	670	595	654	2991	644	738	636		GFP1:400,460 Read#7
G	3038	2892	2930	666	2914	2966	3060	654	2883	2900	3042		GFP1:400,460 Read#7
H													GFP1:400,460 Read#7

GFP1:400,460
Kinetic read 8 (0:36:05)
	1	2	3	4	5	6	7	8	9	10	11	12
A	3039	2948	3003	771	2984	3108	3060	680	2983	3075	3043		GFP1:400,460 Read#8
B	649	717	678	2887	705	735	643	3039	641	628	700		GFP1:400,460 Read#8
C	2969	2964	3010	632	2928	2959	3022	718	2958	3023	2970		GFP1:400,460 Read#8
D	706	690	688	2990	650	630	607	3017	767	657	757		GFP1:400,460 Read#8
E	2886	2924	2918	641	2950	2930	2891	634	2959	2983	3019		GFP1:400,460 Read#8
F	717	622	718	3017	667	535	699	2958	638	688	643		GFP1:400,460 Read#8
G	2990	2941	2887	751	2932	2933	2946	665	2953	2909	2997		GFP1:400,460 Read#8
H													GFP1:400,460 Read#8

GFP1:400,460
Kinetic read 9 (0:41:05)
	1	2	3	4	5	6	7	8	9	10	11	12
A	2985	3025	3051	730	2973	3061	3057	649	3039	3118	2982		GFP1:400,460 Read#9
B	671	671	727	2964	708	713	671	3011	648	706	689		GFP1:400,460 Read#9
C	2969	2941	3029	655	2966	2894	2969	723	2975	2980	3054		GFP1:400,460 Read#9
D	660	682	634	3030	617	658	637	3116	811	676	697		GFP1:400,460 Read#9
E	2888	2930	2950	667	2979	2936	2964	644	3008	2936	2946		GFP1:400,460 Read#9
F	692	588	715	2994	638	576	692	3020	600	731	639		GFP1:400,460 Read#9
G	3023	2909	2972	691	2919	2877	2952	655	2917	2960	2922		GFP1:400,460 Read#9
H													GFP1:400,460 Read#9

GFP1:400,460
Kinetic read 10 (0:46:05)
	1	2	3	4	5	6	7	8	9	10	11	12
A	3025	2913	3080	696	2990	3042	3054	620	3043	3048	3041		GFP1:400,460 Read#10
B	707	703	712	2944	710	674	655	3032	635	684	735		GFP1:400,460 Read#10
C	2975	2972	2933	639	2992	3005	3007	725	2945	3045	2949		GFP1:400,460 Read#10
D	689	715	668	2969	685	690	595	3025	827	679	735		GFP1:400,460 Read#10
E	2956	2865	2945	656	2960	3029	2967	677	3021	2918	2995		GFP1:400,460 Read#10
F	733	588	734	3037	715	598	650	3064	606	708	632		GFP1:400,460 Read#10
G	3010	2879	3005	691	2949	2947	2964	641	2919	2940	2982		GFP1:400,460 Read#10
H													GFP1:400,460 Read#10

GFP1:400,460
Kinetic read 11 (0:51:05)
	1	2	3	4	5	6	7	8	9	10	11	12
A	2990	3002	3032	696	2964	3000	3031	656	3015	3025	3078		GFP1:400,460 Read#11
B	647	720	673	2944	693	733	664	3022	652	677	652		GFP1:400,460 Read#11
C	3018	2881	3033	650	2968	2931	2942	694	2940	2989	2994		GFP1:400,460 Read#11
D	693	694	665	2967	673	650	694	3036	758	646	733		GFP1:400,460 Read#11
E	2916	2982	2920	708	2968	2950	2935	692	2971	3012	3010		GFP1:400,460 Read#11
F	741	553	670	2994	665	606	695	2975	606	776	651		GFP1:400,460 Read#11
G	2970	2971	3037	708	2937	2929	2987	661	2888	2954	3020		GFP1:400,460 Read#11
H													GFP1:400,460 Read#11

GFP1:400,460
Kinetic read 12 (0:56:05)
	1	2	3	4	5	6	7	8	9	10	11	12
A	2944	2916	3081	722	2958	3017	3059	640	2993	3068	3078		GFP1:400,460 Read#12
B	761	703	724	2937	716	756	667	3001	637	686	690		GFP1:400,460 Read#12
C	3017	2959	3029	678	2998	2948	2997	741	2876	3013	3030		GFP1:400,460 Read#12
D	692	703	635	2964	633	634	594	3006	737	695	727		GFP1:400,460 Read#12
E	2888	2934	2991	639	2999	3012	2933	705	2982	2959	3028		GFP1:400,460 Read#12
F	734	581	676	2972	643	558	727	3036	583	704	649		GFP1:400,460 Read#12
G	3016	2999	2947	731	2964	2978	2960	655	2948	2955	2988		GFP1:400,460 Read#12
H													GFP1:400,460 Read#12

GFP1:400,460
Kinetic read 13 (1:01:05)
	1	2	3	4	5	6	7	8	9	10	11	12
A	3033	2944	2993	730	2965	2995	3007	630	2915	3044	3056		GFP1:400,460 Read#13
B	680	721	728	2992	689	698	657	3017	703	711	692		GFP1:400,460 Read#13
C	3026	2959	3033	647	2914	2910	2966	694	2969	2947	3015		GFP1:400,460 Read#13
D	711	689	691	2995	642	636	650	3027	798	659	690		GFP1:400,460 Read#13
E	2904	2899	2975	661	2926	2995	2931	629	2943	2954	3052		GFP1:400,460 Read#13
F	735	568	693	3030	689	581	677	3075	611	731	642		GFP1:400,460 Read#13
G	3023	2963	2992	706	2951	2926	2941	660	2928	3053	2971		GFP1:400,460 Read#13
H													GFP1:400,460 Read#13

GFP1:400,460
Kinetic read 14 (1:06:05)
	1	2	3	4	5	6	7	8	9	10	11	12
A	2956	2961	3071	698	3035	3037	3027	617	3011	3090	3021		GFP1:400,460 Read#14
B	666	688	703	2949	730	739	679	3042	693	704	707		GFP1:400,460 Read#14
C	2980	2882	2964	617	2898	2969	2983	703	2952	3008	2987		GFP1:400,460 Read#14
D	652	701	682	3043	659	609	641	3051	745	681	724		GFP1:400,460 Read#14
E	2961	2884	2956	676	2894	2996	2928	642	2942	3012	3070		GFP1:400,460 Read#14
F	722	570	670	3034	656	539	702	3015	643	733	673		GFP1:400,460 Read#14
G	2998	2958	3032	701	2927	2965	2974	675	2893	2966	3000		GFP1:400,460 Read#14
H													GFP1:400,460 Read#14

GFP1:400,460
Kinetic read 15 (1:11:05)
	1	2	3	4	5	6	7	8	9	10	11	12
A	2983	2991	3038	695	2988	3059	3050	604	3007	3050	3069		GFP1:400,460 Read#15
B	639	691	660	2894	705	689	698	3053	665	707	724		GFP1:400,460 Read#15
C	3019	2930	2972	612	2978	2914	2971	680	2996	3008	2976		GFP1:400,460 Read#15
D	669	722	638	2980	662	637	624	2996	753	682	696		GFP1:400,460 Read#15
E	2930	2951	2983	686	2980	2917	2917	658	2973	2994	3065		GFP1:400,460 Read#15
F	725	599	690	3049	667	584	736	3065	617	726	636		GFP1:400,460 Read#15
G	3011	2922	3026	702	2961	2960	3001	671	2931	2995	3021		GFP1:400,460 Read#15
H													GFP1:400,460 Read#15

GFP1:400,460
Kinetic read 16 (1:16:05)
	1	2	3	4	5	6	7	8	9	10	11	12
A	2997	2970	2983	745	3037	3087	3004	646	2988	3119	3011		GFP1:400,460 Read#16
B	682	706	728	2953	714	699	722	2992	647	664	712		GFP1:400,460 Read#16
C	2943	2941	3022	643	2953	2911	2943	720	2945	3039	2986		GFP1:400,460 Read#16
D	671	698	648	2973	660	621	637	3041	802	706	728		GFP1:400,460 Read#16
E	2933	2946	2943	650	2917	2951	2983	688	3103	2978	3052		GFP1:400,460 Read#16
F	736	561	674	3012	692	571	658	2976	608	750	614		GFP1:400,460 Read#16
G	2989	2918	2970	758	2962	3043	2946	665	2971	2987	2983		GFP1:400,460 Read#16
H													GFP1:400,460 Read#16

GFP1:400,460
Kinetic read 17 (1:21:05)
	1	2	3	4	5	6	7	8	9	10	11	12
A	3047	2956	3048	763	3007	3004	2992	628	2993	3034	3055		GFP1:400,460 Read#17
B	675	716	660	3007	731	700	659	3065	621	702	711		GFP1:400,460 Read#17
C	3065	2955	2923	672	2972	2978	3025	696	2964	3020	2987		GFP1:400,460 Read#17
D	669	717	680	3090	646	660	663	3110	776	652	706		GFP1:400,460 Read#17
E	2878	2980	2996	709	2974	2962	2994	687	2949	3026	3032		GFP1:400,460 Read#17
F	767	556	714	3050	660	590	704	2991	609	713	641		GFP1:400,460 Read#17
G	3060	2906	2977	706	2974	2927	3025	664	2988	2918	3027		GFP1:400,460 Read#17
H													GFP1:400,460 Read#17

GFP1:400,460
Kinetic read 18 (1:26:05)
	1	2	3	4	5	6	7	8	9	10	11	12
A	2923	2996	3045	723	2968	3073	3019	630	2930	3011	3065		GFP1:400,460 Read#18
B	712	693	693	2952	772	712	672	3095	667	698	755		GFP1:400,460 Read#18
C	2930	2943	3056	594	2978	2951	2964	690	2948	3019	2944		GFP1:400,460 Read#18
D	721	705	658	3037	661	643	637	3042	821	685	677		GFP1:400,460 Read#18
E	2963	2847	2971	636	3023	2995	2959	659	2944	2974	3044		GFP1:400,460 Read#18
F	765	594	717	3001	654	576	683	3105	559	698	639		GFP1:400,460 Read#18
G	3013	2972	2937	682	2965	2985	3035	671	2989	2946	2931		GFP1:400,460 Read#18
H													GFP1:400,460 Read#18

GFP1:400,460
Kinetic read 19 (1:31:05)
	1	2	3	4	5	6	7	8	9	10	11	12
A	2987	2892	3071	706	2943	2964	3034	658	3049	3056	2997		GFP1:400,460 Read#19
B	690	724	670	2996	691	746	709	3060	639	704	677		GFP1:400,460 Read#19
C	2953	2934	2991	639	2935	2921	3036	699	2966	2926	2986		GFP1:400,460 Read#19
D	689	720	699	3056	676	693	629	3043	807	682	717		GFP1:400,460 Read#19
E	2915	2885	2979	690	2972	2939	2998	646	2905	3043	3098		GFP1:400,460 Read#19
F	695	581	705	3005	678	592	713	3062	627	707	655		GFP1:400,460 Read#19
G	2999	2969	2980	728	2933	2956	3053	641	2974	2966	3034		GFP1:400,460 Read#19
H													GFP1:400,460 Read#19

GFP1:400,460
Kinetic read 20 (1:36:05)
	1	2	3	4	5	6	7	8	9	10	11	12
A	2949	2966	3068	738	3038	3018	3050	616	3047	3090	3013		GFP1:400,460 Read#20
B	698	689	744	2925	715	746	633	2968	652	678	743		GFP1:400,460 Read#20
C	2931	2965	3004	642	3042	2983	2965	747	2944	2920	2952		GFP1:400,460 Read#20
D	673	724	662	3043	714	677	627	3116	842	666	721		GFP1:400,460 Read#20
E	2866	2911	3004	617	2928	2983	2924	676	3026	3048	3017		GFP1:400,460 Read#20
F	693	609	706	2986	696	581	717	3047	594	715	657		GFP1:400,460 Read#20
G	3013	2926	2977	688	2934	2873	2964	693	2987	2944	3034		GFP1:400,460 Read#20
H													GFP1:400,460 Read#20

GFP1:400,460
Kinetic read 21 (1:41:05)
	1	2	3	4	5	6	7	8	9	10	11	12
A	3015	2968	3027	725	2965	3002	3012	564	3049	3071	3010		GFP1:400,460 Read#21
B	701	724	683	2930	707	718	723	3099	637	719	644		GFP1:400,460 Read#21
C	2936	2984	3028	614	2935	2939	2914	687	2976	3042	3018		GFP1:400,460 Read#21
D	719	730	657	3094	645	659	652	3042	839	661	698		GFP1:400,460 Read#21
E	2868	2896	2986	653	2972	2959	2975	671	2964	2970	3023		GFP1:400,460 Read#21
F	718	618	706	2991	669	561	680	3025	622	747	662		GFP1:400,460 Read#21
G	3001	2931	2976	700	2967	2989	2953	675	2967	2960	3053		GFP1:400,460 Read#21
H													GFP1:400,460 Read#21

GFP1:400,460
Kinetic read 22 (1:46:05)
	1	2	3	4	5	6	7	8	9	10	11	12
A	2921	2992	3080	713	3011	3002	3029	613	3048	3040	3013		GFP1:400,460 Read#22
B	683	690	691	2892	791	729	665	3056	660	723	656		GFP1:400,460 Read#22
C	3030	2907	2999	660	2951	2983	2972	714	2990	3003	3000		GFP1:400,460 Read#22
D	701	749	671	2965	694	652	624	3066	794	643	720		GFP1:400,460 Read#22
E	2927	2926	2939	629	3054	2987	2934	657	2977	3040	2994		GFP1:400,460 Read#22
F	679	621	683	2959	662	547	692	3077	638	713	680		GFP1:400,460 Read#22
G	2956	2933	2937	696	2954	3031	2982	719	2944	2905	2940		GFP1:400,460 Read#22
H													GFP1:400,460 Read#22

GFP1:400,460
Kinetic read 23 (1:51:05)
	1	2	3	4	5	6	7	8	9	10	11	12
A	2997	2942	3036	710	2991	3062	3053	644	2969	3021	3016		GFP1:400,460 Read#23
B	679	706	731	2957	704	727	673	3053	628	682	710		GFP1:400,460 Read#23
C	2977	2932	2948	645	2989	2935	2998	726	2951	3008	3024		GFP1:400,460 Read#23
D	722	712	679	3001	661	670	612	3065	757	680	679		GFP1:400,460 Read#23
E	2933	2941	2956	693	2947	2939	3036	690	2981	2947	3045		GFP1:400,460 Read#23
F	777	615	710	3103	653	609	687	3029	625	746	649		GFP1:400,460 Read#23
G	3003	2958	2986	678	2937	2985	2995	681	2902	2906	2985		GFP1:400,460 Read#23
H													GFP1:400,460 Read#23

GFP1:400,460
Kinetic read 24 (1:56:05)
	1	2	3	4	5	6	7	8	9	10	11	12
A	3044	2986	3002	751	3042	3077	3053	628	3080	3099	2977		GFP1:400,460 Read#24
B	666	688	685	2976	716	719	680	3037	648	714	664		GFP1:400,460 Read#24
C	2974	2931	2983	644	2958	2980	2984	693	2951	2998	3024		GFP1:400,460 Read#24
D	649	780	685	3070	628	635	657	3083	820	700	723		GFP1:400,460 Read#24
E	2959	2969	2968	655	2968	2910	2979	692	3037	3034	3070		GFP1:400,460 Read#24
F	706	574	759	3014	666	565	678	3001	590	733	612		GFP1:400,460 Read#24
G	2981	2954	2955	707	2987	2966	2992	708	2976	2942	3049		GFP1:400,460 Read#24
H													GFP1:400,460 Read#24

GFP1:400,460
Kinetic read 25 (2:01:05)
	1	2	3	4	5	6	7	8	9	10	11	12
A	3062	2926	3086	761	3038	3089	3097	622	2975	3016	3002		GFP1:400,460 Read#25
B	683	694	706	2995	716	692	635	3054	672	677	709		GFP1:400,460 Read#25
C	2960	2914	2997	624	2930	2974	2940	720	3035	3003	3020		GFP1:400,460 Read#25
D	704	708	659	3043	682	649	674	3088	837	659	689		GFP1:400,460 Read#25
E	2986	2847	3017	702	2998	2950	2892	648	2954	3046	3021		GFP1:400,460 Read#25
F	729	593	753	3030	653	586	664	2967	599	727	645		GFP1:400,460 Read#25
G	3032	2926	2939	704	2904	2975	2967	633	2951	3015	2952		GFP1:400,460 Read#25
H													GFP1:400,460 Read#25

GFP1:400,460
Kinetic read 26 (2:06:05)
	1	2	3	4	5	6	7	8	9	10	11	12
A	2961	2950	3042	739	3005	3046	3041	640	3050	3089	3076		GFP1:400,460 Read#26
B	667	692	732	2953	718	745	692	3034	647	689	693		GFP1:400,460 Read#26
C	3001	2965	2980	680	2940	2990	2954	775	2935	2957	2975		GFP1:400,460 Read#26
D	692	713	640	3023	627	643	662	3063	837	695	744		GFP1:400,460 Read#26
E	2906	2905	3034	633	2984	3073	3009	679	2969	3016	3070		GFP1:400,460 Read#26
F	736	576	697	2988	673	562	678	3115	629	722	634		GFP1:400,460 Read#26
G	3006	2919	2955	710	2951	2973	3005	701	2958	3066	2947		GFP1:400,460 Read#26
H													GFP1:400,460 Read#26

GFP1:400,460
Kinetic read 27 (2:11:05)
	1	2	3	4	5	6	7	8	9	10	11	12
A	2990	2962	3021	702	3024	2992	3066	660	2990	3037	3062		GFP1:400,460 Read#27
B	710	685	708	2975	706	711	669	3021	688	713	715		GFP1:400,460 Read#27
C	2912	2913	3043	620	2908	2897	2919	763	2964	3041	2956		GFP1:400,460 Read#27
D	711	701	646	3008	680	633	674	3071	758	656	773		GFP1:400,460 Read#27
E	2899	2946	3007	663	2931	2997	2934	664	2943	2979	3051		GFP1:400,460 Read#27
F	691	597	732	3031	635	537	695	3028	593	731	649		GFP1:400,460 Read#27
G	3033	2874	3056	718	2919	2922	2985	690	2969	2922	3008		GFP1:400,460 Read#27
H													GFP1:400,460 Read#27

GFP1:400,460
Kinetic read 28 (2:16:05)
	1	2	3	4	5	6	7	8	9	10	11	12
A	3003	3024	2998	667	3009	3016	3034	667	3031	3036	3021		GFP1:400,460 Read#28
B	649	695	687	2904	779	696	679	3018	668	714	719		GFP1:400,460 Read#28
C	2978	2891	2968	628	2936	2999	3014	685	2985	3008	3011		GFP1:400,460 Read#28
D	700	728	608	3049	672	667	620	3038	769	677	699		GFP1:400,460 Read#28
E	2926	2946	3002	601	3012	2997	2948	687	2967	2913	3084		GFP1:400,460 Read#28
F	673	597	682	3033	697	563	708	2987	648	704	658		GFP1:400,460 Read#28
G	3036	2914	2955	678	2983	3058	2990	659	2939	2947	3032		GFP1:400,460 Read#28
H													GFP1:400,460 Read#28

GFP1:400,460
Kinetic read 29 (2:21:05)
	1	2	3	4	5	6	7	8	9	10	11	12
A	3059	3007	3050	746	2976	3033	3041	638	3040	3038	3061		GFP1:400,460 Read#29
B	680	679	673	2940	724	731	712	3059	669	650	655		GFP1:400,460 Read#29
C	2981	2948	2928	625	2985	2920	2927	724	2968	3025	2970		GFP1:400,460 Read#29
D	663	736	684	2996	622	648	648	3065	775	649	759		GFP1:400,460 Read#29
E	2907	2910	2976	677	2986	2969	2957	641	2994	3051	3013		GFP1:400,460 Read#29
F	754	630	705	2989	701	564	687	3058	593	732	639		GFP1:400,460 Read#29
G	2962	2926	2974	685	2955	2960	2981	629	2959	2888	3039		GFP1:400,460 Read#29
H													GFP1:400,460 Read#29

GFP1:400,460
Kinetic read 30 (2:26:05)
	1	2	3	4	5	6	7	8	9	10	11	12
A	2985	2881	3016	725	2924	3058	3070	650	3036	3034	3074		GFP1:400,460 Read#30
B	718	675	703	3006	727	748	639	2981	602	696	716		GFP1:400,460 Read#30
C	2947	2945	3001	611	2969	2960	3001	702	3006	3057	3039		GFP1:400,460 Read#30
D	730	717	644	3005	613	656	617	3039	819	696	729		GFP1:400,460 Read#30
E	2953	2912	2978	658	2941	2964	2956	630	3070	2956	2981		GFP1:400,460 Read#30
F	736	617	680	2966	683	560	678	3051	615	681	629		GFP1:400,460 Read#30
G	3006	2944	2991	668	3003	2917	2927	675	2924	2997	2970		GFP1:400,460 Read#30
H													GFP1:400,460 Read#30

GFP1:400,460
Kinetic read 31 (2:31:05)
	1	2	3	4	5	6	7	8	9	10	11	12
A	3091	2933	3005	698	2996	3052	2997	632	3031	3067	3031		GFP1:400,460 Read#31
B	709	676	726	2930	709	737	647	3045	653	686	725		GFP1:400,460 Read#31
C	2879	2916	3048	663	2930	2942	2978	684	2935	3023	2981		GFP1:400,460 Read#31
D	688	681	613	3003	633	710	675	3094	789	708	724		GFP1:400,460 Read#31
E	2928	2931	2948	666	2948	2929	2864	644	3016	2966	3057		GFP1:400,460 Read#31
F	708	594	669	3062	622	568	687	3034	602	714	615		GFP1:400,460 Read#31
G	3026	2940	2965	717	2882	3030	2996	677	2928	2970	2950		GFP1:400,460 Read#31
H													GFP1:400,460 Read#31

GFP1:400,460
Kinetic read 32 (2:36:05)
	1	2	3	4	5	6	7	8	9	10	11	12
A	2974	3037	3047	731	2978	3038	3016	609	3055	3130	3014		GFP1:400,460 Read#32
B	690	689	685	2949	696	723	654	3082	670	744	731		GFP1:400,460 Read#32
C	3002	2964	2993	652	2958	3017	2934	692	2944	3017	2975		GFP1:400,460 Read#32
D	686	760	669	3027	640	650	627	3076	788	667	689		GFP1:400,460 Read#32
E	2927	2889	2960	658	2946	2987	2920	686	3073	3035	3035		GFP1:400,460 Read#32
F	723	614	667	2963	675	536	658	3092	613	710	664		GFP1:400,460 Read#32
G	2992	2948	2979	691	2889	2969	2945	611	2955	2943	3019		GFP1:400,460 Read#32
H													GFP1:400,460 Read#32

GFP1:400,460
Kinetic read 33 (2:41:05)
	1	2	3	4	5	6	7	8	9	10	11	12
A	2954	2978	3025	738	3009	3032	3042	618	3064	3036	2976		GFP1:400,460 Read#33
B	717	705	711	2924	720	768	657	3039	677	683	688		GFP1:400,460 Read#33
C	3026	2887	2975	624	3023	2979	2927	740	2946	2976	2955		GFP1:400,460 Read#33
D	705	701	701	3005	647	643	640	3017	798	676	712		GFP1:400,460 Read#33
E	2923	2897	2991	648	2963	2936	2953	687	2968	2939	3036		GFP1:400,460 Read#33
F	786	631	721	3025	637	565	695	3042	619	694	622		GFP1:400,460 Read#33
G	3047	2878	2964	700	2894	3011	2966	669	2950	2927	2964		GFP1:400,460 Read#33
H													GFP1:400,460 Read#33

GFP1:400,460
Kinetic read 34 (2:46:05)
	1	2	3	4	5	6	7	8	9	10	11	12
A	2938	3050	3060	732	2986	3078	3035	647	3027	3100	3038		GFP1:400,460 Read#34
B	703	702	688	2983	701	721	648	3009	629	674	698		GFP1:400,460 Read#34
C	3001	2947	2955	624	3011	3014	2935	694	2955	2981	3032		GFP1:400,460 Read#34
D	703	691	710	3003	650	612	655	3037	800	697	758		GFP1:400,460 Read#34
E	2917	2941	2968	699	2975	3018	2875	643	3000	2962	3105		GFP1:400,460 Read#34
F	729	591	694	3082	690	595	650	3118	572	707	678		GFP1:400,460 Read#34
G	2979	2988	3023	711	2868	2964	2992	704	2946	2907	2988		GFP1:400,460 Read#34
H													GFP1:400,460 Read#34

GFP1:400,460
Kinetic read 35 (2:51:05)
	1	2	3	4	5	6	7	8	9	10	11	12
A	2934	2986	3010	722	3015	3048	3124	613	3001	3077	3003		GFP1:400,460 Read#35
B	662	684	673	2975	750	764	675	3000	619	654	694		GFP1:400,460 Read#35
C	2919	2984	2984	598	2972	2948	2882	698	2991	3045	3014		GFP1:400,460 Read#35
D	722	730	652	3009	691	623	644	3027	793	672	726		GFP1:400,460 Read#35
E	2974	2852	3025	680	2964	2952	2961	633	3025	2973	3073		GFP1:400,460 Read#35
F	732	620	752	3073	697	586	708	3086	629	742	675		GFP1:400,460 Read#35
G	3082	2946	3003	744	3018	2933	2982	649	2903	2950	3078		GFP1:400,460 Read#35
H													GFP1:400,460 Read#35

GFP1:400,460
Kinetic read 36 (2:56:05)
	1	2	3	4	5	6	7	8	9	10	11	12
A	2993	2949	3002	706	2986	3022	3062	621	2996	3085	2961		GFP1:400,460 Read#36
B	664	717	707	3008	705	705	659	3047	682	734	719		GFP1:400,460 Read#36
C	2987	2965	2992	615	2968	2967	2927	678	2957	3003	2950		GFP1:400,460 Read#36
D	667	714	678	3011	664	664	642	3083	815	691	722		GFP1:400,460 Read#36
E	2906	2972	3005	686	3011	2983	2986	642	2945	2999	3079		GFP1:400,460 Read#36
F	719	601	736	3093	656	604	678	3059	643	697	632		GFP1:400,460 Read#36
G	3065	3002	2970	685	2939	2978	2946	653	2957	2978	2970		GFP1:400,460 Read#36
H													GFP1:400,460 Read#36

GFP1:400,460
Kinetic read 37 (3:01:05)
	1	2	3	4	5	6	7	8	9	10	11	12
A	2951	2976	3029	681	3000	3041	3037	639	3024	3054	2998		GFP1:400,460 Read#37
B	657	710	706	2989	689	766	661	2975	616	646	722		GFP1:400,460 Read#37
C	2918	2976	2987	606	2983	2983	2963	718	2942	2988	2982		GFP1:400,460 Read#37
D	677	715	666	3032	662	629	642	3026	844	671	754		GFP1:400,460 Read#37
E	2901	2905	2991	683	2974	2952	2970	661	3026	2966	3056		GFP1:400,460 Read#37
F	701	602	708	3040	675	545	677	3064	621	715	671		GFP1:400,460 Read#37
G	3067	2875	2871	703	2903	2933	3045	629	2885	2925	2989		GFP1:400,460 Read#37
H													GFP1:400,460 Read#37

GFP1:400,460
Kinetic read 38 (3:06:05)
	1	2	3	4	5	6	7	8	9	10	11	12
A	2916	2959	3006	748	2965	3090	3039	628	3094	3077	3103		GFP1:400,460 Read#38
B	709	689	677	2893	645	742	671	3100	665	644	729		GFP1:400,460 Read#38
C	2944	2932	2983	632	2993	2921	2979	690	2900	3026	2988		GFP1:400,460 Read#38
D	705	674	677	3067	615	681	640	3018	817	678	697		GFP1:400,460 Read#38
E	2914	2858	3006	672	2949	3020	2960	661	3010	2996	3071		GFP1:400,460 Read#38
F	725	572	666	3051	676	577	661	3092	601	633	629		GFP1:400,460 Read#38
G	3059	2929	2985	709	2926	2903	2981	641	2972	2963	3064		GFP1:400,460 Read#38
H													GFP1:400,460 Read#38

GFP1:400,460
Kinetic read 39 (3:11:05)
	1	2	3	4	5	6	7	8	9	10	11	12
A	2986	2962	2980	730	2947	3062	3014	667	2988	3063	3015		GFP1:400,460 Read#39
B	702	694	736	2951	705	740	675	2996	662	692	705		GFP1:400,460 Read#39
C	2962	2945	2958	669	2922	2955	2989	664	2944	3032	3000		GFP1:400,460 Read#39
D	688	693	670	2937	644	654	628	3086	745	657	726		GFP1:400,460 Read#39
E	2938	2902	2910	699	2953	2956	2942	717	2957	2970	3102		GFP1:400,460 Read#39
F	669	590	711	2958	648	529	659	3037	591	659	694		GFP1:400,460 Read#39
G	3062	2938	3043	683	2981	2972	3027	631	2949	2920	2976		GFP1:400,460 Read#39
H													GFP1:400,460 Read#39

GFP1:400,460
Kinetic read 40 (3:16:05)
	1	2	3	4	5	6	7	8	9	10	11	12
A	2966	2905	3022	719	3079	3014	3076	637	2970	2980	3010		GFP1:400,460 Read#40
B	671	676	705	2882	700	725	673	3036	621	674	709		GFP1:400,460 Read#40
C	2941	2895	2881	601	2964	2930	2934	742	2947	3090	2987		GFP1:400,460 Read#40
D	724	736	671	3074	650	620	637	3070	743	641	734		GFP1:400,460 Read#40
E	2885	2915	2917	670	2993	2973	2912	693	3018	2972	3091		GFP1:400,460 Read#40
F	735	581	687	2972	653	584	682	3011	629	754	678		GFP1:400,460 Read#40
G	3056	2925	2952	686	2991	2940	2993	649	2952	2974	3043		GFP1:400,460 Read#40
H													GFP1:400,460 Read#40

GFP1:400,460
Kinetic read 41 (3:21:05)
	1	2	3	4	5	6	7	8	9	10	11	12
A	2977	2954	3024	680	2987	2995	3042	624	3022	3034	3039		GFP1:400,460 Read#41
B	682	706	701	2932	700	712	688	2994	633	686	755		GFP1:400,460 Read#41
C	2917	2908	2980	646	2958	2979	2937	733	2922	2929	2981		GFP1:400,460 Read#41
D	719	708	672	3085	628	666	649	3075	760	689	718		GFP1:400,460 Read#41
E	2908	2860	2929	635	2964	3011	2929	689	2941	2998	2968		GFP1:400,460 Read#41
F	739	614	715	2990	652	564	640	3117	635	692	649		GFP1:400,460 Read#41
G	3005	2954	2956	722	2976	2889	2985	650	2902	3001	2957		GFP1:400,460 Read#41
H													GFP1:400,460 Read#41

GFP1:400,460
Kinetic read 42 (3:26:05)
	1	2	3	4	5	6	7	8	9	10	11	12
A	3030	2940	2987	725	2991	3046	3047	641	3023	3105	2998		GFP1:400,460 Read#42
B	667	677	733	2976	719	713	669	2974	608	700	719		GFP1:400,460 Read#42
C	2967	2943	2942	661	2963	2952	2954	702	2954	2958	2956		GFP1:400,460 Read#42
D	710	716	710	2979	662	688	651	3091	774	663	711		GFP1:400,460 Read#42
E	2889	2893	3011	653	2968	2998	2871	664	2968	2941	2998		GFP1:400,460 Read#42
F	732	641	732	3097	710	574	696	3046	609	696	648		GFP1:400,460 Read#42
G	2951	2964	2929	753	2964	3009	3021	709	2937	2934	3001		GFP1:400,460 Read#42
H													GFP1:400,460 Read#42

GFP1:400,460
Kinetic read 43 (3:31:05)
	1	2	3	4	5	6	7	8	9	10	11	12
A	3034	2973	3020	769	3001	3047	3087	661	2996	3143	3057		GFP1:400,460 Read#43
B	708	741	737	2938	756	731	611	3043	665	687	685		GFP1:400,460 Read#43
C	2959	2921	2869	658	2929	3032	2940	696	2953	2995	2983		GFP1:400,460 Read#43
D	675	720	674	3039	633	640	657	3013	778	658	713		GFP1:400,460 Read#43
E	2964	2981	2986	690	3000	2987	2893	660	3001	3060	3081		GFP1:400,460 Read#43
F	729	573	661	3014	649	547	696	3077	589	703	647		GFP1:400,460 Read#43
G	3009	2926	2905	689	3036	2970	2970	739	2825	2979	2961		GFP1:400,460 Read#43
H													GFP1:400,460 Read#43

GFP1:400,460
Kinetic read 44 (3:36:05)
	1	2	3	4	5	6	7	8	9	10	11	12
A	2863	2949	3008	749	2950	3050	3017	649	3005	3057	2985		GFP1:400,460 Read#44
B	684	711	680	2972	726	752	696	3055	674	728	689		GFP1:400,460 Read#44
C	2911	2862	2954	632	2957	2972	2975	735	2972	2901	2973		GFP1:400,460 Read#44
D	731	737	640	3079	659	650	604	3031	784	737	735		GFP1:400,460 Read#44
E	2899	2870	2914	620	2985	2978	2967	709	2959	3029	3088		GFP1:400,460 Read#44
F	726	604	679	2995	696	574	684	3092	592	750	634		GFP1:400,460 Read#44
G	3031	2901	2951	711	2924	2986	3000	683	2950	2970	3024		GFP1:400,460 Read#44
H													GFP1:400,460 Read#44

GFP1:400,460
Kinetic read 45 (3:41:05)
	1	2	3	4	5	6	7	8	9	10	11	12
A	3014	2938	3000	714	2987	3015	3031	633	2993	3116	3052		GFP1:400,460 Read#45
B	683	711	726	2993	716	758	691	3052	657	707	698		GFP1:400,460 Read#45
C	3003	2880	2989	595	2841	2895	2898	767	2936	2958	2920		GFP1:400,460 Read#45
D	718	746	647	3015	665	636	594	3057	776	681	694		GFP1:400,460 Read#45
E	2886	2974	2928	718	2996	2949	2946	650	2922	2957	3075		GFP1:400,460 Read#45
F	728	586	678	2984	676	535	665	3138	602	682	674		GFP1:400,460 Read#45
G	3067	2938	2984	702	2931	2922	2996	672	2943	2986	3022		GFP1:400,460 Read#45
H													GFP1:400,460 Read#45

GFP1:400,460
Kinetic read 46 (3:46:05)
	1	2	3	4	5	6	7	8	9	10	11	12
A	2942	2969	3008	722	3030	3026	3066	631	3032	3064	3005		GFP1:400,460 Read#46
B	712	709	689	2928	742	688	656	3059	668	703	703		GFP1:400,460 Read#46
C	2910	2850	2994	656	2945	2948	2909	722	2945	2950	3033		GFP1:400,460 Read#46
D	678	751	654	3014	684	646	650	3051	751	702	725		GFP1:400,460 Read#46
E	2948	2922	2943	658	2989	2950	2977	712	3049	2960	3058		GFP1:400,460 Read#46
F	691	592	707	3002	712	533	708	3056	609	713	658		GFP1:400,460 Read#46
G	3018	2978	3004	724	2901	2904	2978	682	2969	2952	2938		GFP1:400,460 Read#46
H													GFP1:400,460 Read#46

GFP1:400,460
Kinetic read 47 (3:51:05)
	1	2	3	4	5	6	7	8	9	10	11	12
A	2986	2908	3059	748	3085	3086	2967	640	3014	3072	3046		GFP1:400,460 Read#47
B	675	730	746	2968	721	680	659	3081	661	668	726		GFP1:400,460 Read#47
C	2880	2890	2958	630	2951	2954	2953	682	2962	3036	2977		GFP1:400,460 Read#47
D	717	719	638	3058	671	630	658	3109	792	674	797		GFP1:400,460 Read#47
E	2881	2925	3008	675	2928	2960	2948	660	2911	2983	3115		GFP1:400,460 Read#47
F	695	545	688	2956	695	606	744	3072	618	757	690		GFP1:400,460 Read#47
G	3005	2945	2927	725	2935	2953	2939	681	2934	2897	2974		GFP1:400,460 Read#47
H													GFP1:400,460 Read#47

GFP1:400,460
Kinetic read 48 (3:56:05)
	1	2	3	4	5	6	7	8	9	10	11	12
A	2857	2877	3070	732	3004	3041	3024	635	2991	3057	2972		GFP1:400,460 Read#48
B	712	696	714	2942	714	729	646	3093	629	702	691		GFP1:400,460 Read#48
C	2942	2936	2993	610	2972	2890	2911	685	2921	2996	2972		GFP1:400,460 Read#48
D	677	706	656	3076	612	624	607	3079	788	677	737		GFP1:400,460 Read#48
E	2953	2815	2930	662	2932	2974	2906	692	3016	2997	3051		GFP1:400,460 Read#48
F	742	568	691	2994	694	565	709	3051	622	702	644		GFP1:400,460 Read#48
G	2979	2879	2967	698	2952	2922	2927	630	2982	2919	2944		GFP1:400,460 Read#48
H													GFP1:400,460 Read#48

GFP1:400,460
Kinetic read 49 (4:01:05)
	1	2	3	4	5	6	7	8	9	10	11	12
A	2958	2954	3026	726	2971	2999	3046	648	2996	3096	3011		GFP1:400,460 Read#49
B	714	693	752	3036	759	743	618	3073	637	679	724		GFP1:400,460 Read#49
C	2916	2919	2922	605	2905	2939	2937	681	2927	3030	2955		GFP1:400,460 Read#49
D	694	711	648	3056	678	623	673	3122	740	686	676		GFP1:400,460 Read#49
E	2931	2877	2944	700	3021	2946	2947	670	2953	2957	3008		GFP1:400,460 Read#49
F	717	571	707	3008	633	573	661	3054	618	722	660		GFP1:400,460 Read#49
G	2939	2961	2907	689	2930	2905	3009	637	2947	2941	2937		GFP1:400,460 Read#49
H													GFP1:400,460 Read#49

GFP1:400,460
Kinetic read 50 (4:06:05)
	1	2	3	4	5	6	7	8	9	10	11	12
A	2945	3021	3052	723	3011	2992	3011	637	2999	2988	3022		GFP1:400,460 Read#50
B	645	678	702	3024	696	737	655	3078	650	685	684		GFP1:400,460 Read#50
C	2993	2929	2952	629	2869	2925	2950	676	2985	2991	2979		GFP1:400,460 Read#50
D	669	721	695	3048	659	653	636	3083	813	686	709		GFP1:400,460 Read#50
E	2917	2924	2958	661	2985	2911	2981	668	2939	2960	2999		GFP1:400,460 Read#50
F	705	616	735	3084	685	523	719	3055	616	740	672		GFP1:400,460 Read#50
G	2977	2926	2975	681	2909	2893	2999	672	2962	2997	2958		GFP1:400,460 Read#50
H													GFP1:400,460 Read#50

GFP1:400,460
Kinetic read 51 (4:11:05)
	1	2	3	4	5	6	7	8	9	10	11	12
A	2942	2953	3073	704	3004	3052	2987	604	3037	3067	3009		GFP1:400,460 Read#51
B	691	723	683	3005	738	755	683	3132	639	639	719		GFP1:400,460 Read#51
C	2970	2909	2921	668	2972	2992	2908	724	2954	2991	3016		GFP1:400,460 Read#51
D	673	714	660	3056	701	599	681	3050	821	717	713		GFP1:400,460 Read#51
E	2884	2855	3010	668	2980	2998	2955	666	3025	3009	3066		GFP1:400,460 Read#51
F	731	591	717	3007	671	587	697	3107	647	680	637		GFP1:400,460 Read#51
G	2964	2942	2981	733	2965	2934	2922	662	2961	2998	2949		GFP1:400,460 Read#51
H													GFP1:400,460 Read#51

GFP1:400,460
Kinetic read 52 (4:16:05)
	1	2	3	4	5	6	7	8	9	10	11	12
A	3026	2888	3024	737	2904	3057	3029	662	2957	3051	3006		GFP1:400,460 Read#52
B	669	719	729	2953	702	714	662	3078	616	673	678		GFP1:400,460 Read#52
C	2886	2914	2894	641	2916	2967	2934	764	3019	2981	2945		GFP1:400,460 Read#52
D	691	683	654	3022	668	662	657	3046	823	708	733		GFP1:400,460 Read#52
E	2882	2899	2971	647	2951	2952	2893	679	2925	2962	3062		GFP1:400,460 Read#52
F	708	595	652	2999	688	544	678	3067	622	702	606		GFP1:400,460 Read#52
G	3029	2934	2900	704	2901	2906	2949	687	2945	2929	2964		GFP1:400,460 Read#52
H													GFP1:400,460 Read#52

GFP1:400,460
Kinetic read 53 (4:21:05)
	1	2	3	4	5	6	7	8	9	10	11	12
A	2979	2957	3024	705	3010	2985	3037	670	3084	3090	3058		GFP1:400,460 Read#53
B	705	744	677	3010	722	716	642	3090	666	712	706		GFP1:400,460 Read#53
C	3002	2966	2922	604	2926	2855	2982	690	2965	3003	2991		GFP1:400,460 Read#53
D	682	729	675	3076	684	640	644	3106	825	690	733		GFP1:400,460 Read#53
E	2905	2872	2904	673	2956	2962	2958	685	2963	3022	3034		GFP1:400,460 Read#53
F	742	580	710	3037	695	578	716	3096	601	789	650		GFP1:400,460 Read#53
G	3017	2923	2937	731	2987	2902	3067	671	2970	2970	3001		GFP1:400,460 Read#53
H													GFP1:400,460 Read#53

GFP1:400,460
Kinetic read 54 (4:26:05)
	1	2	3	4	5	6	7	8	9	10	11	12
A	2947	2896	3031	721	2962	3022	3037	630	3008	3091	3051		GFP1:400,460 Read#54
B	653	714	751	2995	737	664	702	3092	660	712	743		GFP1:400,460 Read#54
C	2934	2906	2938	619	2933	3001	2935	766	3025	3005	2989		GFP1:400,460 Read#54
D	703	689	655	3057	658	646	634	3088	780	675	692		GFP1:400,460 Read#54
E	2926	2902	2936	685	2955	3047	2968	684	2932	3009	3051		GFP1:400,460 Read#54
F	738	560	695	2973	682	592	680	3102	626	723	652		GFP1:400,460 Read#54
G	3025	2921	2945	704	2966	2931	2952	645	2969	2919	3025		GFP1:400,460 Read#54
H													GFP1:400,460 Read#54

GFP1:400,460
Kinetic read 55 (4:31:05)
	1	2	3	4	5	6	7	8	9	10	11	12
A	2938	2913	3035	724	2905	3049	3022	608	3022	3059	2969		GFP1:400,460 Read#55
B	639	631	725	2915	726	775	699	3082	680	738	737		GFP1:400,460 Read#55
C	2976	2877	2946	623	2874	2961	2937	742	2917	2980	2966		GFP1:400,460 Read#55
D	695	696	660	2971	635	652	609	3057	792	641	734		GFP1:400,460 Read#55
E	2846	2900	2934	658	2917	2882	2920	672	2988	2939	3071		GFP1:400,460 Read#55
F	730	624	661	3110	651	576	679	3053	614	762	635		GFP1:400,460 Read#55
G	2957	2922	2922	733	2944	2910	2936	708	2901	2947	3056		GFP1:400,460 Read#55
H													GFP1:400,460 Read#55

GFP1:400,460
Kinetic read 56 (4:36:05)
	1	2	3	4	5	6	7	8	9	10	11	12
A	2998	2876	3083	693	2999	3017	2967	632	2974	3071	3054		GFP1:400,460 Read#56
B	681	706	757	2975	695	717	656	3158	654	692	708		GFP1:400,460 Read#56
C	2886	2883	2968	576	2843	2932	2850	689	2935	2958	2946		GFP1:400,460 Read#56
D	709	733	661	3029	658	675	671	3154	803	674	720		GFP1:400,460 Read#56
E	2885	2894	2980	658	2976	2947	2880	635	2982	2904	3073		GFP1:400,460 Read#56
F	732	576	724	3055	666	592	707	3082	625	722	687		GFP1:400,460 Read#56
G	2887	2906	2983	689	2903	2943	2973	677	2926	2963	2988		GFP1:400,460 Read#56
H													GFP1:400,460 Read#56

GFP1:400,460
Kinetic read 57 (4:41:05)
	1	2	3	4	5	6	7	8	9	10	11	12
A	2948	2928	3013	745	2951	2990	2990	668	3067	3028	3003		GFP1:400,460 Read#57
B	682	746	693	2983	750	738	653	3022	639	684	685		GFP1:400,460 Read#57
C	2956	2915	2891	711	2896	2902	2985	735	2976	3005	2969		GFP1:400,460 Read#57
D	687	719	695	3061	653	647	652	3080	756	697	728		GFP1:400,460 Read#57
E	2943	2845	2968	698	2991	2921	2896	730	3021	2961	3037		GFP1:400,460 Read#57
F	740	581	707	3034	652	596	672	3079	646	682	645		GFP1:400,460 Read#57
G	2965	2889	2951	698	2917	2918	3016	634	2967	2967	2995		GFP1:400,460 Read#57
H													GFP1:400,460 Read#57

GFP1:400,460
Kinetic read 58 (4:46:05)
	1	2	3	4	5	6	7	8	9	10	11	12
A	2936	2824	3000	742	2986	2989	3020	607	2927	3071	2992		GFP1:400,460 Read#58
B	696	711	700	2930	742	712	666	3092	674	656	683		GFP1:400,460 Read#58
C	2932	2860	2965	615	2942	2952	2899	655	2973	3025	2959		GFP1:400,460 Read#58
D	676	692	697	3026	716	665	653	3085	761	653	751		GFP1:400,460 Read#58
E	2821	2861	2891	658	2883	2974	2912	677	2946	2945	3025		GFP1:400,460 Read#58
F	723	596	710	3032	670	572	659	2998	620	687	671		GFP1:400,460 Read#58
G	2941	2949	2900	747	2861	2916	2974	710	2949	2904	3015		GFP1:400,460 Read#58
H													GFP1:400,460 Read#58

GFP1:400,460
Kinetic read 59 (4:51:05)
	1	2	3	4	5	6	7	8	9	10	11	12
A	2959	2910	2982	722	2950	3079	3081	622	3005	3045	2982		GFP1:400,460 Read#59
B	683	719	679	3009	730	708	694	3038	657	675	698		GFP1:400,460 Read#59
C	2926	2839	2970	601	2866	2942	2897	702	2986	2946	2965		GFP1:400,460 Read#59
D	672	702	662	3082	658	620	641	3089	804	677	706		GFP1:400,460 Read#59
E	2897	2827	2882	653	2890	2937	2920	640	3008	2958	3051		GFP1:400,460 Read#59
F	750	560	737	3084	703	602	662	2987	625	760	661		GFP1:400,460 Read#59
G	3037	2946	2906	708	2932	2929	2985	658	2958	2861	3009		GFP1:400,460 Read#59
H													GFP1:400,460 Read#59

GFP1:400,460
Kinetic read 60 (4:56:05)
	1	2	3	4	5	6	7	8	9	10	11	12
A	2915	2920	3012	707	2968	2964	2993	605	3039	3054	2996		GFP1:400,460 Read#60
B	721	713	710	2978	725	756	686	3010	670	681	710		GFP1:400,460 Read#60
C	2899	2905	2917	632	2863	2847	2966	707	2972	2952	2976		GFP1:400,460 Read#60
D	653	713	636	3047	631	647	612	3078	812	675	735		GFP1:400,460 Read#60
E	2910	2854	2926	638	2951	2885	2917	681	3063	2980	3033		GFP1:400,460 Read#60
F	747	573	702	3031	657	628	724	3073	607	717	693		GFP1:400,460 Read#60
G	2994	2841	2902	725	2907	2959	2929	637	3019	2927	2981		GFP1:400,460 Read#60
H													GFP1:400,460 Read#60

GFP1:400,460
Kinetic read 61 (5:01:05)
	1	2	3	4	5	6	7	8	9	10	11	12
A	2899	2990	3005	734	2986	3017	2999	640	3008	3020	3018		GFP1:400,460 Read#61
B	699	730	682	2965	724	701	662	3033	702	722	677		GFP1:400,460 Read#61
C	2849	2881	2885	607	2888	2844	2950	760	2876	2943	2958		GFP1:400,460 Read#61
D	720	728	670	2999	647	658	658	3084	793	692	704		GFP1:400,460 Read#61
E	2885	2844	2859	681	2955	2928	2908	655	2930	3002	2965		GFP1:400,460 Read#61
F	728	556	673	3004	680	546	705	3036	601	748	658		GFP1:400,460 Read#61
G	3005	2887	2973	705	2906	2886	2988	663	2916	2962	2972		GFP1:400,460 Read#61
H													GFP1:400,460 Read#61

GFP1:400,460
Kinetic read 62 (5:06:05)
	1	2	3	4	5	6	7	8	9	10	11	12
A	2881	2853	2979	689	2899	2998	2986	637	3056	3022	2967		GFP1:400,460 Read#62
B	762	693	712	2973	715	717	623	3108	692	701	673		GFP1:400,460 Read#62
C	2893	2925	2837	673	2952	2811	2908	759	2983	2949	3052		GFP1:400,460 Read#62
D	659	718	652	3010	633	640	645	3128	775	713	662		GFP1:400,460 Read#62
E	2817	2910	2863	642	2942	2865	2943	639	2938	2966	2973		GFP1:400,460 Read#62
F	680	588	689	3051	672	584	699	3072	656	715	664		GFP1:400,460 Read#62
G	2955	2955	2927	734	2940	2903	2988	714	2944	2972	3000		GFP1:400,460 Read#62
H													GFP1:400,460 Read#62

GFP1:400,460
Kinetic read 63 (5:11:05)
	1	2	3	4	5	6	7	8	9	10	11	12
A	2976	2938	2976	732	3004	2963	3055	636	3000	3131	2942		GFP1:400,460 Read#63
B	702	727	775	2969	717	745	667	3081	668	689	699		GFP1:400,460 Read#63
C	2912	2920	2858	630	2879	2941	2925	737	2889	2960	2976		GFP1:400,460 Read#63
D	713	744	685	3118	644	656	633	3141	800	672	728		GFP1:400,460 Read#63
E	2875	2864	2946	614	2917	2933	2868	683	2946	3001	2984		GFP1:400,460 Read#63
F	716	603	659	3072	694	575	707	3054	615	731	635		GFP1:400,460 Read#63
G	2977	2849	2921	704	2909	2917	2946	685	2972	2945	3039		GFP1:400,460 Read#63
H													GFP1:400,460 Read#63

GFP1:400,460
Kinetic read 64 (5:16:05)
	1	2	3	4	5	6	7	8	9	10	11	12
A	2978	2905	2972	716	2957	2982	2948	676	3014	3007	3016		GFP1:400,460 Read#64
B	704	712	661	2968	688	674	703	3089	641	692	719		GFP1:400,460 Read#64
C	2968	2884	2877	627	2853	2835	2903	759	2944	2923	2936		GFP1:400,460 Read#64
D	672	718	722	3041	693	624	645	3136	819	717	712		GFP1:400,460 Read#64
E	2848	2849	2888	679	2954	2888	2845	679	2959	2994	2994		GFP1:400,460 Read#64
F	728	633	676	3060	675	573	723	3078	618	748	654		GFP1:400,460 Read#64
G	2960	2905	2883	664	2931	2854	2973	696	2940	2926	2997		GFP1:400,460 Read#64
H													GFP1:400,460 Read#64

GFP1:400,460
Kinetic read 65 (5:21:05)
	1	2	3	4	5	6	7	8	9	10	11	12
A	2940	2878	2898	780	2911	2987	3030	644	3029	3105	3024		GFP1:400,460 Read#65
B	684	724	661	2993	690	743	683	3093	643	732	700		GFP1:400,460 Read#65
C	2917	2827	2909	619	3021	2892	2900	718	2868	3020	2971		GFP1:400,460 Read#65
D	691	739	641	2971	673	656	587	3083	810	687	737		GFP1:400,460 Read#65
E	2891	2847	2884	681	2917	2840	2865	666	2949	3002	3002		GFP1:400,460 Read#65
F	716	577	697	3034	691	584	681	3035	594	759	611		GFP1:400,460 Read#65
G	2972	2868	2889	706	2938	2925	2918	687	2993	2984	2991		GFP1:400,460 Read#65
H													GFP1:400,460 Read#65

GFP1:400,460
Kinetic read 66 (5:26:05)
	1	2	3	4	5	6	7	8	9	10	11	12
A	2909	2868	2914	756	2925	2982	2977	688	3005	3027	3019		GFP1:400,460 Read#66
B	655	682	761	2988	724	749	680	3004	674	691	741		GFP1:400,460 Read#66
C	2892	2865	2970	633	2890	2906	2891	697	2901	3005	2951		GFP1:400,460 Read#66
D	673	718	682	3103	666	609	660	3072	764	662	702		GFP1:400,460 Read#66
E	2893	2819	2884	681	2894	2862	2903	689	2961	2947	3006		GFP1:400,460 Read#66
F	697	601	689	3062	680	550	661	3127	657	690	654		GFP1:400,460 Read#66
G	2965	2900	2859	695	2863	2897	2967	689	2943	2917	2972		GFP1:400,460 Read#66
H													GFP1:400,460 Read#66

GFP1:400,460
Kinetic read 67 (5:31:05)
	1	2	3	4	5	6	7	8	9	10	11	12
A	2949	2931	2932	751	2936	2966	2976	642	2989	3120	2974		GFP1:400,460 Read#67
B	698	750	714	3012	724	732	681	3111	656	709	688		GFP1:400,460 Read#67
C	2970	2885	2905	648	2871	2906	2858	775	2930	2958	2927		GFP1:400,460 Read#67
D	713	712	678	3050	649	652	646	3122	766	684	751		GFP1:400,460 Read#67
E	2815	2831	2902	644	2884	2859	2882	651	2987	2933	2995		GFP1:400,460 Read#67
F	695	596	704	3077	740	573	717	3138	631	756	677		GFP1:400,460 Read#67
G	2950	2854	2908	690	2930	2854	2932	672	2922	2781	2912		GFP1:400,460 Read#67
H													GFP1:400,460 Read#67

GFP1:400,460
Kinetic read 68 (5:36:05)
	1	2	3	4	5	6	7	8	9	10	11	12
A	2944	2900	2950	730	2864	2969	3002	633	3051	3021	2985		GFP1:400,460 Read#68
B	724	730	723	3009	694	702	664	3081	670	687	732		GFP1:400,460 Read#68
C	2877	2910	2884	660	2826	2829	2801	718	2905	2990	2879		GFP1:400,460 Read#68
D	685	724	650	3068	639	654	638	3102	767	647	709		GFP1:400,460 Read#68
E	2821	2828	2900	705	2908	2863	2863	691	2938	2952	3004		GFP1:400,460 Read#68
F	704	568	714	2982	668	582	701	3048	679	760	670		GFP1:400,460 Read#68
G	2973	2856	2938	729	2839	2872	2966	711	2923	2957	2948		GFP1:400,460 Read#68
H													GFP1:400,460 Read#68

GFP1:400,460
Kinetic read 69 (5:41:05)
	1	2	3	4	5	6	7	8	9	10	11	12
A	2920	2892	3010	707	3005	3001	2963	583	3038	2998	3040		GFP1:400,460 Read#69
B	669	695	698	3009	737	729	672	3117	630	728	715		GFP1:400,460 Read#69
C	2905	2802	2859	639	2878	2845	2841	722	2891	2917	2938		GFP1:400,460 Read#69
D	713	717	684	3071	611	629	642	3089	767	663	709		GFP1:400,460 Read#69
E	2867	2857	2909	676	2909	2903	2844	719	2937	2932	3027		GFP1:400,460 Read#69
F	726	572	668	2988	692	589	663	3098	608	729	617		GFP1:400,460 Read#69
G	2891	2882	2855	750	2846	2947	2980	667	2927	2870	3042		GFP1:400,460 Read#69
H													GFP1:400,460 Read#69

GFP1:400,460
Kinetic read 70 (5:46:05)
	1	2	3	4	5	6	7	8	9	10	11	12
A	2926	2933	2977	759	2903	2952	2926	664	3001	2959	3010		GFP1:400,460 Read#70
B	706	703	688	2945	736	731	650	3046	659	635	730		GFP1:400,460 Read#70
C	2893	2841	2875	619	2844	2912	2804	701	2953	2953	2904		GFP1:400,460 Read#70
D	687	709	631	3148	658	666	661	3127	792	655	697		GFP1:400,460 Read#70
E	2884	2763	2859	723	2905	2910	2911	663	2863	2919	2969		GFP1:400,460 Read#70
F	747	653	715	2981	681	574	727	3028	657	734	671		GFP1:400,460 Read#70
G	2950	2817	2887	694	2889	2869	2933	663	2969	2935	2905		GFP1:400,460 Read#70
H													GFP1:400,460 Read#70

GFP1:400,460
Kinetic read 71 (5:51:05)
	1	2	3	4	5	6	7	8	9	10	11	12
A	2888	2872	2881	764	2889	2979	2973	633	2990	2999	3016		GFP1:400,460 Read#71
B	689	717	674	2955	728	693	645	3080	672	691	693		GFP1:400,460 Read#71
C	2852	2853	2871	667	2814	2885	2887	736	2918	2972	2978		GFP1:400,460 Read#71
D	738	707	601	3013	639	694	655	3057	802	682	704		GFP1:400,460 Read#71
E	2850	2900	2860	662	2909	2810	2867	695	2915	2971	3010		GFP1:400,460 Read#71
F	743	599	721	3111	656	586	691	3131	638	696	630		GFP1:400,460 Read#71
G	2954	2926	2879	706	2916	2875	2889	677	2908	2922	2999		GFP1:400,460 Read#71
H													GFP1:400,460 Read#71

GFP1:400,460
Kinetic read 72 (5:56:05)
	1	2	3	4	5	6	7	8	9	10	11	12
A	2892	2849	2948	721	2921	2874	2943	661	3008	3021	3031		GFP1:400,460 Read#72
B	719	685	723	2988	731	731	662	3048	641	739	656		GFP1:400,460 Read#72
C	2903	2773	2870	645	2901	2844	2831	759	2916	2960	2901		GFP1:400,460 Read#72
D	690	726	690	3117	641	647	574	3122	825	643	680		GFP1:400,460 Read#72
E	2796	2765	2866	676	2806	2935	2820	665	2915	2925	3050		GFP1:400,460 Read#72
F	708	583	706	3019	662	584	720	3020	637	653	634		GFP1:400,460 Read#72
G	2928	2892	2812	714	2872	2852	2921	677	2927	2891	2973		GFP1:400,460 Read#72
H													GFP1:400,460 Read#72

GFP1:400,460
Kinetic read 73 (6:01:05)
	1	2	3	4	5	6	7	8	9	10	11	12
A	2921	2834	2883	713	2930	2886	2981	684	2944	3057	2978		GFP1:400,460 Read#73
B	661	696	727	2897	676	748	649	3059	666	710	712		GFP1:400,460 Read#73
C	2837	2834	2891	618	2839	2846	2812	746	2925	2939	2944		GFP1:400,460 Read#73
D	689	692	687	3033	683	654	676	3115	801	655	714		GFP1:400,460 Read#73
E	2776	2795	2869	648	2908	2863	2843	690	2961	2814	2967		GFP1:400,460 Read#73
F	697	581	719	3044	671	559	724	3121	602	689	658		GFP1:400,460 Read#73
G	2933	2777	2869	742	2857	2865	2871	625	2927	2956	2934		GFP1:400,460 Read#73
H													GFP1:400,460 Read#73

GFP1:400,460
Kinetic read 74 (6:06:05)
	1	2	3	4	5	6	7	8	9	10	11	12
A	2853	2836	2888	788	2874	2890	2886	613	3005	2976	2956		GFP1:400,460 Read#74
B	675	663	691	2978	721	752	673	3115	672	701	727		GFP1:400,460 Read#74
C	2872	2803	2826	601	2846	2847	2876	703	2882	2966	2968		GFP1:400,460 Read#74
D	728	708	688	3151	713	609	657	3087	797	739	694		GFP1:400,460 Read#74
E	2836	2830	2870	674	2859	2792	2833	650	2899	2936	2961		GFP1:400,460 Read#74
F	726	642	695	2991	637	589	727	3086	637	700	665		GFP1:400,460 Read#74
G	2934	2871	2866	712	2854	2851	2924	709	2929	2919	2952		GFP1:400,460 Read#74
H													GFP1:400,460 Read#74

GFP1:400,460
Kinetic read 75 (6:11:05)
	1	2	3	4	5	6	7	8	9	10	11	12
A	2884	2849	2958	715	2855	2904	2937	623	2921	2984	2936		GFP1:400,460 Read#75
B	685	734	680	3005	704	753	672	3060	630	743	684		GFP1:400,460 Read#75
C	2867	2846	2834	628	2807	2835	2880	723	2835	2929	2932		GFP1:400,460 Read#75
D	748	700	626	3066	625	674	639	3128	762	705	734		GFP1:400,460 Read#75
E	2828	2808	2849	665	2852	2864	2807	682	2920	2985	2967		GFP1:400,460 Read#75
F	783	608	701	3043	647	552	698	3057	576	770	645		GFP1:400,460 Read#75
G	2842	2799	2865	695	2813	2910	2930	662	2868	2900	2961		GFP1:400,460 Read#75
H													GFP1:400,460 Read#75

GFP1:400,460
Kinetic read 76 (6:16:05)
	1	2	3	4	5	6	7	8	9	10	11	12
A	2871	2832	2949	743	2923	2854	2960	623	2930	3057	2945		GFP1:400,460 Read#76
B	737	734	682	3038	725	666	668	3042	693	693	730		GFP1:400,460 Read#76
C	2798	2760	2876	604	2867	2831	2802	746	2882	2999	2866		GFP1:400,460 Read#76
D	671	695	664	2966	631	630	640	3094	778	653	686		GFP1:400,460 Read#76
E	2833	2766	2817	690	2813	2804	2814	688	2930	2928	2923		GFP1:400,460 Read#76
F	749	570	710	2982	673	565	706	3103	680	706	650		GFP1:400,460 Read#76
G	2946	2831	2850	734	2780	2843	2907	685	2870	2863	2918		GFP1:400,460 Read#76
H													GFP1:400,460 Read#76

GFP1:400,460
Kinetic read 77 (6:21:05)
	1	2	3	4	5	6	7	8	9	10	11	12
A	2841	2889	2865	733	2856	2942	2908	621	2968	2958	2974		GFP1:400,460 Read#77
B	679	674	722	3037	712	698	622	3049	663	651	673		GFP1:400,460 Read#77
C	2836	2791	2802	571	2790	2809	2840	728	2934	2903	2908		GFP1:400,460 Read#77
D	663	685	656	3053	662	633	632	3104	752	699	675		GFP1:400,460 Read#77
E	2917	2745	2855	646	2877	2861	2859	636	2897	2930	2937		GFP1:400,460 Read#77
F	714	568	666	3017	675	607	716	3091	631	726	679		GFP1:400,460 Read#77
G	2907	2836	2839	708	2842	2885	2877	636	2872	2887	2965		GFP1:400,460 Read#77
H													GFP1:400,460 Read#77

GFP1:400,460
Kinetic read 78 (6:26:05)
	1	2	3	4	5	6	7	8	9	10	11	12
A	2818	2850	2827	721	2821	2945	2879	706	2958	3017	3002		GFP1:400,460 Read#78
B	747	685	715	2963	694	685	619	3088	654	651	692		GFP1:400,460 Read#78
C	2797	2730	2791	640	2815	2787	2850	722	2862	2902	2948		GFP1:400,460 Read#78
D	667	701	691	3063	680	677	656	3128	771	706	720		GFP1:400,460 Read#78
E	2835	2745	2833	678	2827	2791	2765	696	2899	2938	3045		GFP1:400,460 Read#78
F	785	592	695	3048	631	566	697	3070	604	704	637		GFP1:400,460 Read#78
G	2917	2829	2859	783	2809	2846	2948	659	2919	2864	2968		GFP1:400,460 Read#78
H													GFP1:400,460 Read#78

GFP1:400,460
Kinetic read 79 (6:31:05)
	1	2	3	4	5	6	7	8	9	10	11	12
A	2811	2848	2899	758	2830	2901	2956	641	3005	2979	2975		GFP1:400,460 Read#79
B	736	697	652	3107	750	720	650	3038	638	691	684		GFP1:400,460 Read#79
C	2833	2792	2917	610	2791	2798	2795	721	2855	2905	2914		GFP1:400,460 Read#79
D	687	693	681	3062	618	654	646	3042	764	678	731		GFP1:400,460 Read#79
E	2789	2815	2803	665	2902	2805	2865	670	2921	2900	2993		GFP1:400,460 Read#79
F	696	587	676	2981	637	578	641	3085	590	683	637		GFP1:400,460 Read#79
G	2928	2816	2825	709	2868	2828	2843	732	2915	2911	2910		GFP1:400,460 Read#79
H													GFP1:400,460 Read#79

GFP1:400,460
Kinetic read 80 (6:36:05)
	1	2	3	4	5	6	7	8	9	10	11	12
A	2859	2849	2914	774	2874	2933	2981	656	3002	3019	2959		GFP1:400,460 Read#80
B	665	747	706	2995	685	732	704	3128	618	691	667		GFP1:400,460 Read#80
C	2805	2744	2741	640	2809	2796	2829	700	2814	2901	2939		GFP1:400,460 Read#80
D	725	683	689	3072	689	664	645	3108	751	692	708		GFP1:400,460 Read#80
E	2774	2797	2826	668	2886	2861	2760	733	2935	2895	2952		GFP1:400,460 Read#80
F	764	586	721	3070	658	572	671	3044	618	753	680		GFP1:400,460 Read#80
G	2860	2831	2809	687	2828	2799	2917	697	2909	2893	2946		GFP1:400,460 Read#80
H													GFP1:400,460 Read#80

GFP1:400,460
Kinetic read 81 (6:41:05)
	1	2	3	4	5	6	7	8	9	10	11	12
A	2833	2822	2934	754	2819	2937	2835	634	2944	2994	2890		GFP1:400,460 Read#81
B	729	687	774	2927	722	731	678	3121	652	707	654		GFP1:400,460 Read#81
C	2782	2791	2749	627	2814	2817	2818	750	2881	2981	2877		GFP1:400,460 Read#81
D	659	727	628	3037	672	653	639	3066	793	646	716		GFP1:400,460 Read#81
E	2867	2722	2798	654	2788	2916	2754	720	2837	2877	2938		GFP1:400,460 Read#81
F	744	622	709	3031	717	562	664	3066	635	692	637		GFP1:400,460 Read#81
G	2896	2804	2833	706	2797	2831	2886	661	2869	2817	2912		GFP1:400,460 Read#81
H													GFP1:400,460 Read#81

GFP1:400,460
Kinetic read 82 (6:46:05)
	1	2	3	4	5	6	7	8	9	10	11	12
A	2837	2822	2832	743	2854	2873	2875	641	2952	3021	2997		GFP1:400,460 Read#82
B	699	685	718	2988	760	727	684	3138	643	707	710		GFP1:400,460 Read#82
C	2803	2815	2800	647	2747	2847	2823	733	2869	2952	2927		GFP1:400,460 Read#82
D	687	707	620	3092	642	608	664	3109	789	671	706		GFP1:400,460 Read#82
E	2754	2722	2765	696	2793	2788	2771	653	2953	2908	2903		GFP1:400,460 Read#82
F	699	592	673	3089	643	548	682	3083	640	686	678		GFP1:400,460 Read#82
G	2891	2829	2766	742	2811	2846	2923	601	2906	2826	2913		GFP1:400,460 Read#82
H													GFP1:400,460 Read#82

GFP1:400,460
Kinetic read 83 (6:51:05)
	1	2	3	4	5	6	7	8	9	10	11	12
A	2829	2794	2837	738	2828	2893	2838	682	2961	2921	2953		GFP1:400,460 Read#83
B	668	709	708	2970	761	717	686	3098	654	712	692		GFP1:400,460 Read#83
C	2775	2775	2791	649	2797	2796	2778	676	2854	2863	2942		GFP1:400,460 Read#83
D	713	707	658	3044	681	710	616	3084	803	681	748		GFP1:400,460 Read#83
E	2752	2768	2813	668	2788	2790	2791	696	2850	2866	2943		GFP1:400,460 Read#83
F	719	564	675	3052	645	561	716	3115	574	722	623		GFP1:400,460 Read#83
G	2838	2845	2804	707	2781	2793	2865	669	2839	2871	2918		GFP1:400,460 Read#83
H													GFP1:400,460 Read#83

GFP1:400,460
Kinetic read 84 (6:56:05)
	1	2	3	4	5	6	7	8	9	10	11	12
A	2751	2773	2840	735	2839	2853	2841	597	2909	2994	2965		GFP1:400,460 Read#84
B	656	653	730	3000	731	709	629	3120	622	676	674		GFP1:400,460 Read#84
C	2791	2751	2804	600	2808	2836	2825	712	2828	2922	2876		GFP1:400,460 Read#84
D	704	729	654	3086	682	671	644	3139	824	723	703		GFP1:400,460 Read#84
E	2809	2761	2794	642	2811	2791	2724	678	2866	2840	2942		GFP1:400,460 Read#84
F	720	606	710	3038	703	580	728	3071	650	739	647		GFP1:400,460 Read#84
G	2925	2783	2873	743	2765	2861	2927	640	2955	2919	2887		GFP1:400,460 Read#84
H													GFP1:400,460 Read#84

GFP1:400,460
Kinetic read 85 (7:01:05)
	1	2	3	4	5	6	7	8	9	10	11	12
A	2823	2760	2823	741	2827	2871	2849	636	2995	2917	2947		GFP1:400,460 Read#85
B	649	677	669	3035	718	730	683	3108	642	693	733		GFP1:400,460 Read#85
C	2788	2725	2797	632	2800	2771	2780	713	2849	2869	2913		GFP1:400,460 Read#85
D	694	694	674	3061	657	646	669	3045	791	672	707		GFP1:400,460 Read#85
E	2736	2722	2697	678	2892	2765	2780	635	2939	2880	2853		GFP1:400,460 Read#85
F	704	561	678	3031	692	578	692	3122	601	714	636		GFP1:400,460 Read#85
G	2922	2830	2777	731	2831	2786	2872	693	2853	2905	2936		GFP1:400,460 Read#85
H													GFP1:400,460 Read#85

GFP1:400,460
Kinetic read 86 (7:06:05)
	1	2	3	4	5	6	7	8	9	10	11	12
A	2791	2809	2810	735	2812	2854	2848	593	2992	2875	2924		GFP1:400,460 Read#86
B	703	710	689	3031	699	710	679	3095	665	674	730		GFP1:400,460 Read#86
C	2770	2701	2735	642	2729	2754	2770	746	2811	2913	2893		GFP1:400,460 Read#86
D	691	673	656	3055	636	629	650	3056	793	660	704		GFP1:400,460 Read#86
E	2774	2734	2757	687	2772	2803	2706	700	2889	2817	2974		GFP1:400,460 Read#86
F	727	559	652	3020	651	535	716	3084	661	733	632		GFP1:400,460 Read#86
G	2889	2825	2747	735	2775	2733	2863	654	2868	2875	2828		GFP1:400,460 Read#86
H													GFP1:400,460 Read#86

GFP1:400,460
Kinetic read 87 (7:11:05)
	1	2	3	4	5	6	7	8	9	10	11	12
A	2799	2738	2831	707	2815	2838	2862	641	2978	2958	2954		GFP1:400,460 Read#87
B	702	722	718	3053	733	788	691	3117	586	702	676		GFP1:400,460 Read#87
C	2786	2694	2771	634	2705	2749	2750	710	2810	2883	2859		GFP1:400,460 Read#87
D	701	742	631	2989	646	677	645	3072	774	681	692		GFP1:400,460 Read#87
E	2814	2721	2759	684	2798	2835	2668	661	2878	2822	2861		GFP1:400,460 Read#87
F	724	588	714	3085	672	601	698	3107	668	703	658		GFP1:400,460 Read#87
G	2896	2744	2739	740	2784	2798	2907	664	2861	2831	2926		GFP1:400,460 Read#87
H													GFP1:400,460 Read#87

GFP1:400,460
Kinetic read 88 (7:16:05)
	1	2	3	4	5	6	7	8	9	10	11	12
A	2771	2767	2755	759	2806	2866	2818	634	2892	2979	2905		GFP1:400,460 Read#88
B	696	680	690	2998	772	734	667	3063	648	699	689		GFP1:400,460 Read#88
C	2758	2661	2765	644	2714	2756	2792	742	2815	2760	2793		GFP1:400,460 Read#88
D	681	749	669	3074	663	603	641	3078	835	691	751		GFP1:400,460 Read#88
E	2732	2678	2739	681	2770	2699	2738	660	2900	2855	2880		GFP1:400,460 Read#88
F	746	565	713	3026	676	555	677	3079	600	711	668		GFP1:400,460 Read#88
G	2804	2757	2755	700	2729	2779	2817	664	2837	2883	2891		GFP1:400,460 Read#88
H													GFP1:400,460 Read#88

GFP1:400,460
Kinetic read 89 (7:21:05)
	1	2	3	4	5	6	7	8	9	10	11	12
A	2774	2773	2749	743	2806	2813	2808	671	2914	2946	2945		GFP1:400,460 Read#89
B	658	699	691	2974	726	757	678	3050	662	686	694		GFP1:400,460 Read#89
C	2722	2682	2673	632	2728	2727	2695	706	2815	2879	2833		GFP1:400,460 Read#89
D	704	715	641	3031	619	649	674	3099	762	662	734		GFP1:400,460 Read#89
E	2768	2686	2759	691	2775	2692	2751	681	2853	2909	2925		GFP1:400,460 Read#89
F	731	625	728	3115	637	603	685	3072	587	760	653		GFP1:400,460 Read#89
G	2846	2724	2785	691	2772	2741	2805	660	2871	2844	2944		GFP1:400,460 Read#89
H													GFP1:400,460 Read#89

GFP1:400,460
Kinetic read 90 (7:26:05)
	1	2	3	4	5	6	7	8	9	10	11	12
A	2788	2758	2790	774	2804	2869	2851	694	2933	2895	2894		GFP1:400,460 Read#90
B	725	672	684	2985	717	778	673	3093	604	722	698		GFP1:400,460 Read#90
C	2788	2589	2711	625	2706	2753	2710	760	2797	2868	2906		GFP1:400,460 Read#90
D	653	675	647	3075	607	636	660	3112	818	667	770		GFP1:400,460 Read#90
E	2738	2685	2725	622	2815	2683	2703	684	2774	2847	2904		GFP1:400,460 Read#90
F	716	602	704	3020	679	557	713	3063	613	700	639		GFP1:400,460 Read#90
G	2785	2767	2674	702	2751	2670	2805	694	2837	2880	2923		GFP1:400,460 Read#90
H													GFP1:400,460 Read#90

GFP1:400,460
Kinetic read 91 (7:31:05)
	1	2	3	4	5	6	7	8	9	10	11	12
A	2748	2679	2795	732	2731	2827	2791	644	2905	2968	2885		GFP1:400,460 Read#91
B	711	734	739	2986	661	698	656	3064	662	717	690		GFP1:400,460 Read#91
C	2747	2735	2651	651	2737	2735	2685	681	2850	2813	2830		GFP1:400,460 Read#91
D	710	769	667	3086	661	648	643	3067	841	734	738		GFP1:400,460 Read#91
E	2783	2686	2649	699	2794	2745	2697	650	2911	2788	2882		GFP1:400,460 Read#91
F	701	576	701	3080	681	598	650	3053	586	779	673		GFP1:400,460 Read#91
G	2799	2742	2814	670	2758	2727	2872	683	2809	2831	2765		GFP1:400,460 Read#91
H													GFP1:400,460 Read#91

GFP1:400,460
Kinetic read 92 (7:36:05)
	1	2	3	4	5	6	7	8	9	10	11	12
A	2719	2652	2763	721	2722	2794	2784	650	2851	2880	2898		GFP1:400,460 Read#92
B	703	718	711	3029	726	732	699	3054	623	698	704		GFP1:400,460 Read#92
C	2769	2648	2714	671	2695	2675	2657	688	2760	2836	2921		GFP1:400,460 Read#92
D	696	730	666	3059	644	659	666	3142	806	668	718		GFP1:400,460 Read#92
E	2724	2667	2698	652	2739	2689	2647	714	2805	2808	2855		GFP1:400,460 Read#92
F	683	583	702	3059	654	545	734	3009	662	722	639		GFP1:400,460 Read#92
G	2775	2703	2749	696	2737	2724	2797	663	2788	2828	2853		GFP1:400,460 Read#92
H													GFP1:400,460 Read#92

GFP1:400,460
Kinetic read 93 (7:41:05)
	1	2	3	4	5	6	7	8	9	10	11	12
A	2709	2704	2755	736	2781	2798	2818	614	2901	2950	2916		GFP1:400,460 Read#93
B	714	697	736	3011	699	724	655	3112	676	713	694		GFP1:400,460 Read#93
C	2676	2677	2631	652	2673	2680	2682	703	2762	2820	2805		GFP1:400,460 Read#93
D	692	709	591	3024	616	641	647	3048	790	682	737		GFP1:400,460 Read#93
E	2704	2716	2661	663	2705	2724	2670	660	2831	2779	2910		GFP1:400,460 Read#93
F	738	563	626	3039	682	581	655	3100	643	721	678		GFP1:400,460 Read#93
G	2757	2686	2734	707	2674	2700	2748	680	2749	2831	2884		GFP1:400,460 Read#93
H													GFP1:400,460 Read#93

GFP1:400,460
Kinetic read 94 (7:46:05)
	1	2	3	4	5	6	7	8	9	10	11	12
A	2771	2663	2677	727	2718	2829	2750	644	2871	2932	2887		GFP1:400,460 Read#94
B	668	699	681	2984	704	742	643	3093	641	705	713		GFP1:400,460 Read#94
C	2726	2671	2610	656	2708	2644	2636	719	2837	2831	2846		GFP1:400,460 Read#94
D	640	718	675	3063	617	643	625	3137	802	673	716		GFP1:400,460 Read#94
E	2767	2621	2636	653	2715	2664	2661	627	2846	2881	2856		GFP1:400,460 Read#94
F	711	608	709	3101	655	570	692	3049	667	687	724		GFP1:400,460 Read#94
G	2819	2729	2724	722	2684	2729	2764	700	2808	2777	2875		GFP1:400,460 Read#94
H													GFP1:400,460 Read#94

GFP1:400,460
Kinetic read 95 (7:51:05)
	1	2	3	4	5	6	7	8	9	10	11	12
A	2791	2651	2700	764	2826	2761	2770	676	2876	2920	2862		GFP1:400,460 Read#95
B	682	705	673	3015	730	680	666	3028	640	695	662		GFP1:400,460 Read#95
C	2711	2578	2611	657	2684	2668	2678	714	2746	2843	2810		GFP1:400,460 Read#95
D	692	700	631	3057	666	629	634	3075	811	681	674		GFP1:400,460 Read#95
E	2682	2649	2626	669	2657	2690	2617	668	2819	2764	2873		GFP1:400,460 Read#95
F	735	643	682	3098	675	555	657	2998	656	690	680		GFP1:400,460 Read#95
G	2747	2681	2753	753	2732	2702	2773	634	2833	2796	2868		GFP1:400,460 Read#95
H													GFP1:400,460 Read#95

GFP1:400,460
Kinetic read 96 (7:56:05)
	1	2	3	4	5	6	7	8	9	10	11	12
A	2759	2660	2736	749	2763	2754	2723	640	2847	2850	2863		GFP1:400,460 Read#96
B	664	687	728	2947	713	764	651	3118	642	685	762		GFP1:400,460 Read#96
C	2675	2582	2653	624	2638	2607	2659	792	2767	2803	2818		GFP1:400,460 Read#96
D	719	700	657	3003	670	660	626	3082	843	632	735		GFP1:400,460 Read#96
E	2694	2656	2732	670	2658	2696	2649	658	2839	2866	2878		GFP1:400,460 Read#96
F	765	545	701	3065	702	572	684	3079	632	639	644		GFP1:400,460 Read#96
G	2755	2747	2765	726	2660	2739	2737	705	2816	2850	2744		GFP1:400,460 Read#96
H													GFP1:400,460 Read#96

GFP1:400,460
Kinetic read 97 (8:01:05)
	1	2	3	4	5	6	7	8	9	10	11	12
A	2676	2615	2688	738	2765	2715	2701	611	2850	2849	2816		GFP1:400,460 Read#97
B	677	680	693	3007	742	729	684	3059	610	712	724		GFP1:400,460 Read#97
C	2690	2628	2600	611	2638	2644	2639	735	2762	2827	2738		GFP1:400,460 Read#97
D	700	693	692	3067	647	629	645	3122	803	651	707		GFP1:400,460 Read#97
E	2674	2581	2618	671	2649	2584	2635	723	2772	2807	2850		GFP1:400,460 Read#97
F	741	631	715	3039	642	550	684	3063	621	659	673		GFP1:400,460 Read#97
G	2743	2680	2659	703	2702	2737	2716	692	2758	2801	2871		GFP1:400,460 Read#97
H													GFP1:400,460 Read#97

GFP1:400,460
Kinetic read 98 (8:06:05)
	1	2	3	4	5	6	7	8	9	10	11	12
A	2692	2655	2751	730	2691	2748	2706	665	2878	2864	2821		GFP1:400,460 Read#98
B	687	725	669	3018	711	748	713	3097	685	654	715		GFP1:400,460 Read#98
C	2656	2595	2637	592	2632	2595	2592	694	2739	2853	2807		GFP1:400,460 Read#98
D	707	697	654	3130	628	661	633	3075	793	674	722		GFP1:400,460 Read#98
E	2719	2600	2631	650	2653	2696	2548	665	2851	2823	2804		GFP1:400,460 Read#98
F	737	558	693	3052	701	580	738	3017	634	750	663		GFP1:400,460 Read#98
G	2752	2653	2703	730	2640	2643	2733	701	2782	2790	2812		GFP1:400,460 Read#98
H													GFP1:400,460 Read#98

GFP1:400,460
Kinetic read 99 (8:11:05)
	1	2	3	4	5	6	7	8	9	10	11	12
A	2650	2576	2745	728	2681	2782	2720	684	2817	2903	2852		GFP1:400,460 Read#99
B	686	687	697	2982	686	793	641	3125	650	708	677		GFP1:400,460 Read#99
C	2656	2604	2622	592	2636	2631	2646	705	2650	2804	2826		GFP1:400,460 Read#99
D	687	748	692	3095	637	629	626	3053	767	710	746		GFP1:400,460 Read#99
E	2736	2615	2625	692	2671	2693	2602	677	2726	2828	2845		GFP1:400,460 Read#99
F	718	608	731	3071	655	562	681	2999	622	756	680		GFP1:400,460 Read#99
G	2750	2660	2631	747	2673	2700	2710	645	2787	2767	2825		GFP1:400,460 Read#99
H													GFP1:400,460 Read#99

GFP1:400,460
Kinetic read 100 (8:16:05)
	1	2	3	4	5	6	7	8	9	10	11	12
A	2696	2636	2659	725	2755	2750	2661	627	2823	2856	2848		GFP1:400,460 Read#100
B	680	739	717	3026	744	724	682	3058	673	717	709		GFP1:400,460 Read#100
C	2674	2629	2647	635	2608	2643	2655	703	2766	2819	2816		GFP1:400,460 Read#100
D	681	708	715	3087	667	646	621	3036	779	712	713		GFP1:400,460 Read#100
E	2685	2545	2611	699	2639	2632	2617	697	2811	2822	2798		GFP1:400,460 Read#100
F	723	583	685	3058	670	550	688	3103	658	705	662		GFP1:400,460 Read#100
G	2696	2660	2637	716	2699	2655	2801	695	2723	2746	2832		GFP1:400,460 Read#100
H													GFP1:400,460 Read#100

GFP1:400,460
Kinetic read 101 (8:21:05)
	1	2	3	4	5	6	7	8	9	10	11	12
A	2699	2633	2656	711	2696	2782	2752	687	2835	2901	2842		GFP1:400,460 Read#101
B	687	680	690	2982	741	767	678	3080	679	667	704		GFP1:400,460 Read#101
C	2681	2554	2571	648	2615	2640	2647	678	2740	2747	2739		GFP1:400,460 Read#101
D	713	703	638	3111	644	639	678	3119	827	661	737		GFP1:400,460 Read#101
E	2626	2588	2643	702	2689	2638	2493	688	2778	2758	2833		GFP1:400,460 Read#101
F	750	639	718	3064	680	538	732	3087	616	729	681		GFP1:400,460 Read#101
G	2747	2605	2663	696	2595	2683	2709	679	2816	2750	2782		GFP1:400,460 Read#101
H													GFP1:400,460 Read#101

GFP1:400,460
Kinetic read 102 (8:26:05)
	1	2	3	4	5	6	7	8	9	10	11	12
A	2693	2560	2644	745	2704	2736	2747	663	2817	2849	2795		GFP1:400,460 Read#102
B	741	689	674	3031	756	734	657	3123	649	659	693		GFP1:400,460 Read#102
C	2655	2619	2593	654	2585	2684	2642	700	2727	2714	2801		GFP1:400,460 Read#102
D	731	690	711	3135	679	640	648	3105	771	706	741		GFP1:400,460 Read#102
E	2635	2526	2624	694	2640	2689	2533	675	2770	2772	2817		GFP1:400,460 Read#102
F	749	579	678	3024	659	547	715	3091	654	672	695		GFP1:400,460 Read#102
G	2738	2669	2577	688	2650	2668	2708	695	2764	2838	2827		GFP1:400,460 Read#102
H													GFP1:400,460 Read#102

GFP1:400,460
Kinetic read 103 (8:31:05)
	1	2	3	4	5	6	7	8	9	10	11	12
A	2677	2605	2645	730	2680	2680	2678	659	2835	2821	2821		GFP1:400,460 Read#103
B	707	735	690	3078	705	768	669	3132	691	664	698		GFP1:400,460 Read#103
C	2622	2509	2589	614	2613	2610	2609	693	2639	2748	2757		GFP1:400,460 Read#103
D	666	768	651	3050	642	619	631	3062	817	682	696		GFP1:400,460 Read#103
E	2709	2574	2605	680	2628	2616	2618	646	2797	2717	2790		GFP1:400,460 Read#103
F	760	589	738	3047	688	574	709	3042	625	705	694		GFP1:400,460 Read#103
G	2711	2673	2621	685	2557	2597	2694	674	2805	2756	2798		GFP1:400,460 Read#103
H													GFP1:400,460 Read#103

GFP1:400,460
Kinetic read 104 (8:36:05)
	1	2	3	4	5	6	7	8	9	10	11	12
A	2622	2610	2632	735	2625	2730	2623	643	2830	2845	2819		GFP1:400,460 Read#104
B	711	684	721	2991	729	717	661	3062	675	701	740		GFP1:400,460 Read#104
C	2632	2565	2534	604	2583	2577	2533	736	2688	2738	2758		GFP1:400,460 Read#104
D	712	741	670	3066	685	667	654	3103	788	684	682		GFP1:400,460 Read#104
E	2669	2566	2609	662	2681	2622	2584	669	2766	2741	2812		GFP1:400,460 Read#104
F	755	594	721	3004	655	546	712	3155	600	704	688		GFP1:400,460 Read#104
G	2711	2613	2633	748	2564	2587	2670	681	2734	2694	2871		GFP1:400,460 Read#104
H													GFP1:400,460 Read#104

GFP1:400,460
Kinetic read 105 (8:41:05)
	1	2	3	4	5	6	7	8	9	10	11	12
A	2680	2520	2667	732	2714	2724	2608	663	2844	2835	2785		GFP1:400,460 Read#105
B	712	705	689	2944	660	782	698	3082	654	676	669		GFP1:400,460 Read#105
C	2603	2570	2588	656	2537	2642	2533	739	2694	2745	2722		GFP1:400,460 Read#105
D	697	720	663	3085	675	603	630	3153	818	672	697		GFP1:400,460 Read#105
E	2666	2555	2576	632	2613	2649	2588	708	2718	2738	2779		GFP1:400,460 Read#105
F	711	598	688	3102	659	573	661	3054	612	680	624		GFP1:400,460 Read#105
G	2700	2563	2631	729	2556	2560	2682	699	2843	2746	2802		GFP1:400,460 Read#105
H													GFP1:400,460 Read#105

GFP1:400,460
Kinetic read 106 (8:46:05)
	1	2	3	4	5	6	7	8	9	10	11	12
A	2666	2640	2594	701	2698	2643	2599	635	2814	2777	2840		GFP1:400,460 Read#106
B	707	666	693	2998	718	739	632	3010	652	701	692		GFP1:400,460 Read#106
C	2613	2594	2541	653	2490	2592	2582	654	2670	2696	2804		GFP1:400,460 Read#106
D	719	718	640	3092	649	676	558	3109	793	665	727		GFP1:400,460 Read#106
E	2707	2587	2559	658	2620	2579	2582	611	2679	2706	2765		GFP1:400,460 Read#106
F	708	615	745	3023	679	556	717	3127	633	750	679		GFP1:400,460 Read#106
G	2717	2616	2621	720	2649	2593	2681	676	2688	2761	2768		GFP1:400,460 Read#106
H													GFP1:400,460 Read#106

GFP1:400,460
Kinetic read 107 (8:51:05)
	1	2	3	4	5	6	7	8	9	10	11	12
A	2618	2564	2647	751	2695	2688	2585	617	2832	2796	2776		GFP1:400,460 Read#107
B	683	702	687	2911	689	724	658	3173	689	708	693		GFP1:400,460 Read#107
C	2631	2504	2533	615	2548	2602	2590	708	2640	2711	2764		GFP1:400,460 Read#107
D	667	695	652	3041	655	657	658	3061	811	705	727		GFP1:400,460 Read#107
E	2689	2563	2548	664	2603	2553	2560	688	2704	2701	2773		GFP1:400,460 Read#107
F	732	637	672	3014	664	558	709	3086	635	738	625		GFP1:400,460 Read#107
G	2621	2615	2576	671	2628	2530	2724	663	2676	2743	2809		GFP1:400,460 Read#107
H													GFP1:400,460 Read#107

GFP1:400,460
Kinetic read 108 (8:56:05)
	1	2	3	4	5	6	7	8	9	10	11	12
A	2597	2557	2603	729	2671	2668	2613	649	2760	2845	2764		GFP1:400,460 Read#108
B	749	736	650	2979	747	772	658	3070	625	676	700		GFP1:400,460 Read#108
C	2673	2592	2568	681	2539	2533	2490	694	2614	2777	2753		GFP1:400,460 Read#108
D	697	736	680	3054	605	650	652	3079	767	688	720		GFP1:400,460 Read#108
E	2705	2558	2572	694	2600	2593	2545	694	2662	2693	2791		GFP1:400,460 Read#108
F	730	580	738	3041	652	592	653	3119	607	752	662		GFP1:400,460 Read#108
G	2691	2537	2634	679	2517	2584	2625	741	2724	2710	2798		GFP1:400,460 Read#108
H													GFP1:400,460 Read#108

GFP1:400,460
Kinetic read 109 (9:01:05)
	1	2	3	4	5	6	7	8	9	10	11	12
A	2619	2562	2615	735	2663	2648	2627	611	2795	2815	2783		GFP1:400,460 Read#109
B	669	715	727	2974	741	714	660	3106	725	685	686		GFP1:400,460 Read#109
C	2609	2524	2535	651	2521	2501	2595	709	2572	2728	2779		GFP1:400,460 Read#109
D	719	751	670	3081	702	674	648	3160	820	693	689		GFP1:400,460 Read#109
E	2721	2517	2597	654	2599	2502	2483	645	2629	2717	2764		GFP1:400,460 Read#109
F	706	644	701	3011	631	554	724	3002	619	716	649		GFP1:400,460 Read#109
G	2679	2607	2537	687	2604	2574	2709	626	2746	2687	2725		GFP1:400,460 Read#109
H													GFP1:400,460 Read#109

GFP1:400,460
Kinetic read 110 (9:06:05)
	1	2	3	4	5	6	7	8	9	10	11	12
A	2639	2538	2621	707	2655	2668	2575	670	2758	2810	2720		GFP1:400,460 Read#110
B	691	713	718	3058	724	729	643	3062	667	713	667		GFP1:400,460 Read#110
C	2619	2498	2478	592	2505	2494	2516	685	2600	2692	2701		GFP1:400,460 Read#110
D	740	714	679	3082	650	661	662	3148	766	653	660		GFP1:400,460 Read#110
E	2621	2512	2507	673	2532	2506	2534	693	2607	2681	2746		GFP1:400,460 Read#110
F	739	600	684	3011	700	556	731	3035	636	731	619		GFP1:400,460 Read#110
G	2668	2544	2564	726	2515	2557	2643	683	2676	2729	2757		GFP1:400,460 Read#110
H													GFP1:400,460 Read#110

GFP1:400,460
Kinetic read 111 (9:11:05)
	1	2	3	4	5	6	7	8	9	10	11	12
A	2622	2501	2554	723	2591	2657	2652	651	2780	2808	2834		GFP1:400,460 Read#111
B	657	706	717	3063	690	725	686	3106	680	754	675		GFP1:400,460 Read#111
C	2553	2458	2498	615	2460	2462	2492	711	2647	2743	2755		GFP1:400,460 Read#111
D	661	692	663	3075	674	654	665	3127	796	686	700		GFP1:400,460 Read#111
E	2613	2489	2472	657	2615	2554	2502	701	2660	2642	2737		GFP1:400,460 Read#111
F	713	576	743	3113	626	530	693	3096	590	738	595		GFP1:400,460 Read#111
G	2622	2542	2629	689	2543	2598	2692	693	2656	2640	2793		GFP1:400,460 Read#111
H													GFP1:400,460 Read#111

GFP1:400,460
Kinetic read 112 (9:16:05)
	1	2	3	4	5	6	7	8	9	10	11	12
A	2601	2567	2562	718	2705	2666	2578	655	2776	2790	2735		GFP1:400,460 Read#112
B	693	700	727	2964	719	695	654	3124	599	715	688		GFP1:400,460 Read#112
C	2645	2517	2476	620	2477	2515	2466	749	2623	2689	2703		GFP1:400,460 Read#112
D	685	745	706	3101	663	647	623	3093	761	659	693		GFP1:400,460 Read#112
E	2616	2487	2545	735	2561	2503	2470	678	2588	2677	2777		GFP1:400,460 Read#112
F	692	636	706	3043	681	595	742	3076	662	711	631		GFP1:400,460 Read#112
G	2610	2520	2550	699	2549	2525	2675	675	2763	2662	2741		GFP1:400,460 Read#112
H													GFP1:400,460 Read#112

GFP1:400,460
Kinetic read 113 (9:21:05)
	1	2	3	4	5	6	7	8	9	10	11	12
A	2652	2571	2671	732	2577	2637	2535	670	2695	2738	2729		GFP1:400,460 Read#113
B	667	746	753	3018	757	739	665	3082	665	687	635		GFP1:400,460 Read#113
C	2562	2489	2477	617	2531	2502	2517	686	2603	2693	2700		GFP1:400,460 Read#113
D	708	727	645	3062	648	628	694	3124	769	678	686		GFP1:400,460 Read#113
E	2561	2458	2519	710	2526	2595	2476	667	2643	2676	2747		GFP1:400,460 Read#113
F	709	581	734	3084	714	563	666	3117	645	718	646		GFP1:400,460 Read#113
G	2621	2561	2609	713	2530	2631	2598	723	2740	2647	2724		GFP1:400,460 Read#113
H													GFP1:400,460 Read#113

GFP1:400,460
Kinetic read 114 (9:26:05)
	1	2	3	4	5	6	7	8	9	10	11	12
A	2653	2504	2540	695	2617	2634	2570	642	2783	2673	2762		GFP1:400,460 Read#114
B	660	679	694	2985	707	704	665	3091	683	709	713		GFP1:400,460 Read#114
C	2617	2504	2524	622	2485	2525	2483	726	2562	2663	2702		GFP1:400,460 Read#114
D	705	744	645	2991	682	672	586	3047	784	685	752		GFP1:400,460 Read#114
E	2632	2485	2533	702	2536	2503	2469	638	2658	2638	2755		GFP1:400,460 Read#114
F	708	586	683	3035	686	548	662	3119	613	681	642		GFP1:400,460 Read#114
G	2605	2562	2490	729	2490	2520	2591	660	2661	2663	2741		GFP1:400,460 Read#114
H													GFP1:400,460 Read#114

GFP1:400,460
Kinetic read 115 (9:31:05)
	1	2	3	4	5	6	7	8	9	10	11	12
A	2582	2526	2615	745	2664	2664	2591	638	2777	2708	2718		GFP1:400,460 Read#115
B	694	709	681	3001	704	748	689	3077	654	702	703		GFP1:400,460 Read#115
C	2589	2505	2476	665	2482	2498	2500	704	2577	2700	2729		GFP1:400,460 Read#115
D	674	721	636	3086	630	667	645	3108	828	746	728		GFP1:400,460 Read#115
E	2543	2448	2462	663	2531	2533	2441	656	2582	2611	2657		GFP1:400,460 Read#115
F	758	599	688	3032	671	562	674	3049	605	712	653		GFP1:400,460 Read#115
G	2641	2541	2488	654	2504	2520	2601	650	2578	2623	2753		GFP1:400,460 Read#115
H													GFP1:400,460 Read#115

GFP1:400,460
Kinetic read 116 (9:36:05)
	1	2	3	4	5	6	7	8	9	10	11	12
A	2598	2546	2588	727	2624	2666	2629	596	2730	2732	2719		GFP1:400,460 Read#116
B	684	743	736	2978	718	751	711	3086	655	658	637		GFP1:400,460 Read#116
C	2609	2435	2542	647	2486	2449	2490	690	2587	2678	2692		GFP1:400,460 Read#116
D	674	733	654	3029	650	645	631	3091	805	686	697		GFP1:400,460 Read#116
E	2585	2451	2439	706	2530	2455	2512	679	2569	2589	2672		GFP1:400,460 Read#116
F	731	582	698	2995	668	566	672	3029	656	709	638		GFP1:400,460 Read#116
G	2644	2477	2476	704	2520	2480	2604	665	2639	2655	2715		GFP1:400,460 Read#116
H													GFP1:400,460 Read#116

GFP1:400,460
Kinetic read 117 (9:41:05)
	1	2	3	4	5	6	7	8	9	10	11	12
A	2589	2532	2594	736	2590	2629	2519	624	2690	2719	2740		GFP1:400,460 Read#117
B	670	700	693	2955	720	715	646	3120	679	716	732		GFP1:400,460 Read#117
C	2643	2508	2440	631	2443	2493	2482	739	2511	2643	2668		GFP1:400,460 Read#117
D	696	774	659	3053	666	682	635	3051	801	646	721		GFP1:400,460 Read#117
E	2649	2437	2475	687	2541	2475	2447	663	2559	2602	2705		GFP1:400,460 Read#117
F	682	592	706	3042	659	538	664	3106	619	682	669		GFP1:400,460 Read#117
G	2613	2505	2499	722	2455	2506	2639	662	2603	2622	2736		GFP1:400,460 Read#117
H													GFP1:400,460 Read#117

GFP1:400,460
Kinetic read 118 (9:46:05)
	1	2	3	4	5	6	7	8	9	10	11	12
A	2607	2468	2568	704	2575	2633	2518	648	2733	2718	2662		GFP1:400,460 Read#118
B	646	750	724	2993	680	726	668	3130	710	677	704		GFP1:400,460 Read#118
C	2580	2453	2458	636	2456	2495	2447	705	2531	2609	2691		GFP1:400,460 Read#118
D	645	725	653	3004	605	649	633	3033	745	650	714		GFP1:400,460 Read#118
E	2565	2441	2511	680	2537	2476	2469	651	2521	2641	2710		GFP1:400,460 Read#118
F	690	581	705	3026	663	609	675	3084	615	736	636		GFP1:400,460 Read#118
G	2631	2544	2521	712	2446	2537	2566	668	2661	2645	2722		GFP1:400,460 Read#118
H													GFP1:400,460 Read#118

GFP1:400,460
Kinetic read 119 (9:51:05)
	1	2	3	4	5	6	7	8	9	10	11	12
A	2566	2509	2574	708	2485	2590	2522	623	2765	2776	2696		GFP1:400,460 Read#119
B	667	748	691	2979	809	711	662	3134	665	711	702		GFP1:400,460 Read#119
C	2578	2559	2435	654	2426	2430	2465	679	2511	2616	2622		GFP1:400,460 Read#119
D	649	675	633	3088	649	628	654	3060	774	709	680		GFP1:400,460 Read#119
E	2601	2459	2479	635	2534	2472	2390	640	2607	2636	2680		GFP1:400,460 Read#119
F	731	579	712	3033	656	605	694	3042	555	694	676		GFP1:400,460 Read#119
G	2609	2453	2460	709	2430	2536	2615	679	2674	2634	2724		GFP1:400,460 Read#119
H													GFP1:400,460 Read#119

GFP1:400,460
Kinetic read 120 (9:56:05)
	1	2	3	4	5	6	7	8	9	10	11	12
A	2500	2484	2519	689	2582	2595	2494	653	2800	2725	2714		GFP1:400,460 Read#120
B	708	695	701	2953	731	722	689	3048	627	724	718		GFP1:400,460 Read#120
C	2616	2492	2497	638	2435	2474	2491	673	2515	2640	2616		GFP1:400,460 Read#120
D	709	688	665	3039	648	653	650	3093	748	652	686		GFP1:400,460 Read#120
E	2591	2416	2475	636	2498	2490	2486	658	2510	2576	2659		GFP1:400,460 Read#120
F	748	598	715	3102	634	531	626	3037	610	713	631		GFP1:400,460 Read#120
G	2625	2461	2553	727	2452	2511	2584	677	2635	2651	2698		GFP1:400,460 Read#120
H													GFP1:400,460 Read#120

GFP1:400,460
Kinetic read 121 (10:01:05)
	1	2	3	4	5	6	7	8	9	10	11	12
A	2562	2530	2625	730	2559	2621	2502	640	2773	2737	2651		GFP1:400,460 Read#121
B	642	643	704	2994	739	730	712	3077	667	679	668		GFP1:400,460 Read#121
C	2581	2577	2417	672	2449	2362	2523	716	2486	2578	2674		GFP1:400,460 Read#121
D	705	671	670	2966	647	636	712	3048	757	639	708		GFP1:400,460 Read#121
E	2590	2422	2428	638	2512	2499	2473	688	2548	2638	2694		GFP1:400,460 Read#121
F	690	619	722	3080	723	574	677	3092	610	754	637		GFP1:400,460 Read#121
G	2612	2528	2497	748	2454	2488	2603	685	2624	2621	2658		GFP1:400,460 Read#121
H													GFP1:400,460 Read#121

GFP1:400,460
Kinetic read 122 (10:06:05)
	1	2	3	4	5	6	7	8	9	10	11	12
A	2512	2515	2550	686	2567	2609	2504	684	2758	2746	2641		GFP1:400,460 Read#122
B	679	725	665	2965	713	717	670	3009	628	751	682		GFP1:400,460 Read#122
C	2581	2460	2411	640	2424	2474	2472	729	2484	2610	2617		GFP1:400,460 Read#122
D	704	734	657	2956	634	608	588	2983	769	648	738		GFP1:400,460 Read#122
E	2602	2437	2427	682	2518	2498	2434	650	2528	2556	2662		GFP1:400,460 Read#122
F	762	549	706	2978	695	571	704	3067	585	736	640		GFP1:400,460 Read#122
G	2627	2471	2476	715	2395	2498	2580	667	2568	2639	2676		GFP1:400,460 Read#122
H													GFP1:400,460 Read#122

GFP1:400,460
Kinetic read 123 (10:11:05)
	1	2	3	4	5	6	7	8	9	10	11	12
A	2558	2540	2603	717	2580	2639	2575	628	2715	2684	2626		GFP1:400,460 Read#123
B	650	697	688	2947	719	715	712	3081	645	691	671		GFP1:400,460 Read#123
C	2589	2526	2434	605	2413	2430	2465	696	2505	2626	2636		GFP1:400,460 Read#123
D	689	690	656	3002	684	622	615	3115	813	631	683		GFP1:400,460 Read#123
E	2596	2419	2400	659	2558	2474	2433	626	2556	2519	2677		GFP1:400,460 Read#123
F	732	585	720	3049	680	545	665	3069	578	707	658		GFP1:400,460 Read#123
G	2613	2484	2472	654	2422	2491	2556	693	2588	2587	2628		GFP1:400,460 Read#123
H													GFP1:400,460 Read#123

GFP1:400,460
Kinetic read 124 (10:16:05)
	1	2	3	4	5	6	7	8	9	10	11	12
A	2608	2498	2541	733	2593	2619	2556	636	2694	2665	2613		GFP1:400,460 Read#124
B	656	679	650	2989	738	753	694	3110	676	710	730		GFP1:400,460 Read#124
C	2621	2523	2492	593	2423	2436	2536	707	2495	2593	2630		GFP1:400,460 Read#124
D	678	707	685	3098	638	628	659	3038	798	637	702		GFP1:400,460 Read#124
E	2595	2445	2448	644	2496	2432	2446	687	2505	2634	2687		GFP1:400,460 Read#124
F	767	591	686	2981	660	545	684	3019	593	691	654		GFP1:400,460 Read#124
G	2624	2430	2494	708	2426	2450	2587	665	2602	2596	2666		GFP1:400,460 Read#124
H													GFP1:400,460 Read#124

GFP1:400,460
Kinetic read 125 (10:21:05)
	1	2	3	4	5	6	7	8	9	10	11	12
A	2558	2541	2563	698	2621	2575	2556	603	2729	2729	2653		GFP1:400,460 Read#125
B	657	733	666	2917	737	662	620	3069	707	685	694		GFP1:400,460 Read#125
C	2641	2479	2454	621	2485	2439	2414	752	2448	2631	2628		GFP1:400,460 Read#125
D	670	703	673	3072	650	688	612	3013	753	689	721		GFP1:400,460 Read#125
E	2613	2457	2401	644	2494	2450	2434	637	2552	2555	2710		GFP1:400,460 Read#125
F	677	576	680	2982	639	576	680	3026	567	699	663		GFP1:400,460 Read#125
G	2667	2441	2459	725	2404	2491	2609	668	2581	2638	2710		GFP1:400,460 Read#125
H													GFP1:400,460 Read#125

GFP1:400,460
Kinetic read 126 (10:26:05)
	1	2	3	4	5	6	7	8	9	10	11	12
A	2598	2579	2597	725	2566	2633	2534	642	2727	2646	2650		GFP1:400,460 Read#126
B	669	702	682	2917	718	722	667	2999	643	705	681		GFP1:400,460 Read#126
C	2674	2514	2452	619	2439	2440	2470	728	2425	2520	2620		GFP1:400,460 Read#126
D	673	726	599	3030	684	653	604	3082	737	687	667		GFP1:400,460 Read#126
E	2645	2369	2433	655	2525	2455	2403	707	2505	2590	2569		GFP1:400,460 Read#126
F	721	577	661	3040	624	597	653	3041	578	669	659		GFP1:400,460 Read#126
G	2657	2483	2468	737	2403	2425	2613	653	2651	2572	2728		GFP1:400,460 Read#126
H													GFP1:400,460 Read#126

GFP1:400,460
Kinetic read 127 (10:31:05)
	1	2	3	4	5	6	7	8	9	10	11	12
A	2558	2525	2554	685	2611	2590	2561	659	2698	2733	2644		GFP1:400,460 Read#127
B	734	715	650	2966	729	683	709	3077	675	705	658		GFP1:400,460 Read#127
C	2682	2502	2463	647	2402	2469	2503	734	2402	2557	2610		GFP1:400,460 Read#127
D	690	746	644	3010	668	652	647	3091	795	638	689		GFP1:400,460 Read#127
E	2686	2466	2363	654	2525	2470	2421	665	2489	2479	2686		GFP1:400,460 Read#127
F	701	600	690	2963	672	578	673	3053	620	730	643		GFP1:400,460 Read#127
G	2636	2542	2480	698	2374	2510	2623	654	2611	2592	2610		GFP1:400,460 Read#127
H													GFP1:400,460 Read#127

GFP1:400,460
Kinetic read 128 (10:36:05)
	1	2	3	4	5	6	7	8	9	10	11	12
A	2545	2523	2631	686	2601	2619	2528	653	2716	2647	2704		GFP1:400,460 Read#128
B	683	722	704	3015	733	742	700	3053	666	664	761		GFP1:400,460 Read#128
C	2634	2433	2407	626	2399	2410	2408	742	2382	2616	2631		GFP1:400,460 Read#128
D	684	685	656	3053	622	649	645	3050	805	648	689		GFP1:400,460 Read#128
E	2699	2416	2535	667	2459	2432	2505	693	2502	2568	2654		GFP1:400,460 Read#128
F	707	581	704	2992	630	591	679	3067	628	693	646		GFP1:400,460 Read#128
G	2607	2448	2486	737	2387	2482	2608	627	2602	2631	2699		GFP1:400,460 Read#128
H													GFP1:400,460 Read#128

GFP1:400,460
Kinetic read 129 (10:41:05)
	1	2	3	4	5	6	7	8	9	10	11	12
A	2602	2511	2599	722	2582	2647	2529	636	2658	2692	2684		GFP1:400,460 Read#129
B	683	678	746	2955	691	711	696	3070	665	646	690		GFP1:400,460 Read#129
C	2657	2534	2466	631	2475	2491	2477	698	2480	2582	2655		GFP1:400,460 Read#129
D	653	734	658	2968	635	670	657	3054	807	621	716		GFP1:400,460 Read#129
E	2595	2372	2429	642	2479	2471	2499	682	2404	2571	2657		GFP1:400,460 Read#129
F	747	603	688	3016	669	541	669	3046	641	735	644		GFP1:400,460 Read#129
G	2694	2460	2450	696	2438	2449	2625	609	2548	2638	2661		GFP1:400,460 Read#129
H													GFP1:400,460 Read#129

GFP1:400,460
Kinetic read 130 (10:46:05)
	1	2	3	4	5	6	7	8	9	10	11	12
A	2542	2564	2626	691	2606	2666	2516	654	2743	2691	2646		GFP1:400,460 Read#130
B	635	699	705	2973	706	748	686	3033	675	680	691		GFP1:400,460 Read#130
C	2678	2472	2507	614	2404	2478	2487	716	2388	2631	2656		GFP1:400,460 Read#130
D	720	714	690	3067	631	609	641	3041	768	670	752		GFP1:400,460 Read#130
E	2637	2412	2480	673	2477	2514	2479	648	2462	2579	2666		GFP1:400,460 Read#130
F	699	610	677	3044	687	575	700	3123	599	720	645		GFP1:400,460 Read#130
G	2705	2472	2484	671	2432	2536	2617	681	2535	2523	2687		GFP1:400,460 Read#130
H													GFP1:400,460 Read#130

GFP1:400,460
Kinetic read 131 (10:51:05)
	1	2	3	4	5	6	7	8	9	10	11	12
A	2602	2613	2597	717	2609	2714	2514	627	2756	2734	2701		GFP1:400,460 Read#131
B	679	691	687	3027	720	717	671	3077	688	697	708		GFP1:400,460 Read#131
C	2700	2566	2508	668	2548	2444	2421	667	2419	2562	2647		GFP1:400,460 Read#131
D	725	710	653	3049	656	645	634	3063	757	682	701		GFP1:400,460 Read#131
E	2665	2431	2474	663	2505	2414	2504	665	2446	2581	2664		GFP1:400,460 Read#131
F	743	545	670	3041	666	563	685	3041	638	703	632		GFP1:400,460 Read#131
G	2564	2517	2525	669	2430	2482	2593	694	2532	2637	2690		GFP1:400,460 Read#131
H													GFP1:400,460 Read#131

GFP1:400,460
Kinetic read 132 (10:56:05)
	1	2	3	4	5	6	7	8	9	10	11	12
A	2600	2552	2603	756	2619	2606	2586	637	2702	2677	2633		GFP1:400,460 Read#132
B	647	673	669	2962	668	795	692	3052	670	692	740		GFP1:400,460 Read#132
C	2738	2515	2468	613	2502	2445	2495	684	2437	2582	2636		GFP1:400,460 Read#132
D	701	677	645	3028	660	655	607	3038	770	655	719		GFP1:400,460 Read#132
E	2668	2440	2407	666	2485	2479	2472	675	2448	2575	2620		GFP1:400,460 Read#132
F	774	610	664	3026	625	568	659	3003	618	736	612		GFP1:400,460 Read#132
G	2625	2478	2502	685	2377	2470	2600	691	2545	2573	2603		GFP1:400,460 Read#132
H													GFP1:400,460 Read#132

GFP1:400,460
Kinetic read 133 (11:01:05)
	1	2	3	4	5	6	7	8	9	10	11	12
A	2616	2574	2558	753	2604	2587	2535	645	2694	2743	2659		GFP1:400,460 Read#133
B	725	682	682	2946	769	699	672	2999	650	695	681		GFP1:400,460 Read#133
C	2669	2526	2503	617	2517	2404	2491	695	2425	2589	2549		GFP1:400,460 Read#133
D	682	729	667	3032	656	663	628	3092	800	692	756		GFP1:400,460 Read#133
E	2707	2456	2452	636	2538	2427	2461	693	2440	2506	2674		GFP1:400,460 Read#133
F	689	591	692	3072	638	532	674	3040	592	681	630		GFP1:400,460 Read#133
G	2657	2520	2503	688	2434	2511	2593	637	2624	2593	2698		GFP1:400,460 Read#133
H													GFP1:400,460 Read#133

GFP1:400,460
Kinetic read 134 (11:06:05)
	1	2	3	4	5	6	7	8	9	10	11	12
A	2608	2544	2666	726	2619	2667	2540	623	2719	2702	2688		GFP1:400,460 Read#134
B	686	690	709	2962	716	771	702	3000	624	698	702		GFP1:400,460 Read#134
C	2725	2511	2497	619	2456	2445	2493	685	2421	2605	2701		GFP1:400,460 Read#134
D	670	723	662	3060	619	615	645	3098	787	645	680		GFP1:400,460 Read#134
E	2643	2372	2428	667	2545	2478	2515	607	2505	2506	2655		GFP1:400,460 Read#134
F	716	585	719	2973	660	560	682	3106	600	704	658		GFP1:400,460 Read#134
G	2690	2462	2524	689	2391	2537	2557	653	2464	2603	2653		GFP1:400,460 Read#134
H													GFP1:400,460 Read#134

GFP1:400,460
Kinetic read 135 (0:00:00)
	1	2	3	4	5	6	7	8	9	10	11	12
A													GFP1:400,460 Read#135
B													GFP1:400,460 Read#135
C													GFP1:400,460 Read#135
D													GFP1:400,460 Read#135
E													GFP1:400,460 Read#135
F													GFP1:400,460 Read#135
G													GFP1:400,460 Read#135
H													GFP1:400,460 Read#135

GFP1:400,460
Kinetic read 136 (0:00:00)
	1	2	3	4	5	6	7	8	9	10	11	12
A													GFP1:400,460 Read#136
B													GFP1:400,460 Read#136
C													GFP1:400,460 Read#136
D													GFP1:400,460 Read#136
E													GFP1:400,460 Read#136
F													GFP1:400,460 Read#136
G													GFP1:400,460 Read#136
H													GFP1:400,460 Read#136

GFP1:400,460
Kinetic read 137 (0:00:00)
	1	2	3	4	5	6	7	8	9	10	11	12
A													GFP1:400,460 Read#137
B													GFP1:400,460 Read#137
C													GFP1:400,460 Read#137
D													GFP1:400,460 Read#137
E													GFP1:400,460 Read#137
F													GFP1:400,460 Read#137
G													GFP1:400,460 Read#137
H													GFP1:400,460 Read#137

GFP1:400,460
Kinetic read 138 (0:00:00)
	1	2	3	4	5	6	7	8	9	10	11	12
A													GFP1:400,460 Read#138
B													GFP1:400,460 Read#138
C													GFP1:400,460 Read#138
D													GFP1:400,460 Read#138
E													GFP1:400,460 Read#138
F													GFP1:400,460 Read#138
G													GFP1:400,460 Read#138
H													GFP1:400,460 Read#138

GFP1:400,460
Kinetic read 139 (0:00:00)
	1	2	3	4	5	6	7	8	9	10	11	12
A													GFP1:400,460 Read#139
B													GFP1:400,460 Read#139
C													GFP1:400,460 Read#139
D													GFP1:400,460 Read#139
E													GFP1:400,460 Read#139
F													GFP1:400,460 Read#139
G													GFP1:400,460 Read#139
H													GFP1:400,460 Read#139

GFP1:400,460
Kinetic read 140 (0:00:00)
	1	2	3	4	5	6	7	8	9	10	11	12
A													GFP1:400,460 Read#140
B													GFP1:400,460 Read#140
C													GFP1:400,460 Read#140
D													GFP1:400,460 Read#140
E													GFP1:400,460 Read#140
F													GFP1:400,460 Read#140
G													GFP1:400,460 Read#140
H													GFP1:400,460 Read#140

GFP1:400,460
Kinetic read 141 (0:00:00)
	1	2	3	4	5	6	7	8	9	10	11	12
A													GFP1:400,460 Read#141
B													GFP1:400,460 Read#141
C													GFP1:400,460 Read#141
D													GFP1:400,460 Read#141
E													GFP1:400,460 Read#141
F													GFP1:400,460 Read#141
G													GFP1:400,460 Read#141
H													GFP1:400,460 Read#141

GFP1:400,460
Kinetic read 142 (0:00:00)
	1	2	3	4	5	6	7	8	9	10	11	12
A													GFP1:400,460 Read#142
B													GFP1:400,460 Read#142
C													GFP1:400,460 Read#142
D													GFP1:400,460 Read#142
E													GFP1:400,460 Read#142
F													GFP1:400,460 Read#142
G													GFP1:400,460 Read#142
H													GFP1:400,460 Read#142

GFP1:400,460
Kinetic read 143 (0:00:00)
	1	2	3	4	5	6	7	8	9	10	11	12
A													GFP1:400,460 Read#143
B													GFP1:400,460 Read#143
C													GFP1:400,460 Read#143
D													GFP1:400,460 Read#143
E													GFP1:400,460 Read#143
F													GFP1:400,460 Read#143
G													GFP1:400,460 Read#143
H													GFP1:400,460 Read#143

GFP1:400,460
Kinetic read 144 (0:00:00)
	1	2	3	4	5	6	7	8	9	10	11	12
A													GFP1:400,460 Read#144
B													GFP1:400,460 Read#144
C													GFP1:400,460 Read#144
D													GFP1:400,460 Read#144
E													GFP1:400,460 Read#144
F													GFP1:400,460 Read#144
G													GFP1:400,460 Read#144
H													GFP1:400,460 Read#144

GFP1:400,460
Kinetic read 145 (0:00:00)
	1	2	3	4	5	6	7	8	9	10	11	12
A													GFP1:400,460 Read#145
B													GFP1:400,460 Read#145
C													GFP1:400,460 Read#145
D													GFP1:400,460 Read#145
E													GFP1:400,460 Read#145
F													GFP1:400,460 Read#145
G													GFP1:400,460 Read#145
H													GFP1:400,460 Read#145

OD600:600
Kinetic read 1 (0:00:05)
	1	2	3	4	5	6	7	8	9	10	11	12
A	0.082	0.082	0.082	0.085	0.082	0.081	0.082	0.085	0.082	0.082	0.081		OD600:600 Read#1
B	0.084	0.084	0.084	0.079	0.086	0.085	0.085	0.080	0.086	0.085	0.084		OD600:600 Read#1
C	0.082	0.082	0.082	0.086	0.082	0.082	0.081	0.084	0.082	0.081	0.080		OD600:600 Read#1
D	0.086	0.084	0.084	0.080	0.084	0.083	0.084	0.080	0.086	0.083	0.087		OD600:600 Read#1
E	0.081	0.081	0.081	0.086	0.081	0.083	0.081	0.084	0.082	0.081	0.081		OD600:600 Read#1
F	0.085	0.084	0.085	0.080	0.085	0.084	0.095	0.079	0.083	0.086	0.086		OD600:600 Read#1
G	0.081	0.081	0.082	0.085	0.081	0.081	0.082	0.085	0.082	0.082	0.080		OD600:600 Read#1
H													OD600:600 Read#1

OD600:600
Kinetic read 2 (0:05:05)
	1	2	3	4	5	6	7	8	9	10	11	12
A	0.082	0.082	0.082	0.085	0.082	0.082	0.082	0.085	0.082	0.082	0.081		OD600:600 Read#2
B	0.084	0.084	0.084	0.079	0.086	0.085	0.085	0.080	0.086	0.085	0.084		OD600:600 Read#2
C	0.082	0.082	0.081	0.086	0.082	0.082	0.082	0.085	0.082	0.081	0.080		OD600:600 Read#2
D	0.086	0.084	0.084	0.080	0.084	0.083	0.084	0.080	0.086	0.083	0.087		OD600:600 Read#2
E	0.081	0.081	0.081	0.086	0.081	0.083	0.081	0.084	0.082	0.081	0.082		OD600:600 Read#2
F	0.085	0.084	0.085	0.080	0.085	0.083	0.096	0.079	0.083	0.086	0.086		OD600:600 Read#2
G	0.081	0.081	0.082	0.085	0.081	0.081	0.082	0.085	0.082	0.082	0.080		OD600:600 Read#2
H													OD600:600 Read#2

OD600:600
Kinetic read 3 (0:10:05)
	1	2	3	4	5	6	7	8	9	10	11	12
A	0.082	0.083	0.082	0.085	0.082	0.082	0.082	0.084	0.082	0.082	0.081		OD600:600 Read#3
B	0.084	0.084	0.084	0.079	0.086	0.085	0.085	0.080	0.086	0.085	0.084		OD600:600 Read#3
C	0.082	0.082	0.082	0.086	0.082	0.082	0.081	0.084	0.082	0.081	0.080		OD600:600 Read#3
D	0.086	0.084	0.084	0.080	0.084	0.083	0.084	0.079	0.086	0.083	0.087		OD600:600 Read#3
E	0.081	0.081	0.081	0.086	0.081	0.083	0.081	0.084	0.082	0.081	0.081		OD600:600 Read#3
F	0.085	0.084	0.085	0.080	0.085	0.083	0.093	0.079	0.083	0.086	0.085		OD600:600 Read#3
G	0.082	0.081	0.082	0.085	0.081	0.081	0.082	0.085	0.082	0.082	0.080		OD600:600 Read#3
H													OD600:600 Read#3

OD600:600
Kinetic read 4 (0:15:05)
	1	2	3	4	5	6	7	8	9	10	11	12
A	0.083	0.083	0.082	0.085	0.082	0.082	0.082	0.084	0.082	0.083	0.081		OD600:600 Read#4
B	0.084	0.084	0.084	0.079	0.086	0.085	0.085	0.080	0.086	0.085	0.084		OD600:600 Read#4
C	0.082	0.082	0.082	0.086	0.082	0.082	0.082	0.084	0.082	0.081	0.081		OD600:600 Read#4
D	0.086	0.084	0.084	0.080	0.084	0.083	0.084	0.080	0.086	0.083	0.087		OD600:600 Read#4
E	0.081	0.081	0.082	0.086	0.081	0.083	0.082	0.084	0.082	0.081	0.082		OD600:600 Read#4
F	0.085	0.084	0.085	0.079	0.085	0.083	0.096	0.079	0.083	0.086	0.086		OD600:600 Read#4
G	0.081	0.082	0.082	0.086	0.081	0.082	0.082	0.085	0.082	0.082	0.081		OD600:600 Read#4
H													OD600:600 Read#4

OD600:600
Kinetic read 5 (0:20:05)
	1	2	3	4	5	6	7	8	9	10	11	12
A	0.083	0.083	0.083	0.085	0.082	0.082	0.083	0.085	0.082	0.083	0.082		OD600:600 Read#5
B	0.084	0.084	0.085	0.079	0.086	0.085	0.085	0.080	0.086	0.085	0.084		OD600:600 Read#5
C	0.082	0.083	0.082	0.086	0.082	0.082	0.082	0.085	0.082	0.081	0.081		OD600:600 Read#5
D	0.086	0.084	0.084	0.080	0.085	0.083	0.084	0.080	0.086	0.084	0.087		OD600:600 Read#5
E	0.082	0.082	0.082	0.086	0.081	0.083	0.082	0.085	0.082	0.082	0.082		OD600:600 Read#5
F	0.085	0.084	0.085	0.080	0.085	0.084	0.096	0.079	0.084	0.086	0.086		OD600:600 Read#5
G	0.082	0.082	0.082	0.086	0.081	0.082	0.082	0.085	0.082	0.082	0.081		OD600:600 Read#5
H													OD600:600 Read#5

OD600:600
Kinetic read 6 (0:25:05)
	1	2	3	4	5	6	7	8	9	10	11	12
A	0.083	0.083	0.083	0.084	0.082	0.082	0.083	0.085	0.082	0.083	0.082		OD600:600 Read#6
B	0.084	0.084	0.084	0.079	0.086	0.085	0.085	0.080	0.086	0.085	0.084		OD600:600 Read#6
C	0.082	0.083	0.082	0.086	0.083	0.082	0.082	0.085	0.082	0.082	0.081		OD600:600 Read#6
D	0.086	0.084	0.084	0.080	0.084	0.083	0.084	0.080	0.086	0.084	0.087		OD600:600 Read#6
E	0.082	0.081	0.082	0.086	0.081	0.084	0.082	0.084	0.082	0.082	0.082		OD600:600 Read#6
F	0.085	0.084	0.085	0.080	0.085	0.083	0.095	0.079	0.083	0.086	0.085		OD600:600 Read#6
G	0.082	0.082	0.082	0.086	0.081	0.082	0.082	0.085	0.082	0.082	0.081		OD600:600 Read#6
H													OD600:600 Read#6

OD600:600
Kinetic read 7 (0:30:05)
	1	2	3	4	5	6	7	8	9	10	11	12
A	0.083	0.083	0.083	0.085	0.082	0.083	0.083	0.085	0.082	0.083	0.082		OD600:600 Read#7
B	0.084	0.084	0.084	0.079	0.086	0.085	0.085	0.080	0.086	0.085	0.084		OD600:600 Read#7
C	0.083	0.083	0.082	0.086	0.083	0.082	0.082	0.085	0.082	0.082	0.081		OD600:600 Read#7
D	0.086	0.084	0.084	0.080	0.084	0.083	0.084	0.080	0.086	0.084	0.087		OD600:600 Read#7
E	0.082	0.082	0.082	0.086	0.082	0.084	0.082	0.084	0.082	0.082	0.082		OD600:600 Read#7
F	0.085	0.084	0.085	0.080	0.085	0.084	0.095	0.079	0.083	0.086	0.085		OD600:600 Read#7
G	0.082	0.082	0.083	0.086	0.081	0.082	0.082	0.085	0.082	0.082	0.081		OD600:600 Read#7
H													OD600:600 Read#7

OD600:600
Kinetic read 8 (0:35:05)
	1	2	3	4	5	6	7	8	9	10	11	12
A	0.083	0.084	0.083	0.085	0.083	0.083	0.083	0.085	0.082	0.083	0.082		OD600:600 Read#8
B	0.084	0.084	0.085	0.079	0.086	0.085	0.085	0.080	0.086	0.085	0.084		OD600:600 Read#8
C	0.083	0.083	0.083	0.086	0.083	0.083	0.083	0.085	0.083	0.082	0.081		OD600:600 Read#8
D	0.086	0.084	0.084	0.080	0.085	0.083	0.084	0.080	0.086	0.083	0.087		OD600:600 Read#8
E	0.082	0.082	0.082	0.086	0.082	0.084	0.082	0.085	0.083	0.082	0.082		OD600:600 Read#8
F	0.085	0.084	0.085	0.080	0.085	0.084	0.096	0.079	0.084	0.086	0.086		OD600:600 Read#8
G	0.082	0.082	0.083	0.086	0.082	0.083	0.083	0.085	0.083	0.083	0.081		OD600:600 Read#8
H													OD600:600 Read#8

OD600:600
Kinetic read 9 (0:40:05)
	1	2	3	4	5	6	7	8	9	10	11	12
A	0.084	0.084	0.084	0.085	0.083	0.083	0.083	0.085	0.082	0.083	0.082		OD600:600 Read#9
B	0.084	0.084	0.084	0.079	0.086	0.085	0.085	0.080	0.086	0.085	0.084		OD600:600 Read#9
C	0.083	0.083	0.083	0.086	0.083	0.083	0.083	0.085	0.082	0.082	0.081		OD600:600 Read#9
D	0.086	0.084	0.084	0.080	0.084	0.083	0.084	0.080	0.086	0.084	0.087		OD600:600 Read#9
E	0.082	0.082	0.082	0.086	0.082	0.084	0.082	0.084	0.083	0.082	0.082		OD600:600 Read#9
F	0.085	0.084	0.085	0.080	0.085	0.084	0.095	0.079	0.083	0.086	0.086		OD600:600 Read#9
G	0.082	0.082	0.083	0.086	0.082	0.082	0.083	0.085	0.083	0.083	0.081		OD600:600 Read#9
H													OD600:600 Read#9

OD600:600
Kinetic read 10 (0:45:05)
	1	2	3	4	5	6	7	8	9	10	11	12
A	0.084	0.084	0.083	0.085	0.083	0.083	0.083	0.084	0.082	0.084	0.082		OD600:600 Read#10
B	0.084	0.084	0.084	0.079	0.085	0.085	0.085	0.080	0.086	0.085	0.084		OD600:600 Read#10
C	0.083	0.084	0.083	0.086	0.083	0.083	0.083	0.084	0.083	0.082	0.081		OD600:600 Read#10
D	0.086	0.084	0.084	0.080	0.084	0.083	0.084	0.079	0.086	0.083	0.086		OD600:600 Read#10
E	0.082	0.082	0.083	0.086	0.082	0.084	0.083	0.084	0.083	0.082	0.082		OD600:600 Read#10
F	0.085	0.084	0.084	0.080	0.085	0.083	0.094	0.079	0.083	0.086	0.085		OD600:600 Read#10
G	0.082	0.083	0.083	0.085	0.082	0.082	0.083	0.084	0.082	0.083	0.081		OD600:600 Read#10
H													OD600:600 Read#10

OD600:600
Kinetic read 11 (0:50:05)
	1	2	3	4	5	6	7	8	9	10	11	12
A	0.084	0.084	0.084	0.085	0.083	0.084	0.084	0.085	0.083	0.084	0.082		OD600:600 Read#11
B	0.084	0.084	0.085	0.079	0.086	0.085	0.085	0.080	0.086	0.085	0.084		OD600:600 Read#11
C	0.084	0.084	0.084	0.086	0.084	0.083	0.083	0.085	0.083	0.082	0.082		OD600:600 Read#11
D	0.086	0.084	0.084	0.081	0.085	0.083	0.084	0.080	0.086	0.084	0.087		OD600:600 Read#11
E	0.083	0.083	0.083	0.086	0.082	0.084	0.083	0.085	0.083	0.082	0.083		OD600:600 Read#11
F	0.085	0.084	0.085	0.080	0.085	0.084	0.095	0.079	0.083	0.086	0.086		OD600:600 Read#11
G	0.083	0.083	0.084	0.086	0.082	0.083	0.083	0.085	0.083	0.083	0.082		OD600:600 Read#11
H													OD600:600 Read#11

OD600:600
Kinetic read 12 (0:55:05)
	1	2	3	4	5	6	7	8	9	10	11	12
A	0.084	0.084	0.084	0.085	0.083	0.084	0.084	0.085	0.083	0.084	0.082		OD600:600 Read#12
B	0.084	0.084	0.084	0.079	0.086	0.085	0.085	0.080	0.086	0.085	0.084		OD600:600 Read#12
C	0.084	0.084	0.084	0.086	0.084	0.083	0.083	0.085	0.083	0.082	0.082		OD600:600 Read#12
D	0.086	0.084	0.084	0.080	0.085	0.083	0.084	0.080	0.086	0.084	0.087		OD600:600 Read#12
E	0.083	0.083	0.083	0.086	0.083	0.085	0.083	0.084	0.083	0.082	0.083		OD600:600 Read#12
F	0.085	0.084	0.085	0.080	0.085	0.084	0.095	0.079	0.083	0.086	0.086		OD600:600 Read#12
G	0.083	0.083	0.084	0.086	0.082	0.083	0.084	0.085	0.083	0.083	0.082		OD600:600 Read#12
H													OD600:600 Read#12

OD600:600
Kinetic read 13 (1:00:05)
	1	2	3	4	5	6	7	8	9	10	11	12
A	0.084	0.085	0.084	0.085	0.084	0.084	0.084	0.085	0.083	0.084	0.083		OD600:600 Read#13
B	0.084	0.084	0.085	0.079	0.086	0.085	0.085	0.080	0.086	0.085	0.084		OD600:600 Read#13
C	0.084	0.084	0.084	0.086	0.084	0.083	0.084	0.085	0.083	0.082	0.082		OD600:600 Read#13
D	0.086	0.084	0.084	0.080	0.085	0.083	0.084	0.080	0.086	0.084	0.087		OD600:600 Read#13
E	0.083	0.083	0.083	0.086	0.083	0.085	0.084	0.085	0.083	0.083	0.083		OD600:600 Read#13
F	0.085	0.084	0.085	0.080	0.085	0.084	0.094	0.079	0.084	0.086	0.086		OD600:600 Read#13
G	0.083	0.083	0.084	0.086	0.082	0.083	0.084	0.085	0.083	0.083	0.082		OD600:600 Read#13
H													OD600:600 Read#13

OD600:600
Kinetic read 14 (1:05:05)
	1	2	3	4	5	6	7	8	9	10	11	12
A	0.085	0.085	0.085	0.085	0.084	0.084	0.084	0.085	0.083	0.084	0.083		OD600:600 Read#14
B	0.084	0.084	0.084	0.079	0.086	0.085	0.085	0.080	0.086	0.085	0.084		OD600:600 Read#14
C	0.084	0.085	0.084	0.086	0.084	0.084	0.084	0.085	0.083	0.083	0.082		OD600:600 Read#14
D	0.086	0.084	0.084	0.080	0.084	0.083	0.084	0.080	0.086	0.083	0.087		OD600:600 Read#14
E	0.083	0.083	0.084	0.087	0.083	0.085	0.084	0.084	0.083	0.083	0.083		OD600:600 Read#14
F	0.085	0.084	0.085	0.080	0.085	0.083	0.095	0.079	0.083	0.086	0.086		OD600:600 Read#14
G	0.083	0.083	0.084	0.086	0.083	0.083	0.084	0.085	0.083	0.083	0.082		OD600:600 Read#14
H													OD600:600 Read#14

OD600:600
Kinetic read 15 (1:10:05)
	1	2	3	4	5	6	7	8	9	10	11	12
A	0.085	0.085	0.085	0.085	0.084	0.084	0.084	0.084	0.083	0.084	0.083		OD600:600 Read#15
B	0.084	0.085	0.084	0.079	0.086	0.085	0.085	0.080	0.086	0.085	0.084		OD600:600 Read#15
C	0.085	0.085	0.085	0.086	0.084	0.084	0.084	0.085	0.083	0.083	0.082		OD600:600 Read#15
D	0.086	0.084	0.084	0.080	0.084	0.083	0.084	0.080	0.086	0.084	0.087		OD600:600 Read#15
E	0.084	0.083	0.084	0.086	0.083	0.085	0.084	0.084	0.083	0.083	0.083		OD600:600 Read#15
F	0.085	0.084	0.085	0.080	0.085	0.084	0.096	0.079	0.083	0.086	0.086		OD600:600 Read#15
G	0.083	0.084	0.084	0.085	0.083	0.084	0.084	0.084	0.084	0.083	0.082		OD600:600 Read#15
H													OD600:600 Read#15

OD600:600
Kinetic read 16 (1:15:05)
	1	2	3	4	5	6	7	8	9	10	11	12
A	0.085	0.085	0.085	0.085	0.084	0.085	0.085	0.085	0.083	0.084	0.083		OD600:600 Read#16
B	0.084	0.084	0.084	0.079	0.086	0.085	0.085	0.080	0.086	0.085	0.084		OD600:600 Read#16
C	0.085	0.085	0.085	0.086	0.085	0.084	0.084	0.084	0.083	0.083	0.082		OD600:600 Read#16
D	0.086	0.084	0.084	0.080	0.084	0.083	0.084	0.080	0.086	0.083	0.086		OD600:600 Read#16
E	0.084	0.084	0.084	0.087	0.083	0.085	0.084	0.084	0.083	0.083	0.083		OD600:600 Read#16
F	0.085	0.084	0.084	0.080	0.085	0.083	0.096	0.079	0.083	0.086	0.085		OD600:600 Read#16
G	0.084	0.084	0.085	0.085	0.083	0.084	0.085	0.084	0.083	0.083	0.082		OD600:600 Read#16
H													OD600:600 Read#16

OD600:600
Kinetic read 17 (1:20:05)
	1	2	3	4	5	6	7	8	9	10	11	12
A	0.085	0.086	0.085	0.085	0.085	0.085	0.085	0.084	0.083	0.085	0.083		OD600:600 Read#17
B	0.084	0.084	0.084	0.079	0.086	0.085	0.085	0.080	0.086	0.085	0.084		OD600:600 Read#17
C	0.085	0.086	0.085	0.086	0.085	0.084	0.085	0.085	0.084	0.083	0.083		OD600:600 Read#17
D	0.086	0.084	0.084	0.080	0.084	0.083	0.084	0.080	0.086	0.083	0.087		OD600:600 Read#17
E	0.084	0.084	0.084	0.086	0.084	0.086	0.084	0.084	0.084	0.083	0.083		OD600:600 Read#17
F	0.085	0.084	0.085	0.080	0.085	0.084	0.095	0.079	0.083	0.086	0.086		OD600:600 Read#17
G	0.084	0.084	0.085	0.085	0.083	0.084	0.085	0.084	0.084	0.084	0.082		OD600:600 Read#17
H													OD600:600 Read#17

OD600:600
Kinetic read 18 (1:25:05)
	1	2	3	4	5	6	7	8	9	10	11	12
A	0.085	0.086	0.086	0.085	0.085	0.085	0.085	0.085	0.083	0.085	0.083		OD600:600 Read#18
B	0.084	0.084	0.084	0.079	0.086	0.085	0.085	0.080	0.086	0.085	0.084		OD600:600 Read#18
C	0.086	0.086	0.085	0.086	0.085	0.085	0.085	0.085	0.084	0.083	0.083		OD600:600 Read#18
D	0.086	0.084	0.084	0.080	0.084	0.083	0.084	0.080	0.086	0.084	0.087		OD600:600 Read#18
E	0.084	0.084	0.085	0.087	0.084	0.086	0.085	0.084	0.084	0.083	0.084		OD600:600 Read#18
F	0.085	0.084	0.085	0.080	0.085	0.084	0.095	0.079	0.084	0.086	0.086		OD600:600 Read#18
G	0.084	0.084	0.085	0.086	0.084	0.084	0.085	0.084	0.084	0.084	0.083		OD600:600 Read#18
H													OD600:600 Read#18

OD600:600
Kinetic read 19 (1:30:05)
	1	2	3	4	5	6	7	8	9	10	11	12
A	0.086	0.086	0.086	0.084	0.085	0.086	0.085	0.085	0.084	0.085	0.084		OD600:600 Read#19
B	0.084	0.084	0.084	0.079	0.086	0.085	0.085	0.080	0.086	0.085	0.084		OD600:600 Read#19
C	0.086	0.086	0.086	0.086	0.086	0.085	0.085	0.084	0.084	0.083	0.083		OD600:600 Read#19
D	0.086	0.084	0.084	0.080	0.084	0.083	0.084	0.080	0.086	0.084	0.086		OD600:600 Read#19
E	0.085	0.085	0.085	0.087	0.084	0.086	0.085	0.084	0.084	0.084	0.084		OD600:600 Read#19
F	0.085	0.084	0.085	0.080	0.085	0.083	0.096	0.079	0.083	0.086	0.086		OD600:600 Read#19
G	0.085	0.085	0.085	0.085	0.084	0.085	0.085	0.084	0.084	0.084	0.083		OD600:600 Read#19
H													OD600:600 Read#19

OD600:600
Kinetic read 20 (1:35:05)
	1	2	3	4	5	6	7	8	9	10	11	12
A	0.086	0.087	0.086	0.085	0.086	0.086	0.086	0.085	0.084	0.085	0.084		OD600:600 Read#20
B	0.084	0.084	0.084	0.079	0.086	0.085	0.085	0.080	0.086	0.085	0.084		OD600:600 Read#20
C	0.086	0.086	0.086	0.086	0.086	0.085	0.086	0.085	0.084	0.084	0.083		OD600:600 Read#20
D	0.086	0.084	0.084	0.080	0.085	0.083	0.084	0.080	0.086	0.084	0.087		OD600:600 Read#20
E	0.085	0.085	0.085	0.086	0.084	0.087	0.085	0.084	0.084	0.084	0.084		OD600:600 Read#20
F	0.085	0.084	0.085	0.080	0.085	0.083	0.096	0.079	0.084	0.086	0.086		OD600:600 Read#20
G	0.085	0.085	0.086	0.086	0.084	0.085	0.086	0.084	0.084	0.084	0.083		OD600:600 Read#20
H													OD600:600 Read#20

OD600:600
Kinetic read 21 (1:40:05)
	1	2	3	4	5	6	7	8	9	10	11	12
A	0.086	0.087	0.087	0.085	0.086	0.086	0.086	0.085	0.084	0.085	0.084		OD600:600 Read#21
B	0.084	0.084	0.084	0.079	0.086	0.085	0.085	0.080	0.086	0.085	0.084		OD600:600 Read#21
C	0.087	0.087	0.086	0.086	0.086	0.085	0.086	0.085	0.084	0.084	0.083		OD600:600 Read#21
D	0.086	0.084	0.084	0.080	0.084	0.083	0.084	0.080	0.086	0.083	0.087		OD600:600 Read#21
E	0.085	0.085	0.086	0.086	0.085	0.087	0.086	0.084	0.084	0.084	0.084		OD600:600 Read#21
F	0.085	0.084	0.085	0.080	0.085	0.083	0.095	0.079	0.084	0.086	0.086		OD600:600 Read#21
G	0.085	0.085	0.086	0.085	0.084	0.085	0.086	0.084	0.085	0.084	0.083		OD600:600 Read#21
H													OD600:600 Read#21

OD600:600
Kinetic read 22 (1:45:05)
	1	2	3	4	5	6	7	8	9	10	11	12
A	0.087	0.087	0.087	0.085	0.086	0.086	0.086	0.085	0.084	0.086	0.084		OD600:600 Read#22
B	0.084	0.084	0.084	0.079	0.086	0.085	0.085	0.080	0.086	0.085	0.084		OD600:600 Read#22
C	0.087	0.087	0.087	0.086	0.086	0.086	0.086	0.085	0.085	0.084	0.083		OD600:600 Read#22
D	0.086	0.084	0.084	0.080	0.085	0.083	0.084	0.080	0.086	0.084	0.087		OD600:600 Read#22
E	0.086	0.086	0.086	0.086	0.085	0.087	0.086	0.085	0.085	0.084	0.085		OD600:600 Read#22
F	0.085	0.084	0.085	0.080	0.085	0.084	0.095	0.079	0.083	0.086	0.086		OD600:600 Read#22
G	0.085	0.085	0.086	0.085	0.084	0.085	0.086	0.084	0.085	0.085	0.083		OD600:600 Read#22
H													OD600:600 Read#22

OD600:600
Kinetic read 23 (1:50:05)
	1	2	3	4	5	6	7	8	9	10	11	12
A	0.087	0.088	0.087	0.085	0.086	0.087	0.087	0.085	0.085	0.086	0.084		OD600:600 Read#23
B	0.084	0.084	0.084	0.079	0.086	0.085	0.085	0.080	0.086	0.085	0.084		OD600:600 Read#23
C	0.087	0.088	0.087	0.086	0.087	0.086	0.086	0.085	0.085	0.084	0.084		OD600:600 Read#23
D	0.086	0.084	0.084	0.080	0.085	0.083	0.084	0.080	0.086	0.084	0.087		OD600:600 Read#23
E	0.086	0.086	0.086	0.087	0.086	0.088	0.086	0.084	0.085	0.085	0.085		OD600:600 Read#23
F	0.085	0.084	0.085	0.080	0.085	0.084	0.095	0.079	0.084	0.086	0.086		OD600:600 Read#23
G	0.086	0.086	0.087	0.086	0.085	0.086	0.087	0.084	0.085	0.085	0.084		OD600:600 Read#23
H													OD600:600 Read#23

OD600:600
Kinetic read 24 (1:55:05)
	1	2	3	4	5	6	7	8	9	10	11	12
A	0.087	0.088	0.088	0.085	0.087	0.087	0.087	0.085	0.085	0.086	0.085		OD600:600 Read#24
B	0.084	0.084	0.084	0.079	0.086	0.085	0.085	0.080	0.086	0.085	0.084		OD600:600 Read#24
C	0.088	0.088	0.088	0.086	0.087	0.086	0.087	0.084	0.085	0.085	0.084		OD600:600 Read#24
D	0.086	0.084	0.084	0.080	0.084	0.083	0.084	0.080	0.086	0.083	0.087		OD600:600 Read#24
E	0.086	0.086	0.087	0.086	0.086	0.088	0.087	0.084	0.085	0.085	0.085		OD600:600 Read#24
F	0.085	0.084	0.085	0.080	0.085	0.083	0.094	0.079	0.083	0.086	0.086		OD600:600 Read#24
G	0.086	0.086	0.087	0.085	0.085	0.086	0.087	0.084	0.085	0.085	0.084		OD600:600 Read#24
H													OD600:600 Read#24

OD600:600
Kinetic read 25 (2:00:05)
	1	2	3	4	5	6	7	8	9	10	11	12
A	0.088	0.088	0.088	0.084	0.087	0.088	0.087	0.085	0.085	0.086	0.085		OD600:600 Read#25
B	0.084	0.084	0.084	0.079	0.085	0.085	0.085	0.080	0.086	0.085	0.084		OD600:600 Read#25
C	0.088	0.088	0.088	0.086	0.087	0.087	0.087	0.084	0.085	0.085	0.084		OD600:600 Read#25
D	0.086	0.084	0.084	0.080	0.084	0.083	0.084	0.080	0.086	0.083	0.087		OD600:600 Read#25
E	0.087	0.086	0.087	0.086	0.086	0.088	0.087	0.084	0.085	0.085	0.085		OD600:600 Read#25
F	0.085	0.084	0.085	0.080	0.085	0.084	0.095	0.079	0.083	0.086	0.086		OD600:600 Read#25
G	0.086	0.086	0.088	0.085	0.085	0.086	0.087	0.084	0.085	0.085	0.084		OD600:600 Read#25
H													OD600:600 Read#25

OD600:600
Kinetic read 26 (2:05:05)
	1	2	3	4	5	6	7	8	9	10	11	12
A	0.088	0.089	0.088	0.085	0.087	0.088	0.088	0.084	0.085	0.087	0.085		OD600:600 Read#26
B	0.084	0.084	0.084	0.079	0.086	0.085	0.085	0.080	0.086	0.085	0.084		OD600:600 Read#26
C	0.089	0.089	0.088	0.086	0.088	0.087	0.088	0.084	0.085	0.085	0.084		OD600:600 Read#26
D	0.086	0.084	0.084	0.080	0.084	0.083	0.084	0.079	0.086	0.084	0.086		OD600:600 Read#26
E	0.087	0.087	0.088	0.086	0.086	0.089	0.088	0.084	0.085	0.085	0.086		OD600:600 Read#26
F	0.085	0.084	0.085	0.080	0.085	0.083	0.095	0.079	0.083	0.086	0.086		OD600:600 Read#26
G	0.086	0.087	0.088	0.085	0.086	0.087	0.088	0.084	0.086	0.086	0.084		OD600:600 Read#26
H													OD600:600 Read#26

OD600:600
Kinetic read 27 (2:10:05)
	1	2	3	4	5	6	7	8	9	10	11	12
A	0.089	0.089	0.089	0.085	0.088	0.088	0.088	0.085	0.085	0.087	0.085		OD600:600 Read#27
B	0.084	0.084	0.084	0.079	0.086	0.085	0.085	0.080	0.086	0.085	0.084		OD600:600 Read#27
C	0.089	0.089	0.089	0.086	0.088	0.088	0.088	0.084	0.086	0.085	0.085		OD600:600 Read#27
D	0.086	0.084	0.084	0.080	0.084	0.083	0.084	0.079	0.086	0.083	0.087		OD600:600 Read#27
E	0.087	0.087	0.088	0.086	0.087	0.089	0.088	0.084	0.086	0.085	0.086		OD600:600 Read#27
F	0.085	0.084	0.085	0.080	0.085	0.084	0.095	0.079	0.083	0.086	0.085		OD600:600 Read#27
G	0.087	0.087	0.088	0.085	0.086	0.087	0.088	0.084	0.086	0.086	0.084		OD600:600 Read#27
H													OD600:600 Read#27

OD600:600
Kinetic read 28 (2:15:05)
	1	2	3	4	5	6	7	8	9	10	11	12
A	0.089	0.090	0.090	0.085	0.088	0.089	0.089	0.085	0.086	0.087	0.086		OD600:600 Read#28
B	0.084	0.085	0.085	0.079	0.086	0.085	0.085	0.080	0.086	0.085	0.084		OD600:600 Read#28
C	0.090	0.090	0.090	0.086	0.089	0.088	0.089	0.085	0.086	0.086	0.085		OD600:600 Read#28
D	0.086	0.084	0.084	0.080	0.085	0.083	0.084	0.080	0.086	0.084	0.087		OD600:600 Read#28
E	0.088	0.088	0.089	0.086	0.087	0.089	0.089	0.084	0.086	0.086	0.086		OD600:600 Read#28
F	0.085	0.084	0.085	0.080	0.085	0.084	0.094	0.079	0.083	0.086	0.086		OD600:600 Read#28
G	0.087	0.088	0.089	0.085	0.086	0.088	0.088	0.085	0.086	0.086	0.085		OD600:600 Read#28
H													OD600:600 Read#28

OD600:600
Kinetic read 29 (2:20:05)
	1	2	3	4	5	6	7	8	9	10	11	12
A	0.089	0.090	0.090	0.085	0.089	0.089	0.089	0.085	0.086	0.088	0.086		OD600:600 Read#29
B	0.084	0.084	0.084	0.079	0.086	0.085	0.085	0.080	0.086	0.085	0.084		OD600:600 Read#29
C	0.090	0.090	0.090	0.086	0.089	0.088	0.089	0.085	0.086	0.086	0.085		OD600:600 Read#29
D	0.086	0.084	0.084	0.080	0.084	0.083	0.084	0.080	0.086	0.084	0.087		OD600:600 Read#29
E	0.088	0.088	0.089	0.086	0.087	0.090	0.089	0.084	0.086	0.086	0.086		OD600:600 Read#29
F	0.085	0.084	0.085	0.080	0.085	0.084	0.095	0.079	0.084	0.086	0.086		OD600:600 Read#29
G	0.088	0.088	0.090	0.085	0.087	0.088	0.089	0.084	0.086	0.086	0.085		OD600:600 Read#29
H													OD600:600 Read#29

OD600:600
Kinetic read 30 (2:25:05)
	1	2	3	4	5	6	7	8	9	10	11	12
A	0.090	0.091	0.091	0.085	0.089	0.090	0.089	0.085	0.086	0.088	0.086		OD600:600 Read#30
B	0.084	0.084	0.084	0.079	0.086	0.085	0.085	0.080	0.086	0.085	0.084		OD600:600 Read#30
C	0.091	0.091	0.091	0.086	0.090	0.089	0.089	0.084	0.087	0.086	0.086		OD600:600 Read#30
D	0.086	0.084	0.084	0.080	0.084	0.083	0.084	0.080	0.086	0.084	0.087		OD600:600 Read#30
E	0.089	0.089	0.089	0.086	0.088	0.090	0.089	0.084	0.087	0.086	0.087		OD600:600 Read#30
F	0.085	0.084	0.085	0.080	0.085	0.084	0.095	0.079	0.083	0.086	0.086		OD600:600 Read#30
G	0.088	0.088	0.090	0.086	0.087	0.088	0.089	0.084	0.087	0.087	0.085		OD600:600 Read#30
H													OD600:600 Read#30

OD600:600
Kinetic read 31 (2:30:05)
	1	2	3	4	5	6	7	8	9	10	11	12
A	0.090	0.091	0.091	0.085	0.090	0.090	0.090	0.085	0.086	0.088	0.086		OD600:600 Read#31
B	0.084	0.084	0.084	0.079	0.086	0.085	0.085	0.080	0.086	0.085	0.084		OD600:600 Read#31
C	0.091	0.091	0.091	0.086	0.090	0.089	0.090	0.085	0.087	0.086	0.086		OD600:600 Read#31
D	0.086	0.084	0.084	0.080	0.085	0.083	0.084	0.080	0.086	0.084	0.087		OD600:600 Read#31
E	0.089	0.089	0.090	0.086	0.088	0.091	0.090	0.084	0.087	0.086	0.087		OD600:600 Read#31
F	0.085	0.084	0.085	0.080	0.085	0.083	0.095	0.079	0.083	0.086	0.086		OD600:600 Read#31
G	0.089	0.089	0.090	0.085	0.087	0.088	0.090	0.084	0.087	0.087	0.085		OD600:600 Read#31
H													OD600:600 Read#31

OD600:600
Kinetic read 32 (2:35:05)
	1	2	3	4	5	6	7	8	9	10	11	12
A	0.091	0.091	0.091	0.085	0.090	0.091	0.090	0.085	0.087	0.089	0.087		OD600:600 Read#32
B	0.084	0.084	0.085	0.079	0.086	0.085	0.085	0.080	0.086	0.085	0.084		OD600:600 Read#32
C	0.092	0.092	0.092	0.086	0.091	0.090	0.091	0.084	0.087	0.087	0.086		OD600:600 Read#32
D	0.086	0.084	0.084	0.080	0.085	0.083	0.084	0.080	0.086	0.084	0.087		OD600:600 Read#32
E	0.090	0.089	0.091	0.087	0.089	0.091	0.090	0.085	0.087	0.087	0.087		OD600:600 Read#32
F	0.085	0.084	0.085	0.080	0.085	0.084	0.094	0.079	0.084	0.086	0.086		OD600:600 Read#32
G	0.089	0.089	0.091	0.086	0.088	0.089	0.090	0.085	0.087	0.087	0.086		OD600:600 Read#32
H													OD600:600 Read#32

OD600:600
Kinetic read 33 (2:40:05)
	1	2	3	4	5	6	7	8	9	10	11	12
A	0.091	0.092	0.092	0.085	0.091	0.091	0.091	0.085	0.087	0.089	0.087		OD600:600 Read#33
B	0.084	0.084	0.084	0.079	0.086	0.085	0.085	0.080	0.086	0.085	0.084		OD600:600 Read#33
C	0.093	0.093	0.092	0.086	0.091	0.090	0.091	0.084	0.087	0.087	0.087		OD600:600 Read#33
D	0.086	0.084	0.084	0.080	0.084	0.083	0.084	0.079	0.086	0.084	0.086		OD600:600 Read#33
E	0.090	0.090	0.091	0.087	0.089	0.092	0.091	0.084	0.088	0.087	0.088		OD600:600 Read#33
F	0.085	0.084	0.085	0.080	0.085	0.083	0.096	0.079	0.084	0.086	0.086		OD600:600 Read#33
G	0.089	0.090	0.091	0.085	0.088	0.089	0.091	0.085	0.087	0.087	0.086		OD600:600 Read#33
H													OD600:600 Read#33

OD600:600
Kinetic read 34 (2:45:05)
	1	2	3	4	5	6	7	8	9	10	11	12
A	0.092	0.093	0.093	0.085	0.091	0.092	0.091	0.085	0.087	0.089	0.087		OD600:600 Read#34
B	0.084	0.084	0.085	0.079	0.086	0.085	0.085	0.080	0.086	0.085	0.084		OD600:600 Read#34
C	0.093	0.093	0.093	0.086	0.092	0.091	0.092	0.085	0.088	0.088	0.087		OD600:600 Read#34
D	0.086	0.084	0.084	0.080	0.084	0.083	0.084	0.080	0.086	0.084	0.087		OD600:600 Read#34
E	0.091	0.090	0.092	0.087	0.090	0.092	0.092	0.085	0.088	0.087	0.088		OD600:600 Read#34
F	0.085	0.084	0.085	0.080	0.085	0.084	0.095	0.079	0.084	0.086	0.086		OD600:600 Read#34
G	0.090	0.090	0.092	0.085	0.089	0.090	0.091	0.085	0.088	0.088	0.086		OD600:600 Read#34
H													OD600:600 Read#34

OD600:600
Kinetic read 35 (2:50:05)
	1	2	3	4	5	6	7	8	9	10	11	12
A	0.092	0.093	0.093	0.085	0.092	0.092	0.092	0.085	0.088	0.090	0.088		OD600:600 Read#35
B	0.084	0.084	0.084	0.079	0.086	0.085	0.085	0.080	0.086	0.085	0.084		OD600:600 Read#35
C	0.094	0.094	0.094	0.086	0.092	0.092	0.092	0.084	0.088	0.088	0.087		OD600:600 Read#35
D	0.086	0.084	0.084	0.080	0.084	0.083	0.084	0.080	0.086	0.084	0.087		OD600:600 Read#35
E	0.091	0.091	0.092	0.086	0.090	0.093	0.092	0.085	0.088	0.088	0.088		OD600:600 Read#35
F	0.085	0.084	0.085	0.080	0.085	0.084	0.095	0.079	0.083	0.086	0.086		OD600:600 Read#35
G	0.090	0.091	0.092	0.085	0.089	0.091	0.092	0.084	0.088	0.088	0.087		OD600:600 Read#35
H													OD600:600 Read#35

OD600:600
Kinetic read 36 (2:55:05)
	1	2	3	4	5	6	7	8	9	10	11	12
A	0.093	0.094	0.094	0.085	0.092	0.093	0.092	0.085	0.088	0.090	0.088		OD600:600 Read#36
B	0.084	0.084	0.084	0.079	0.086	0.085	0.085	0.080	0.086	0.085	0.084		OD600:600 Read#36
C	0.095	0.094	0.095	0.086	0.093	0.092	0.093	0.085	0.088	0.088	0.088		OD600:600 Read#36
D	0.086	0.084	0.084	0.080	0.084	0.083	0.084	0.079	0.086	0.083	0.087		OD600:600 Read#36
E	0.092	0.091	0.093	0.087	0.091	0.093	0.093	0.084	0.088	0.088	0.089		OD600:600 Read#36
F	0.085	0.084	0.085	0.080	0.085	0.084	0.094	0.079	0.083	0.085	0.086		OD600:600 Read#36
G	0.091	0.091	0.093	0.085	0.090	0.091	0.092	0.084	0.088	0.088	0.087		OD600:600 Read#36
H													OD600:600 Read#36

OD600:600
Kinetic read 37 (3:00:05)
	1	2	3	4	5	6	7	8	9	10	11	12
A	0.094	0.094	0.095	0.085	0.093	0.094	0.093	0.085	0.088	0.091	0.088		OD600:600 Read#37
B	0.084	0.084	0.084	0.079	0.086	0.085	0.085	0.080	0.086	0.085	0.084		OD600:600 Read#37
C	0.095	0.095	0.095	0.086	0.094	0.093	0.094	0.085	0.089	0.089	0.088		OD600:600 Read#37
D	0.086	0.084	0.084	0.080	0.084	0.083	0.084	0.080	0.086	0.084	0.086		OD600:600 Read#37
E	0.092	0.092	0.094	0.087	0.091	0.094	0.094	0.084	0.089	0.088	0.089		OD600:600 Read#37
F	0.085	0.084	0.085	0.080	0.085	0.084	0.095	0.079	0.083	0.086	0.086		OD600:600 Read#37
G	0.091	0.092	0.094	0.085	0.090	0.091	0.093	0.084	0.089	0.089	0.087		OD600:600 Read#37
H													OD600:600 Read#37

OD600:600
Kinetic read 38 (3:05:05)
	1	2	3	4	5	6	7	8	9	10	11	12
A	0.094	0.095	0.095	0.085	0.094	0.095	0.094	0.085	0.089	0.091	0.089		OD600:600 Read#38
B	0.084	0.084	0.085	0.079	0.086	0.085	0.085	0.080	0.086	0.085	0.084		OD600:600 Read#38
C	0.096	0.096	0.096	0.086	0.095	0.093	0.094	0.084	0.089	0.089	0.088		OD600:600 Read#38
D	0.086	0.084	0.084	0.080	0.084	0.083	0.084	0.080	0.086	0.084	0.087		OD600:600 Read#38
E	0.093	0.093	0.094	0.087	0.092	0.095	0.094	0.084	0.089	0.089	0.090		OD600:600 Read#38
F	0.085	0.084	0.085	0.080	0.085	0.084	0.095	0.079	0.083	0.086	0.086		OD600:600 Read#38
G	0.092	0.092	0.095	0.086	0.091	0.092	0.094	0.084	0.089	0.089	0.088		OD600:600 Read#38
H													OD600:600 Read#38

OD600:600
Kinetic read 39 (3:10:05)
	1	2	3	4	5	6	7	8	9	10	11	12
A	0.095	0.096	0.096	0.085	0.094	0.095	0.094	0.085	0.089	0.091	0.089		OD600:600 Read#39
B	0.084	0.084	0.084	0.079	0.086	0.085	0.085	0.080	0.086	0.085	0.084		OD600:600 Read#39
C	0.097	0.097	0.097	0.086	0.095	0.094	0.095	0.085	0.089	0.089	0.089		OD600:600 Read#39
D	0.086	0.084	0.084	0.080	0.084	0.083	0.084	0.080	0.086	0.084	0.087		OD600:600 Read#39
E	0.094	0.093	0.095	0.087	0.093	0.095	0.095	0.084	0.090	0.089	0.090		OD600:600 Read#39
F	0.085	0.084	0.085	0.080	0.085	0.084	0.095	0.079	0.083	0.086	0.086		OD600:600 Read#39
G	0.093	0.093	0.095	0.085	0.091	0.093	0.095	0.084	0.089	0.089	0.088		OD600:600 Read#39
H													OD600:600 Read#39

OD600:600
Kinetic read 40 (3:15:05)
	1	2	3	4	5	6	7	8	9	10	11	12
A	0.096	0.097	0.097	0.085	0.095	0.096	0.095	0.085	0.090	0.092	0.090		OD600:600 Read#40
B	0.084	0.084	0.084	0.079	0.086	0.085	0.085	0.080	0.086	0.085	0.084		OD600:600 Read#40
C	0.098	0.098	0.098	0.086	0.096	0.095	0.096	0.085	0.090	0.090	0.089		OD600:600 Read#40
D	0.086	0.084	0.084	0.080	0.085	0.083	0.084	0.080	0.086	0.084	0.087		OD600:600 Read#40
E	0.095	0.094	0.096	0.087	0.093	0.096	0.096	0.084	0.090	0.090	0.090		OD600:600 Read#40
F	0.085	0.084	0.085	0.080	0.085	0.084	0.094	0.079	0.083	0.086	0.086		OD600:600 Read#40
G	0.093	0.094	0.096	0.085	0.092	0.094	0.095	0.085	0.090	0.090	0.088		OD600:600 Read#40
H													OD600:600 Read#40

OD600:600
Kinetic read 41 (3:20:05)
	1	2	3	4	5	6	7	8	9	10	11	12
A	0.097	0.097	0.098	0.085	0.096	0.097	0.096	0.085	0.090	0.093	0.090		OD600:600 Read#41
B	0.084	0.084	0.084	0.079	0.086	0.085	0.085	0.080	0.086	0.085	0.084		OD600:600 Read#41
C	0.099	0.099	0.099	0.086	0.097	0.096	0.097	0.085	0.091	0.090	0.090		OD600:600 Read#41
D	0.086	0.084	0.084	0.080	0.085	0.083	0.084	0.080	0.086	0.084	0.087		OD600:600 Read#41
E	0.095	0.095	0.097	0.087	0.094	0.097	0.097	0.084	0.090	0.090	0.091		OD600:600 Read#41
F	0.085	0.084	0.085	0.080	0.085	0.084	0.095	0.079	0.084	0.086	0.086		OD600:600 Read#41
G	0.094	0.094	0.096	0.086	0.092	0.094	0.096	0.085	0.091	0.090	0.089		OD600:600 Read#41
H													OD600:600 Read#41

OD600:600
Kinetic read 42 (3:25:05)
	1	2	3	4	5	6	7	8	9	10	11	12
A	0.097	0.098	0.099	0.085	0.096	0.098	0.096	0.085	0.090	0.093	0.090		OD600:600 Read#42
B	0.084	0.084	0.084	0.079	0.086	0.085	0.085	0.080	0.086	0.085	0.084		OD600:600 Read#42
C	0.099	0.099	0.099	0.086	0.097	0.096	0.097	0.084	0.091	0.091	0.090		OD600:600 Read#42
D	0.086	0.084	0.084	0.080	0.084	0.083	0.084	0.080	0.086	0.084	0.087		OD600:600 Read#42
E	0.096	0.095	0.097	0.087	0.095	0.097	0.097	0.084	0.091	0.091	0.091		OD600:600 Read#42
F	0.085	0.084	0.085	0.080	0.085	0.084	0.095	0.079	0.083	0.086	0.085		OD600:600 Read#42
G	0.095	0.095	0.097	0.086	0.093	0.095	0.097	0.085	0.091	0.091	0.089		OD600:600 Read#42
H													OD600:600 Read#42

OD600:600
Kinetic read 43 (3:30:05)
	1	2	3	4	5	6	7	8	9	10	11	12
A	0.098	0.099	0.100	0.085	0.097	0.099	0.097	0.085	0.091	0.094	0.091		OD600:600 Read#43
B	0.084	0.084	0.084	0.079	0.086	0.085	0.085	0.080	0.086	0.085	0.084		OD600:600 Read#43
C	0.101	0.100	0.100	0.086	0.098	0.097	0.098	0.085	0.091	0.091	0.091		OD600:600 Read#43
D	0.086	0.084	0.084	0.080	0.085	0.083	0.084	0.080	0.086	0.083	0.087		OD600:600 Read#43
E	0.097	0.096	0.098	0.087	0.096	0.098	0.098	0.085	0.091	0.091	0.092		OD600:600 Read#43
F	0.085	0.084	0.085	0.080	0.085	0.083	0.094	0.079	0.083	0.086	0.086		OD600:600 Read#43
G	0.095	0.096	0.098	0.085	0.094	0.095	0.097	0.085	0.091	0.091	0.090		OD600:600 Read#43
H													OD600:600 Read#43

OD600:600
Kinetic read 44 (3:35:05)
	1	2	3	4	5	6	7	8	9	10	11	12
A	0.099	0.100	0.100	0.085	0.098	0.099	0.098	0.085	0.091	0.094	0.091		OD600:600 Read#44
B	0.084	0.084	0.084	0.079	0.086	0.085	0.085	0.080	0.086	0.085	0.084		OD600:600 Read#44
C	0.102	0.101	0.101	0.086	0.099	0.098	0.099	0.084	0.092	0.092	0.091		OD600:600 Read#44
D	0.086	0.084	0.084	0.080	0.084	0.083	0.084	0.080	0.086	0.084	0.087		OD600:600 Read#44
E	0.098	0.097	0.099	0.087	0.096	0.099	0.099	0.085	0.092	0.092	0.092		OD600:600 Read#44
F	0.085	0.084	0.084	0.080	0.085	0.084	0.095	0.079	0.083	0.086	0.086		OD600:600 Read#44
G	0.096	0.096	0.099	0.085	0.095	0.096	0.098	0.085	0.092	0.092	0.090		OD600:600 Read#44
H													OD600:600 Read#44

OD600:600
Kinetic read 45 (3:40:05)
	1	2	3	4	5	6	7	8	9	10	11	12
A	0.100	0.101	0.101	0.085	0.099	0.100	0.099	0.085	0.092	0.095	0.092		OD600:600 Read#45
B	0.084	0.084	0.084	0.079	0.086	0.085	0.085	0.080	0.086	0.085	0.084		OD600:600 Read#45
C	0.102	0.102	0.102	0.086	0.100	0.099	0.100	0.085	0.092	0.092	0.092		OD600:600 Read#45
D	0.086	0.084	0.084	0.080	0.084	0.083	0.084	0.080	0.086	0.084	0.087		OD600:600 Read#45
E	0.099	0.098	0.100	0.087	0.097	0.100	0.100	0.085	0.092	0.092	0.093		OD600:600 Read#45
F	0.085	0.084	0.084	0.080	0.085	0.084	0.095	0.079	0.083	0.086	0.086		OD600:600 Read#45
G	0.097	0.097	0.100	0.085	0.095	0.097	0.099	0.084	0.092	0.092	0.091		OD600:600 Read#45
H													OD600:600 Read#45

OD600:600
Kinetic read 46 (3:45:05)
	1	2	3	4	5	6	7	8	9	10	11	12
A	0.101	0.102	0.103	0.085	0.100	0.101	0.100	0.085	0.092	0.095	0.092		OD600:600 Read#46
B	0.084	0.084	0.084	0.079	0.086	0.085	0.085	0.080	0.086	0.085	0.084		OD600:600 Read#46
C	0.104	0.103	0.104	0.086	0.101	0.100	0.101	0.085	0.093	0.093	0.092		OD600:600 Read#46
D	0.086	0.084	0.084	0.080	0.085	0.083	0.084	0.080	0.086	0.084	0.087		OD600:600 Read#46
E	0.100	0.099	0.101	0.087	0.098	0.101	0.101	0.084	0.093	0.093	0.093		OD600:600 Read#46
F	0.085	0.084	0.085	0.080	0.085	0.084	0.094	0.079	0.084	0.086	0.086		OD600:600 Read#46
G	0.098	0.098	0.101	0.086	0.096	0.098	0.100	0.085	0.093	0.093	0.091		OD600:600 Read#46
H													OD600:600 Read#46

OD600:600
Kinetic read 47 (3:50:05)
	1	2	3	4	5	6	7	8	9	10	11	12
A	0.102	0.103	0.103	0.085	0.101	0.102	0.101	0.085	0.093	0.096	0.093		OD600:600 Read#47
B	0.084	0.084	0.084	0.079	0.086	0.085	0.085	0.080	0.086	0.085	0.084		OD600:600 Read#47
C	0.105	0.105	0.105	0.086	0.102	0.101	0.102	0.085	0.094	0.094	0.093		OD600:600 Read#47
D	0.086	0.084	0.084	0.080	0.085	0.083	0.084	0.079	0.086	0.084	0.087		OD600:600 Read#47
E	0.101	0.100	0.102	0.087	0.099	0.101	0.102	0.084	0.094	0.093	0.094		OD600:600 Read#47
F	0.085	0.084	0.085	0.080	0.085	0.084	0.094	0.079	0.084	0.086	0.086		OD600:600 Read#47
G	0.098	0.099	0.102	0.085	0.097	0.098	0.101	0.085	0.093	0.093	0.091		OD600:600 Read#47
H													OD600:600 Read#47

OD600:600
Kinetic read 48 (3:55:05)
	1	2	3	4	5	6	7	8	9	10	11	12
A	0.102	0.103	0.105	0.085	0.102	0.103	0.102	0.085	0.093	0.097	0.094		OD600:600 Read#48
B	0.084	0.084	0.085	0.079	0.086	0.085	0.085	0.080	0.086	0.085	0.084		OD600:600 Read#48
C	0.106	0.106	0.106	0.086	0.103	0.102	0.103	0.085	0.094	0.094	0.094		OD600:600 Read#48
D	0.086	0.084	0.084	0.080	0.085	0.083	0.084	0.080	0.086	0.084	0.087		OD600:600 Read#48
E	0.102	0.101	0.103	0.087	0.100	0.103	0.103	0.084	0.094	0.094	0.095		OD600:600 Read#48
F	0.085	0.084	0.085	0.080	0.085	0.084	0.095	0.079	0.083	0.086	0.086		OD600:600 Read#48
G	0.099	0.100	0.103	0.086	0.098	0.099	0.102	0.084	0.094	0.094	0.092		OD600:600 Read#48
H													OD600:600 Read#48

OD600:600
Kinetic read 49 (4:00:05)
	1	2	3	4	5	6	7	8	9	10	11	12
A	0.103	0.105	0.106	0.085	0.102	0.105	0.102	0.085	0.094	0.097	0.094		OD600:600 Read#49
B	0.084	0.084	0.084	0.079	0.086	0.085	0.085	0.080	0.086	0.085	0.084		OD600:600 Read#49
C	0.107	0.107	0.107	0.086	0.104	0.103	0.105	0.085	0.095	0.095	0.094		OD600:600 Read#49
D	0.086	0.084	0.084	0.080	0.084	0.083	0.084	0.080	0.086	0.084	0.087		OD600:600 Read#49
E	0.102	0.101	0.104	0.087	0.101	0.103	0.105	0.084	0.095	0.095	0.095		OD600:600 Read#49
F	0.085	0.084	0.085	0.080	0.085	0.084	0.095	0.079	0.083	0.086	0.086		OD600:600 Read#49
G	0.100	0.101	0.104	0.085	0.098	0.100	0.103	0.084	0.095	0.094	0.093		OD600:600 Read#49
H													OD600:600 Read#49

OD600:600
Kinetic read 50 (4:05:05)
	1	2	3	4	5	6	7	8	9	10	11	12
A	0.105	0.106	0.107	0.085	0.103	0.105	0.104	0.085	0.094	0.098	0.095		OD600:600 Read#50
B	0.084	0.084	0.084	0.079	0.086	0.085	0.085	0.080	0.086	0.085	0.084		OD600:600 Read#50
C	0.108	0.108	0.109	0.086	0.105	0.104	0.106	0.085	0.095	0.096	0.095		OD600:600 Read#50
D	0.086	0.084	0.084	0.080	0.084	0.083	0.084	0.080	0.086	0.084	0.087		OD600:600 Read#50
E	0.103	0.102	0.106	0.087	0.102	0.105	0.105	0.084	0.095	0.095	0.096		OD600:600 Read#50
F	0.085	0.084	0.085	0.080	0.085	0.084	0.094	0.079	0.083	0.086	0.086		OD600:600 Read#50
G	0.101	0.102	0.105	0.085	0.099	0.101	0.104	0.085	0.095	0.095	0.093		OD600:600 Read#50
H													OD600:600 Read#50

OD600:600
Kinetic read 51 (4:10:05)
	1	2	3	4	5	6	7	8	9	10	11	12
A	0.106	0.107	0.108	0.085	0.105	0.107	0.105	0.085	0.095	0.099	0.095		OD600:600 Read#51
B	0.084	0.084	0.085	0.079	0.086	0.085	0.085	0.080	0.086	0.085	0.084		OD600:600 Read#51
C	0.110	0.109	0.110	0.086	0.107	0.105	0.107	0.085	0.096	0.096	0.096		OD600:600 Read#51
D	0.086	0.084	0.084	0.080	0.085	0.083	0.084	0.080	0.086	0.084	0.087		OD600:600 Read#51
E	0.105	0.104	0.107	0.087	0.103	0.106	0.107	0.085	0.096	0.096	0.097		OD600:600 Read#51
F	0.085	0.084	0.085	0.080	0.085	0.084	0.094	0.079	0.084	0.086	0.086		OD600:600 Read#51
G	0.102	0.103	0.106	0.085	0.100	0.102	0.105	0.085	0.096	0.096	0.094		OD600:600 Read#51
H													OD600:600 Read#51

OD600:600
Kinetic read 52 (4:15:05)
	1	2	3	4	5	6	7	8	9	10	11	12
A	0.107	0.108	0.109	0.085	0.106	0.108	0.106	0.085	0.096	0.100	0.096		OD600:600 Read#52
B	0.084	0.084	0.084	0.079	0.086	0.085	0.085	0.080	0.086	0.085	0.084		OD600:600 Read#52
C	0.111	0.111	0.111	0.086	0.108	0.106	0.108	0.085	0.097	0.097	0.096		OD600:600 Read#52
D	0.086	0.084	0.084	0.080	0.084	0.083	0.084	0.079	0.086	0.084	0.087		OD600:600 Read#52
E	0.106	0.105	0.108	0.087	0.104	0.106	0.108	0.084	0.097	0.097	0.097		OD600:600 Read#52
F	0.085	0.084	0.085	0.080	0.085	0.084	0.095	0.079	0.083	0.086	0.086		OD600:600 Read#52
G	0.103	0.104	0.107	0.085	0.101	0.103	0.106	0.084	0.096	0.096	0.095		OD600:600 Read#52
H													OD600:600 Read#52

OD600:600
Kinetic read 53 (4:20:05)
	1	2	3	4	5	6	7	8	9	10	11	12
A	0.108	0.110	0.111	0.085	0.107	0.109	0.107	0.085	0.096	0.100	0.097		OD600:600 Read#53
B	0.084	0.084	0.084	0.079	0.086	0.085	0.085	0.080	0.086	0.085	0.084		OD600:600 Read#53
C	0.113	0.112	0.113	0.086	0.109	0.107	0.109	0.085	0.097	0.098	0.097		OD600:600 Read#53
D	0.086	0.084	0.084	0.080	0.084	0.083	0.084	0.080	0.086	0.084	0.087		OD600:600 Read#53
E	0.107	0.106	0.110	0.087	0.105	0.108	0.109	0.084	0.098	0.097	0.098		OD600:600 Read#53
F	0.085	0.084	0.085	0.080	0.085	0.084	0.095	0.079	0.084	0.086	0.086		OD600:600 Read#53
G	0.104	0.105	0.109	0.086	0.102	0.104	0.107	0.085	0.097	0.097	0.095		OD600:600 Read#53
H													OD600:600 Read#53

OD600:600
Kinetic read 54 (4:25:05)
	1	2	3	4	5	6	7	8	9	10	11	12
A	0.109	0.111	0.112	0.085	0.108	0.110	0.108	0.085	0.097	0.101	0.097		OD600:600 Read#54
B	0.084	0.084	0.084	0.079	0.086	0.085	0.085	0.080	0.086	0.085	0.084		OD600:600 Read#54
C	0.114	0.114	0.114	0.086	0.110	0.109	0.111	0.085	0.098	0.098	0.098		OD600:600 Read#54
D	0.086	0.084	0.084	0.080	0.084	0.083	0.084	0.079	0.086	0.084	0.087		OD600:600 Read#54
E	0.108	0.107	0.111	0.087	0.106	0.109	0.111	0.084	0.098	0.098	0.099		OD600:600 Read#54
F	0.085	0.084	0.085	0.080	0.085	0.084	0.094	0.079	0.084	0.085	0.086		OD600:600 Read#54
G	0.105	0.106	0.110	0.085	0.103	0.105	0.108	0.084	0.098	0.097	0.096		OD600:600 Read#54
H													OD600:600 Read#54

OD600:600
Kinetic read 55 (4:30:05)
	1	2	3	4	5	6	7	8	9	10	11	12
A	0.111	0.112	0.113	0.085	0.109	0.112	0.110	0.085	0.098	0.102	0.098		OD600:600 Read#55
B	0.084	0.084	0.084	0.079	0.086	0.085	0.085	0.080	0.086	0.085	0.084		OD600:600 Read#55
C	0.116	0.115	0.116	0.086	0.112	0.110	0.112	0.085	0.099	0.099	0.099		OD600:600 Read#55
D	0.086	0.084	0.084	0.080	0.084	0.083	0.084	0.080	0.086	0.084	0.087		OD600:600 Read#55
E	0.110	0.108	0.112	0.087	0.107	0.110	0.112	0.085	0.099	0.099	0.100		OD600:600 Read#55
F	0.085	0.084	0.085	0.080	0.085	0.083	0.094	0.079	0.084	0.086	0.086		OD600:600 Read#55
G	0.106	0.107	0.111	0.085	0.104	0.106	0.110	0.085	0.099	0.098	0.097		OD600:600 Read#55
H													OD600:600 Read#55

OD600:600
Kinetic read 56 (4:35:05)
	1	2	3	4	5	6	7	8	9	10	11	12
A	0.112	0.113	0.115	0.085	0.111	0.114	0.111	0.085	0.098	0.103	0.099		OD600:600 Read#56
B	0.084	0.084	0.084	0.079	0.086	0.085	0.085	0.080	0.086	0.085	0.084		OD600:600 Read#56
C	0.117	0.117	0.117	0.086	0.113	0.111	0.113	0.085	0.100	0.100	0.099		OD600:600 Read#56
D	0.086	0.084	0.084	0.080	0.084	0.083	0.084	0.080	0.086	0.084	0.087		OD600:600 Read#56
E	0.111	0.110	0.114	0.087	0.109	0.112	0.114	0.084	0.099	0.100	0.100		OD600:600 Read#56
F	0.085	0.084	0.085	0.080	0.085	0.084	0.094	0.079	0.083	0.086	0.086		OD600:600 Read#56
G	0.108	0.108	0.112	0.085	0.105	0.108	0.111	0.084	0.099	0.099	0.097		OD600:600 Read#56
H													OD600:600 Read#56

OD600:600
Kinetic read 57 (4:40:05)
	1	2	3	4	5	6	7	8	9	10	11	12
A	0.113	0.115	0.117	0.085	0.112	0.115	0.112	0.085	0.099	0.104	0.100		OD600:600 Read#57
B	0.084	0.084	0.084	0.079	0.086	0.085	0.085	0.080	0.086	0.085	0.084		OD600:600 Read#57
C	0.119	0.118	0.119	0.086	0.115	0.113	0.115	0.085	0.101	0.101	0.100		OD600:600 Read#57
D	0.086	0.084	0.084	0.080	0.085	0.083	0.084	0.080	0.086	0.084	0.087		OD600:600 Read#57
E	0.113	0.111	0.115	0.087	0.110	0.113	0.115	0.084	0.101	0.101	0.101		OD600:600 Read#57
F	0.085	0.084	0.085	0.080	0.085	0.084	0.095	0.079	0.084	0.085	0.086		OD600:600 Read#57
G	0.109	0.110	0.114	0.086	0.107	0.109	0.113	0.084	0.100	0.100	0.098		OD600:600 Read#57
H													OD600:600 Read#57

OD600:600
Kinetic read 58 (4:45:05)
	1	2	3	4	5	6	7	8	9	10	11	12
A	0.114	0.116	0.118	0.084	0.114	0.116	0.114	0.084	0.100	0.105	0.100		OD600:600 Read#58
B	0.084	0.084	0.084	0.079	0.086	0.085	0.085	0.080	0.086	0.085	0.084		OD600:600 Read#58
C	0.121	0.120	0.121	0.086	0.116	0.114	0.117	0.084	0.101	0.102	0.101		OD600:600 Read#58
D	0.086	0.084	0.084	0.080	0.084	0.083	0.084	0.080	0.086	0.084	0.087		OD600:600 Read#58
E	0.114	0.113	0.117	0.087	0.111	0.115	0.116	0.084	0.101	0.101	0.102		OD600:600 Read#58
F	0.085	0.084	0.085	0.080	0.085	0.084	0.094	0.079	0.083	0.086	0.086		OD600:600 Read#58
G	0.110	0.111	0.115	0.085	0.108	0.110	0.114	0.084	0.101	0.101	0.099		OD600:600 Read#58
H													OD600:600 Read#58

OD600:600
Kinetic read 59 (4:50:05)
	1	2	3	4	5	6	7	8	9	10	11	12
A	0.116	0.118	0.120	0.085	0.115	0.118	0.115	0.085	0.101	0.106	0.102		OD600:600 Read#59
B	0.084	0.084	0.084	0.079	0.086	0.085	0.085	0.080	0.086	0.085	0.084		OD600:600 Read#59
C	0.122	0.122	0.123	0.086	0.118	0.116	0.118	0.085	0.102	0.103	0.102		OD600:600 Read#59
D	0.086	0.084	0.084	0.080	0.085	0.083	0.084	0.080	0.086	0.084	0.087		OD600:600 Read#59
E	0.115	0.114	0.119	0.087	0.113	0.116	0.118	0.085	0.102	0.102	0.103		OD600:600 Read#59
F	0.085	0.084	0.085	0.080	0.085	0.084	0.093	0.079	0.083	0.086	0.086		OD600:600 Read#59
G	0.112	0.112	0.117	0.086	0.109	0.111	0.115	0.084	0.102	0.101	0.100		OD600:600 Read#59
H													OD600:600 Read#59

OD600:600
Kinetic read 60 (4:55:05)
	1	2	3	4	5	6	7	8	9	10	11	12
A	0.118	0.120	0.122	0.085	0.117	0.120	0.117	0.085	0.102	0.107	0.102		OD600:600 Read#60
B	0.084	0.084	0.085	0.079	0.086	0.085	0.085	0.080	0.086	0.085	0.084		OD600:600 Read#60
C	0.124	0.124	0.125	0.086	0.120	0.117	0.120	0.085	0.103	0.104	0.103		OD600:600 Read#60
D	0.086	0.084	0.084	0.080	0.085	0.083	0.084	0.080	0.086	0.084	0.087		OD600:600 Read#60
E	0.117	0.116	0.121	0.087	0.114	0.117	0.120	0.085	0.103	0.103	0.104		OD600:600 Read#60
F	0.085	0.084	0.085	0.080	0.085	0.084	0.094	0.079	0.084	0.086	0.086		OD600:600 Read#60
G	0.113	0.114	0.119	0.086	0.110	0.113	0.117	0.085	0.103	0.102	0.101		OD600:600 Read#60
H													OD600:600 Read#60

OD600:600
Kinetic read 61 (5:00:05)
	1	2	3	4	5	6	7	8	9	10	11	12
A	0.119	0.121	0.124	0.085	0.118	0.121	0.118	0.085	0.102	0.108	0.103		OD600:600 Read#61
B	0.084	0.084	0.084	0.079	0.086	0.085	0.085	0.080	0.086	0.085	0.084		OD600:600 Read#61
C	0.126	0.125	0.127	0.086	0.121	0.119	0.122	0.084	0.104	0.105	0.104		OD600:600 Read#61
D	0.086	0.084	0.084	0.080	0.084	0.083	0.084	0.080	0.086	0.084	0.087		OD600:600 Read#61
E	0.119	0.117	0.122	0.087	0.116	0.119	0.122	0.084	0.104	0.104	0.105		OD600:600 Read#61
F	0.085	0.084	0.085	0.080	0.085	0.083	0.094	0.079	0.083	0.086	0.086		OD600:600 Read#61
G	0.114	0.115	0.120	0.085	0.111	0.114	0.118	0.084	0.104	0.103	0.101		OD600:600 Read#61
H													OD600:600 Read#61

OD600:600
Kinetic read 62 (5:05:05)
	1	2	3	4	5	6	7	8	9	10	11	12
A	0.121	0.123	0.126	0.085	0.120	0.123	0.120	0.085	0.104	0.109	0.104		OD600:600 Read#62
B	0.084	0.084	0.084	0.079	0.086	0.085	0.085	0.080	0.086	0.085	0.084		OD600:600 Read#62
C	0.128	0.128	0.129	0.086	0.123	0.121	0.124	0.084	0.105	0.106	0.105		OD600:600 Read#62
D	0.086	0.084	0.084	0.080	0.085	0.083	0.084	0.080	0.086	0.084	0.087		OD600:600 Read#62
E	0.120	0.118	0.124	0.087	0.118	0.121	0.124	0.085	0.105	0.105	0.106		OD600:600 Read#62
F	0.085	0.084	0.085	0.080	0.085	0.084	0.094	0.079	0.084	0.086	0.086		OD600:600 Read#62
G	0.116	0.117	0.122	0.085	0.113	0.116	0.120	0.084	0.105	0.104	0.102		OD600:600 Read#62
H													OD600:600 Read#62

OD600:600
Kinetic read 63 (5:10:05)
	1	2	3	4	5	6	7	8	9	10	11	12
A	0.123	0.125	0.128	0.085	0.122	0.125	0.122	0.085	0.105	0.110	0.105		OD600:600 Read#63
B	0.084	0.084	0.084	0.079	0.086	0.085	0.085	0.080	0.086	0.085	0.084		OD600:600 Read#63
C	0.130	0.129	0.131	0.086	0.125	0.122	0.126	0.085	0.106	0.107	0.106		OD600:600 Read#63
D	0.086	0.084	0.084	0.080	0.084	0.083	0.084	0.080	0.086	0.084	0.087		OD600:600 Read#63
E	0.122	0.121	0.126	0.087	0.119	0.122	0.125	0.084	0.107	0.106	0.107		OD600:600 Read#63
F	0.085	0.084	0.085	0.080	0.085	0.084	0.094	0.079	0.083	0.086	0.086		OD600:600 Read#63
G	0.117	0.119	0.124	0.085	0.115	0.118	0.122	0.084	0.106	0.105	0.103		OD600:600 Read#63
H													OD600:600 Read#63

OD600:600
Kinetic read 64 (5:15:05)
	1	2	3	4	5	6	7	8	9	10	11	12
A	0.125	0.127	0.130	0.085	0.124	0.127	0.124	0.085	0.105	0.111	0.106		OD600:600 Read#64
B	0.084	0.084	0.084	0.079	0.086	0.085	0.085	0.080	0.086	0.085	0.084		OD600:600 Read#64
C	0.132	0.132	0.133	0.086	0.127	0.125	0.128	0.084	0.107	0.108	0.107		OD600:600 Read#64
D	0.086	0.084	0.084	0.080	0.084	0.083	0.084	0.079	0.086	0.083	0.087		OD600:600 Read#64
E	0.124	0.122	0.128	0.087	0.121	0.124	0.128	0.084	0.107	0.108	0.108		OD600:600 Read#64
F	0.085	0.084	0.085	0.080	0.085	0.084	0.094	0.079	0.083	0.086	0.086		OD600:600 Read#64
G	0.119	0.120	0.126	0.085	0.116	0.119	0.124	0.084	0.107	0.106	0.104		OD600:600 Read#64
H													OD600:600 Read#64

OD600:600
Kinetic read 65 (5:20:05)
	1	2	3	4	5	6	7	8	9	10	11	12
A	0.127	0.129	0.132	0.085	0.125	0.129	0.126	0.085	0.107	0.113	0.108		OD600:600 Read#65
B	0.084	0.084	0.084	0.079	0.086	0.085	0.085	0.080	0.086	0.085	0.084		OD600:600 Read#65
C	0.135	0.134	0.136	0.086	0.129	0.126	0.130	0.085	0.109	0.110	0.109		OD600:600 Read#65
D	0.086	0.084	0.084	0.080	0.085	0.083	0.084	0.080	0.086	0.084	0.087		OD600:600 Read#65
E	0.126	0.124	0.130	0.087	0.123	0.126	0.129	0.084	0.108	0.109	0.110		OD600:600 Read#65
F	0.085	0.084	0.085	0.080	0.085	0.084	0.094	0.079	0.083	0.086	0.086		OD600:600 Read#65
G	0.121	0.122	0.128	0.085	0.117	0.121	0.126	0.084	0.108	0.107	0.105		OD600:600 Read#65
H													OD600:600 Read#65

OD600:600
Kinetic read 66 (5:25:05)
	1	2	3	4	5	6	7	8	9	10	11	12
A	0.129	0.131	0.134	0.085	0.127	0.131	0.128	0.085	0.108	0.114	0.109		OD600:600 Read#66
B	0.084	0.084	0.084	0.079	0.086	0.085	0.085	0.080	0.086	0.085	0.084		OD600:600 Read#66
C	0.137	0.136	0.138	0.086	0.131	0.128	0.132	0.085	0.110	0.111	0.110		OD600:600 Read#66
D	0.086	0.084	0.084	0.080	0.084	0.083	0.084	0.080	0.086	0.084	0.087		OD600:600 Read#66
E	0.128	0.126	0.133	0.087	0.125	0.128	0.132	0.084	0.110	0.110	0.111		OD600:600 Read#66
F	0.085	0.084	0.085	0.080	0.085	0.084	0.093	0.079	0.083	0.086	0.086		OD600:600 Read#66
G	0.123	0.124	0.130	0.085	0.119	0.122	0.128	0.084	0.109	0.108	0.106		OD600:600 Read#66
H													OD600:600 Read#66

OD600:600
Kinetic read 67 (5:30:05)
	1	2	3	4	5	6	7	8	9	10	11	12
A	0.131	0.134	0.137	0.085	0.129	0.134	0.131	0.085	0.109	0.116	0.110		OD600:600 Read#67
B	0.084	0.085	0.085	0.079	0.086	0.085	0.085	0.080	0.086	0.085	0.084		OD600:600 Read#67
C	0.140	0.139	0.140	0.086	0.134	0.131	0.134	0.085	0.111	0.112	0.111		OD600:600 Read#67
D	0.086	0.084	0.084	0.080	0.085	0.083	0.084	0.080	0.086	0.083	0.087		OD600:600 Read#67
E	0.130	0.128	0.135	0.087	0.127	0.130	0.134	0.084	0.111	0.111	0.112		OD600:600 Read#67
F	0.085	0.084	0.085	0.080	0.085	0.084	0.094	0.079	0.084	0.086	0.086		OD600:600 Read#67
G	0.125	0.126	0.132	0.086	0.121	0.124	0.130	0.084	0.110	0.109	0.108		OD600:600 Read#67
H													OD600:600 Read#67

OD600:600
Kinetic read 68 (5:35:05)
	1	2	3	4	5	6	7	8	9	10	11	12
A	0.133	0.136	0.139	0.085	0.132	0.136	0.132	0.085	0.110	0.117	0.111		OD600:600 Read#68
B	0.084	0.084	0.084	0.079	0.086	0.085	0.085	0.080	0.086	0.085	0.084		OD600:600 Read#68
C	0.142	0.141	0.143	0.086	0.136	0.133	0.136	0.085	0.112	0.113	0.112		OD600:600 Read#68
D	0.086	0.084	0.084	0.080	0.084	0.083	0.084	0.080	0.086	0.084	0.087		OD600:600 Read#68
E	0.132	0.130	0.137	0.087	0.129	0.132	0.136	0.084	0.112	0.112	0.113		OD600:600 Read#68
F	0.085	0.084	0.085	0.080	0.085	0.084	0.094	0.079	0.083	0.086	0.086		OD600:600 Read#68
G	0.126	0.128	0.134	0.085	0.123	0.126	0.132	0.084	0.111	0.110	0.109		OD600:600 Read#68
H													OD600:600 Read#68

OD600:600
Kinetic read 69 (5:40:05)
	1	2	3	4	5	6	7	8	9	10	11	12
A	0.136	0.138	0.142	0.085	0.134	0.139	0.135	0.085	0.112	0.118	0.113		OD600:600 Read#69
B	0.084	0.084	0.085	0.079	0.086	0.085	0.085	0.080	0.086	0.085	0.084		OD600:600 Read#69
C	0.144	0.144	0.145	0.086	0.138	0.135	0.139	0.085	0.114	0.115	0.114		OD600:600 Read#69
D	0.086	0.084	0.084	0.080	0.085	0.083	0.084	0.080	0.086	0.084	0.087		OD600:600 Read#69
E	0.135	0.133	0.140	0.087	0.131	0.134	0.139	0.085	0.114	0.114	0.115		OD600:600 Read#69
F	0.085	0.084	0.085	0.080	0.085	0.084	0.094	0.079	0.084	0.086	0.086		OD600:600 Read#69
G	0.129	0.130	0.137	0.086	0.125	0.128	0.134	0.085	0.113	0.112	0.110		OD600:600 Read#69
H													OD600:600 Read#69

OD600:600
Kinetic read 70 (5:45:05)
	1	2	3	4	5	6	7	8	9	10	11	12
A	0.138	0.141	0.144	0.085	0.136	0.141	0.137	0.085	0.113	0.120	0.114		OD600:600 Read#70
B	0.084	0.084	0.084	0.079	0.086	0.085	0.085	0.080	0.086	0.085	0.084		OD600:600 Read#70
C	0.147	0.146	0.148	0.086	0.141	0.137	0.141	0.085	0.115	0.116	0.115		OD600:600 Read#70
D	0.086	0.084	0.084	0.080	0.085	0.083	0.084	0.080	0.086	0.084	0.087		OD600:600 Read#70
E	0.137	0.135	0.142	0.087	0.133	0.136	0.141	0.084	0.115	0.115	0.116		OD600:600 Read#70
F	0.085	0.084	0.085	0.080	0.085	0.084	0.093	0.079	0.084	0.086	0.086		OD600:600 Read#70
G	0.130	0.132	0.139	0.086	0.127	0.130	0.136	0.084	0.114	0.113	0.111		OD600:600 Read#70
H													OD600:600 Read#70

OD600:600
Kinetic read 71 (5:50:05)
	1	2	3	4	5	6	7	8	9	10	11	12
A	0.140	0.143	0.147	0.085	0.138	0.143	0.140	0.085	0.114	0.122	0.115		OD600:600 Read#71
B	0.084	0.084	0.084	0.079	0.086	0.085	0.085	0.080	0.086	0.085	0.084		OD600:600 Read#71
C	0.150	0.149	0.151	0.086	0.143	0.140	0.143	0.084	0.116	0.117	0.116		OD600:600 Read#71
D	0.086	0.084	0.084	0.080	0.085	0.083	0.084	0.080	0.086	0.083	0.086		OD600:600 Read#71
E	0.139	0.137	0.145	0.087	0.135	0.138	0.143	0.084	0.116	0.117	0.118		OD600:600 Read#71
F	0.085	0.084	0.085	0.080	0.085	0.084	0.094	0.079	0.083	0.086	0.086		OD600:600 Read#71
G	0.133	0.134	0.141	0.085	0.128	0.132	0.138	0.084	0.115	0.114	0.112		OD600:600 Read#71
H													OD600:600 Read#71

OD600:600
Kinetic read 72 (5:55:05)
	1	2	3	4	5	6	7	8	9	10	11	12
A	0.143	0.146	0.150	0.085	0.141	0.146	0.143	0.085	0.115	0.123	0.117		OD600:600 Read#72
B	0.084	0.084	0.084	0.079	0.086	0.085	0.085	0.080	0.086	0.085	0.084		OD600:600 Read#72
C	0.153	0.152	0.154	0.086	0.146	0.142	0.146	0.085	0.118	0.119	0.118		OD600:600 Read#72
D	0.086	0.084	0.084	0.080	0.084	0.083	0.084	0.079	0.086	0.084	0.087		OD600:600 Read#72
E	0.142	0.140	0.147	0.087	0.137	0.141	0.146	0.084	0.118	0.118	0.119		OD600:600 Read#72
F	0.085	0.084	0.085	0.080	0.085	0.084	0.093	0.079	0.083	0.086	0.086		OD600:600 Read#72
G	0.135	0.137	0.144	0.085	0.131	0.134	0.141	0.085	0.117	0.116	0.114		OD600:600 Read#72
H													OD600:600 Read#72

OD600:600
Kinetic read 73 (6:00:05)
	1	2	3	4	5	6	7	8	9	10	11	12
A	0.146	0.148	0.153	0.085	0.143	0.149	0.146	0.085	0.117	0.125	0.118		OD600:600 Read#73
B	0.084	0.084	0.084	0.079	0.086	0.085	0.085	0.080	0.086	0.085	0.084		OD600:600 Read#73
C	0.156	0.154	0.156	0.086	0.148	0.145	0.149	0.085	0.119	0.121	0.120		OD600:600 Read#73
D	0.086	0.084	0.084	0.081	0.085	0.083	0.084	0.080	0.086	0.084	0.087		OD600:600 Read#73
E	0.144	0.142	0.150	0.087	0.140	0.144	0.149	0.085	0.120	0.120	0.121		OD600:600 Read#73
F	0.085	0.084	0.085	0.080	0.085	0.084	0.093	0.079	0.083	0.086	0.086		OD600:600 Read#73
G	0.137	0.139	0.147	0.086	0.133	0.137	0.144	0.085	0.118	0.117	0.115		OD600:600 Read#73
H													OD600:600 Read#73

OD600:600
Kinetic read 74 (6:05:05)
	1	2	3	4	5	6	7	8	9	10	11	12
A	0.148	0.151	0.156	0.085	0.146	0.151	0.148	0.085	0.118	0.127	0.120		OD600:600 Read#74
B	0.084	0.084	0.084	0.079	0.086	0.085	0.085	0.080	0.086	0.085	0.084		OD600:600 Read#74
C	0.158	0.157	0.159	0.086	0.151	0.148	0.152	0.085	0.121	0.123	0.121		OD600:600 Read#74
D	0.086	0.084	0.084	0.080	0.084	0.083	0.084	0.080	0.086	0.084	0.087		OD600:600 Read#74
E	0.147	0.145	0.153	0.087	0.142	0.146	0.151	0.084	0.121	0.121	0.122		OD600:600 Read#74
F	0.085	0.084	0.085	0.080	0.085	0.084	0.093	0.079	0.083	0.086	0.086		OD600:600 Read#74
G	0.140	0.142	0.149	0.086	0.135	0.139	0.146	0.085	0.120	0.118	0.117		OD600:600 Read#74
H													OD600:600 Read#74

OD600:600
Kinetic read 75 (6:10:05)
	1	2	3	4	5	6	7	8	9	10	11	12
A	0.152	0.154	0.159	0.085	0.149	0.154	0.151	0.085	0.120	0.129	0.121		OD600:600 Read#75
B	0.084	0.084	0.084	0.079	0.086	0.085	0.085	0.080	0.086	0.085	0.084		OD600:600 Read#75
C	0.161	0.160	0.162	0.086	0.154	0.150	0.155	0.085	0.123	0.125	0.123		OD600:600 Read#75
D	0.086	0.084	0.084	0.080	0.085	0.083	0.084	0.080	0.086	0.084	0.087		OD600:600 Read#75
E	0.150	0.147	0.156	0.087	0.145	0.149	0.154	0.084	0.123	0.123	0.124		OD600:600 Read#75
F	0.085	0.084	0.085	0.080	0.085	0.084	0.094	0.079	0.083	0.086	0.086		OD600:600 Read#75
G	0.142	0.144	0.152	0.085	0.137	0.141	0.149	0.084	0.121	0.120	0.118		OD600:600 Read#75
H													OD600:600 Read#75

OD600:600
Kinetic read 76 (6:15:05)
	1	2	3	4	5	6	7	8	9	10	11	12
A	0.155	0.157	0.162	0.085	0.152	0.158	0.155	0.085	0.121	0.131	0.123		OD600:600 Read#76
B	0.084	0.084	0.084	0.079	0.086	0.085	0.085	0.080	0.086	0.085	0.084		OD600:600 Read#76
C	0.164	0.163	0.165	0.086	0.157	0.153	0.157	0.085	0.125	0.126	0.125		OD600:600 Read#76
D	0.086	0.084	0.084	0.080	0.084	0.083	0.084	0.080	0.086	0.084	0.087		OD600:600 Read#76
E	0.153	0.150	0.159	0.087	0.147	0.151	0.157	0.085	0.125	0.125	0.126		OD600:600 Read#76
F	0.085	0.084	0.085	0.080	0.085	0.084	0.093	0.079	0.084	0.086	0.086		OD600:600 Read#76
G	0.145	0.147	0.155	0.086	0.140	0.144	0.152	0.085	0.123	0.122	0.120		OD600:600 Read#76
H													OD600:600 Read#76

OD600:600
Kinetic read 77 (6:20:05)
	1	2	3	4	5	6	7	8	9	10	11	12
A	0.158	0.160	0.165	0.085	0.155	0.160	0.158	0.085	0.123	0.132	0.125		OD600:600 Read#77
B	0.084	0.084	0.084	0.079	0.086	0.085	0.085	0.080	0.086	0.085	0.084		OD600:600 Read#77
C	0.167	0.166	0.169	0.086	0.160	0.156	0.161	0.085	0.126	0.128	0.126		OD600:600 Read#77
D	0.086	0.084	0.084	0.080	0.085	0.083	0.084	0.080	0.086	0.084	0.087		OD600:600 Read#77
E	0.156	0.153	0.162	0.087	0.150	0.154	0.160	0.085	0.126	0.127	0.128		OD600:600 Read#77
F	0.085	0.084	0.085	0.080	0.085	0.084	0.091	0.079	0.084	0.086	0.086		OD600:600 Read#77
G	0.148	0.150	0.158	0.085	0.142	0.146	0.154	0.084	0.125	0.123	0.121		OD600:600 Read#77
H													OD600:600 Read#77

OD600:600
Kinetic read 78 (6:25:05)
	1	2	3	4	5	6	7	8	9	10	11	12
A	0.161	0.163	0.169	0.085	0.157	0.163	0.161	0.085	0.125	0.135	0.127		OD600:600 Read#78
B	0.084	0.084	0.084	0.079	0.086	0.085	0.085	0.080	0.086	0.085	0.084		OD600:600 Read#78
C	0.171	0.169	0.172	0.086	0.163	0.159	0.163	0.085	0.128	0.130	0.128		OD600:600 Read#78
D	0.086	0.084	0.084	0.080	0.085	0.083	0.084	0.079	0.086	0.083	0.087		OD600:600 Read#78
E	0.159	0.156	0.164	0.087	0.153	0.157	0.163	0.084	0.128	0.128	0.130		OD600:600 Read#78
F	0.085	0.084	0.085	0.080	0.085	0.084	0.094	0.079	0.083	0.086	0.086		OD600:600 Read#78
G	0.150	0.152	0.161	0.085	0.145	0.149	0.157	0.084	0.126	0.125	0.123		OD600:600 Read#78
H													OD600:600 Read#78

OD600:600
Kinetic read 79 (6:30:05)
	1	2	3	4	5	6	7	8	9	10	11	12
A	0.164	0.167	0.172	0.085	0.161	0.166	0.165	0.085	0.127	0.137	0.129		OD600:600 Read#79
B	0.084	0.084	0.084	0.079	0.086	0.085	0.085	0.080	0.086	0.085	0.084		OD600:600 Read#79
C	0.174	0.172	0.175	0.086	0.166	0.162	0.166	0.084	0.130	0.132	0.130		OD600:600 Read#79
D	0.086	0.084	0.084	0.080	0.084	0.083	0.084	0.079	0.086	0.084	0.087		OD600:600 Read#79
E	0.161	0.159	0.168	0.087	0.156	0.159	0.166	0.084	0.130	0.130	0.132		OD600:600 Read#79
F	0.085	0.084	0.085	0.080	0.085	0.084	0.094	0.079	0.083	0.085	0.086		OD600:600 Read#79
G	0.153	0.156	0.164	0.085	0.147	0.152	0.160	0.084	0.128	0.127	0.125		OD600:600 Read#79
H													OD600:600 Read#79

OD600:600
Kinetic read 80 (6:35:05)
	1	2	3	4	5	6	7	8	9	10	11	12
A	0.167	0.170	0.176	0.085	0.163	0.169	0.168	0.085	0.129	0.139	0.131		OD600:600 Read#80
B	0.084	0.084	0.085	0.079	0.086	0.085	0.085	0.080	0.086	0.085	0.084		OD600:600 Read#80
C	0.177	0.176	0.179	0.086	0.169	0.165	0.170	0.085	0.132	0.134	0.132		OD600:600 Read#80
D	0.086	0.084	0.084	0.080	0.085	0.083	0.084	0.080	0.086	0.084	0.087		OD600:600 Read#80
E	0.164	0.162	0.171	0.087	0.159	0.162	0.169	0.085	0.132	0.132	0.134		OD600:600 Read#80
F	0.085	0.084	0.085	0.080	0.085	0.084	0.093	0.079	0.084	0.086	0.086		OD600:600 Read#80
G	0.156	0.159	0.167	0.086	0.150	0.155	0.163	0.085	0.130	0.129	0.126		OD600:600 Read#80
H													OD600:600 Read#80

OD600:600
Kinetic read 81 (6:40:05)
	1	2	3	4	5	6	7	8	9	10	11	12
A	0.171	0.173	0.180	0.085	0.166	0.173	0.172	0.084	0.131	0.141	0.132		OD600:600 Read#81
B	0.084	0.084	0.084	0.079	0.085	0.085	0.085	0.080	0.086	0.085	0.084		OD600:600 Read#81
C	0.181	0.179	0.182	0.086	0.172	0.168	0.173	0.084	0.134	0.136	0.134		OD600:600 Read#81
D	0.086	0.084	0.084	0.080	0.084	0.083	0.084	0.079	0.086	0.083	0.087		OD600:600 Read#81
E	0.167	0.165	0.174	0.087	0.161	0.165	0.172	0.084	0.134	0.134	0.136		OD600:600 Read#81
F	0.085	0.084	0.084	0.079	0.085	0.083	0.094	0.079	0.083	0.085	0.086		OD600:600 Read#81
G	0.159	0.161	0.170	0.085	0.153	0.157	0.166	0.084	0.132	0.130	0.128		OD600:600 Read#81
H													OD600:600 Read#81

OD600:600
Kinetic read 82 (6:45:05)
	1	2	3	4	5	6	7	8	9	10	11	12
A	0.174	0.177	0.184	0.085	0.170	0.176	0.176	0.085	0.132	0.144	0.135		OD600:600 Read#82
B	0.084	0.084	0.084	0.079	0.086	0.085	0.085	0.080	0.086	0.085	0.084		OD600:600 Read#82
C	0.185	0.183	0.186	0.086	0.175	0.171	0.176	0.084	0.136	0.138	0.137		OD600:600 Read#82
D	0.086	0.084	0.084	0.080	0.084	0.083	0.084	0.079	0.086	0.083	0.087		OD600:600 Read#82
E	0.170	0.168	0.178	0.087	0.164	0.168	0.176	0.084	0.136	0.136	0.138		OD600:600 Read#82
F	0.085	0.084	0.085	0.080	0.085	0.083	0.092	0.079	0.083	0.085	0.086		OD600:600 Read#82
G	0.162	0.165	0.173	0.085	0.156	0.160	0.169	0.084	0.134	0.132	0.130		OD600:600 Read#82
H													OD600:600 Read#82

OD600:600
Kinetic read 83 (6:50:05)
	1	2	3	4	5	6	7	8	9	10	11	12
A	0.178	0.181	0.188	0.085	0.173	0.179	0.180	0.085	0.135	0.146	0.137		OD600:600 Read#83
B	0.084	0.084	0.085	0.079	0.086	0.085	0.085	0.080	0.086	0.085	0.084		OD600:600 Read#83
C	0.189	0.187	0.190	0.086	0.179	0.175	0.180	0.085	0.139	0.141	0.139		OD600:600 Read#83
D	0.086	0.084	0.084	0.080	0.085	0.083	0.084	0.080	0.086	0.083	0.087		OD600:600 Read#83
E	0.173	0.171	0.181	0.087	0.168	0.171	0.179	0.084	0.138	0.139	0.141		OD600:600 Read#83
F	0.085	0.084	0.085	0.080	0.085	0.084	0.092	0.079	0.084	0.086	0.086		OD600:600 Read#83
G	0.166	0.168	0.176	0.086	0.159	0.163	0.172	0.085	0.136	0.134	0.132		OD600:600 Read#83
H													OD600:600 Read#83

OD600:600
Kinetic read 84 (6:55:05)
	1	2	3	4	5	6	7	8	9	10	11	12
A	0.181	0.185	0.193	0.085	0.176	0.183	0.184	0.085	0.137	0.149	0.140		OD600:600 Read#84
B	0.084	0.084	0.084	0.079	0.086	0.085	0.085	0.080	0.086	0.085	0.084		OD600:600 Read#84
C	0.193	0.191	0.194	0.086	0.183	0.178	0.184	0.085	0.141	0.143	0.141		OD600:600 Read#84
D	0.086	0.084	0.084	0.080	0.084	0.083	0.084	0.080	0.086	0.084	0.087		OD600:600 Read#84
E	0.176	0.174	0.185	0.087	0.171	0.175	0.183	0.084	0.141	0.141	0.143		OD600:600 Read#84
F	0.085	0.084	0.085	0.080	0.085	0.084	0.093	0.079	0.083	0.086	0.086		OD600:600 Read#84
G	0.169	0.171	0.180	0.085	0.162	0.166	0.176	0.084	0.138	0.137	0.134		OD600:600 Read#84
H													OD600:600 Read#84

OD600:600
Kinetic read 85 (7:00:05)
	1	2	3	4	5	6	7	8	9	10	11	12
A	0.185	0.189	0.197	0.085	0.180	0.187	0.188	0.085	0.139	0.151	0.142		OD600:600 Read#85
B	0.084	0.084	0.084	0.079	0.086	0.085	0.085	0.080	0.086	0.085	0.084		OD600:600 Read#85
C	0.198	0.194	0.199	0.086	0.187	0.182	0.188	0.084	0.143	0.145	0.143		OD600:600 Read#85
D	0.086	0.084	0.084	0.080	0.084	0.083	0.084	0.079	0.086	0.084	0.087		OD600:600 Read#85
E	0.180	0.178	0.189	0.087	0.174	0.178	0.186	0.084	0.143	0.143	0.145		OD600:600 Read#85
F	0.085	0.084	0.084	0.080	0.085	0.084	0.092	0.079	0.083	0.086	0.086		OD600:600 Read#85
G	0.172	0.175	0.184	0.085	0.165	0.169	0.179	0.084	0.141	0.139	0.136		OD600:600 Read#85
H													OD600:600 Read#85

OD600:600
Kinetic read 86 (7:05:05)
	1	2	3	4	5	6	7	8	9	10	11	12
A	0.189	0.193	0.202	0.085	0.184	0.191	0.193	0.085	0.141	0.157	0.145		OD600:600 Read#86
B	0.084	0.084	0.084	0.079	0.086	0.085	0.085	0.080	0.086	0.085	0.084		OD600:600 Read#86
C	0.202	0.199	0.203	0.086	0.190	0.186	0.192	0.085	0.145	0.148	0.146		OD600:600 Read#86
D	0.086	0.084	0.084	0.080	0.084	0.083	0.084	0.080	0.086	0.084	0.087		OD600:600 Read#86
E	0.184	0.182	0.193	0.087	0.177	0.182	0.190	0.084	0.145	0.145	0.147		OD600:600 Read#86
F	0.085	0.084	0.085	0.080	0.085	0.084	0.094	0.079	0.083	0.086	0.086		OD600:600 Read#86
G	0.176	0.178	0.187	0.086	0.168	0.172	0.183	0.085	0.143	0.141	0.138		OD600:600 Read#86
H													OD600:600 Read#86

OD600:600
Kinetic read 87 (7:10:05)
	1	2	3	4	5	6	7	8	9	10	11	12
A	0.193	0.198	0.207	0.085	0.188	0.195	0.197	0.085	0.144	0.157	0.147		OD600:600 Read#87
B	0.084	0.084	0.084	0.079	0.086	0.085	0.085	0.080	0.086	0.085	0.084		OD600:600 Read#87
C	0.206	0.203	0.207	0.086	0.194	0.189	0.196	0.085	0.148	0.150	0.148		OD600:600 Read#87
D	0.086	0.084	0.084	0.080	0.084	0.083	0.084	0.079	0.086	0.083	0.087		OD600:600 Read#87
E	0.187	0.186	0.197	0.087	0.181	0.185	0.194	0.084	0.148	0.148	0.150		OD600:600 Read#87
F	0.085	0.084	0.085	0.080	0.085	0.084	0.093	0.079	0.083	0.086	0.086		OD600:600 Read#87
G	0.179	0.182	0.191	0.085	0.171	0.176	0.186	0.084	0.145	0.143	0.140		OD600:600 Read#87
H													OD600:600 Read#87

OD600:600
Kinetic read 88 (7:15:05)
	1	2	3	4	5	6	7	8	9	10	11	12
A	0.197	0.202	0.212	0.085	0.191	0.199	0.202	0.085	0.146	0.159	0.150		OD600:600 Read#88
B	0.084	0.084	0.084	0.079	0.086	0.085	0.085	0.080	0.086	0.085	0.084		OD600:600 Read#88
C	0.211	0.208	0.212	0.086	0.199	0.193	0.200	0.084	0.150	0.153	0.151		OD600:600 Read#88
D	0.086	0.084	0.084	0.080	0.084	0.083	0.084	0.080	0.086	0.084	0.087		OD600:600 Read#88
E	0.191	0.190	0.202	0.087	0.184	0.189	0.199	0.084	0.150	0.150	0.153		OD600:600 Read#88
F	0.085	0.084	0.084	0.080	0.085	0.084	0.093	0.079	0.083	0.085	0.086		OD600:600 Read#88
G	0.183	0.186	0.196	0.085	0.175	0.179	0.190	0.084	0.148	0.145	0.142		OD600:600 Read#88
H													OD600:600 Read#88

OD600:600
Kinetic read 89 (7:20:05)
	1	2	3	4	5	6	7	8	9	10	11	12
A	0.202	0.207	0.218	0.085	0.196	0.203	0.207	0.085	0.148	0.162	0.153		OD600:600 Read#89
B	0.084	0.084	0.084	0.079	0.086	0.085	0.085	0.080	0.086	0.085	0.084		OD600:600 Read#89
C	0.217	0.213	0.217	0.086	0.203	0.198	0.205	0.085	0.153	0.155	0.153		OD600:600 Read#89
D	0.086	0.084	0.084	0.080	0.084	0.083	0.084	0.080	0.086	0.083	0.087		OD600:600 Read#89
E	0.195	0.194	0.206	0.087	0.188	0.193	0.203	0.084	0.153	0.152	0.155		OD600:600 Read#89
F	0.085	0.084	0.085	0.080	0.085	0.084	0.093	0.079	0.083	0.085	0.086		OD600:600 Read#89
G	0.187	0.190	0.200	0.085	0.178	0.183	0.194	0.084	0.150	0.148	0.145		OD600:600 Read#89
H													OD600:600 Read#89

OD600:600
Kinetic read 90 (7:25:05)
	1	2	3	4	5	6	7	8	9	10	11	12
A	0.207	0.212	0.223	0.085	0.200	0.208	0.212	0.085	0.151	0.166	0.156		OD600:600 Read#90
B	0.084	0.084	0.084	0.079	0.086	0.085	0.085	0.080	0.086	0.085	0.084		OD600:600 Read#90
C	0.222	0.217	0.222	0.086	0.208	0.202	0.209	0.085	0.156	0.158	0.156		OD600:600 Read#90
D	0.086	0.084	0.084	0.080	0.085	0.083	0.084	0.079	0.086	0.084	0.087		OD600:600 Read#90
E	0.199	0.199	0.211	0.087	0.192	0.197	0.207	0.084	0.156	0.155	0.158		OD600:600 Read#90
F	0.085	0.084	0.085	0.080	0.085	0.084	0.092	0.079	0.084	0.086	0.086		OD600:600 Read#90
G	0.191	0.194	0.204	0.086	0.182	0.186	0.199	0.084	0.153	0.150	0.147		OD600:600 Read#90
H													OD600:600 Read#90

OD600:600
Kinetic read 91 (7:30:05)
	1	2	3	4	5	6	7	8	9	10	11	12
A	0.212	0.217	0.229	0.085	0.204	0.213	0.218	0.085	0.154	0.170	0.158		OD600:600 Read#91
B	0.084	0.084	0.084	0.079	0.086	0.085	0.085	0.080	0.086	0.085	0.084		OD600:600 Read#91
C	0.226	0.223	0.227	0.086	0.212	0.207	0.214	0.085	0.158	0.160	0.159		OD600:600 Read#91
D	0.086	0.084	0.084	0.080	0.084	0.083	0.084	0.079	0.086	0.084	0.087		OD600:600 Read#91
E	0.203	0.203	0.216	0.087	0.196	0.201	0.212	0.084	0.158	0.157	0.160		OD600:600 Read#91
F	0.085	0.084	0.085	0.080	0.085	0.084	0.092	0.079	0.083	0.086	0.086		OD600:600 Read#91
G	0.196	0.198	0.209	0.085	0.186	0.191	0.203	0.084	0.156	0.153	0.150		OD600:600 Read#91
H													OD600:600 Read#91

OD600:600
Kinetic read 92 (7:35:05)
	1	2	3	4	5	6	7	8	9	10	11	12
A	0.217	0.223	0.234	0.085	0.209	0.218	0.223	0.085	0.156	0.170	0.162		OD600:600 Read#92
B	0.084	0.084	0.084	0.079	0.086	0.085	0.085	0.080	0.086	0.085	0.084		OD600:600 Read#92
C	0.232	0.228	0.232	0.086	0.217	0.211	0.219	0.085	0.161	0.163	0.161		OD600:600 Read#92
D	0.086	0.084	0.084	0.080	0.084	0.083	0.084	0.079	0.086	0.083	0.087		OD600:600 Read#92
E	0.207	0.208	0.221	0.087	0.200	0.205	0.217	0.084	0.161	0.160	0.163		OD600:600 Read#92
F	0.085	0.084	0.085	0.080	0.085	0.084	0.092	0.079	0.083	0.086	0.086		OD600:600 Read#92
G	0.200	0.203	0.214	0.085	0.190	0.194	0.208	0.084	0.158	0.156	0.152		OD600:600 Read#92
H													OD600:600 Read#92

OD600:600
Kinetic read 93 (7:40:05)
	1	2	3	4	5	6	7	8	9	10	11	12
A	0.222	0.228	0.241	0.085	0.214	0.223	0.229	0.085	0.159	0.174	0.164		OD600:600 Read#93
B	0.084	0.084	0.084	0.079	0.086	0.085	0.085	0.080	0.086	0.085	0.084		OD600:600 Read#93
C	0.237	0.233	0.237	0.086	0.222	0.217	0.224	0.085	0.164	0.166	0.164		OD600:600 Read#93
D	0.086	0.084	0.084	0.080	0.085	0.083	0.084	0.079	0.086	0.084	0.087		OD600:600 Read#93
E	0.212	0.213	0.226	0.087	0.204	0.210	0.222	0.084	0.164	0.163	0.166		OD600:600 Read#93
F	0.085	0.084	0.085	0.080	0.085	0.084	0.093	0.079	0.083	0.086	0.086		OD600:600 Read#93
G	0.205	0.207	0.219	0.085	0.195	0.198	0.213	0.084	0.161	0.158	0.155		OD600:600 Read#93
H													OD600:600 Read#93

OD600:600
Kinetic read 94 (7:45:05)
	1	2	3	4	5	6	7	8	9	10	11	12
A	0.228	0.233	0.247	0.085	0.219	0.228	0.235	0.085	0.162	0.177	0.168		OD600:600 Read#94
B	0.084	0.084	0.085	0.079	0.086	0.085	0.085	0.080	0.086	0.085	0.084		OD600:600 Read#94
C	0.243	0.238	0.242	0.086	0.228	0.221	0.229	0.085	0.167	0.169	0.167		OD600:600 Read#94
D	0.086	0.084	0.084	0.080	0.085	0.083	0.084	0.080	0.086	0.084	0.087		OD600:600 Read#94
E	0.216	0.218	0.231	0.087	0.209	0.214	0.227	0.085	0.167	0.166	0.169		OD600:600 Read#94
F	0.085	0.084	0.085	0.080	0.085	0.084	0.093	0.079	0.083	0.086	0.086		OD600:600 Read#94
G	0.210	0.212	0.224	0.086	0.199	0.203	0.218	0.085	0.164	0.161	0.158		OD600:600 Read#94
H													OD600:600 Read#94

OD600:600
Kinetic read 95 (7:50:05)
	1	2	3	4	5	6	7	8	9	10	11	12
A	0.232	0.238	0.253	0.085	0.224	0.233	0.241	0.085	0.164	0.179	0.171		OD600:600 Read#95
B	0.084	0.084	0.084	0.079	0.086	0.085	0.085	0.080	0.086	0.085	0.084		OD600:600 Read#95
C	0.248	0.243	0.247	0.086	0.232	0.226	0.234	0.084	0.170	0.172	0.170		OD600:600 Read#95
D	0.086	0.084	0.084	0.080	0.084	0.083	0.084	0.080	0.086	0.083	0.087		OD600:600 Read#95
E	0.221	0.223	0.236	0.087	0.213	0.219	0.231	0.084	0.170	0.169	0.172		OD600:600 Read#95
F	0.085	0.084	0.085	0.080	0.085	0.084	0.092	0.079	0.083	0.086	0.086		OD600:600 Read#95
G	0.214	0.217	0.229	0.085	0.204	0.207	0.223	0.084	0.167	0.164	0.160		OD600:600 Read#95
H													OD600:600 Read#95

OD600:600
Kinetic read 96 (7:55:05)
	1	2	3	4	5	6	7	8	9	10	11	12
A	0.238	0.244	0.259	0.085	0.230	0.238	0.247	0.085	0.167	0.183	0.174		OD600:600 Read#96
B	0.084	0.084	0.084	0.079	0.086	0.085	0.085	0.080	0.086	0.085	0.084		OD600:600 Read#96
C	0.253	0.249	0.252	0.086	0.238	0.231	0.239	0.084	0.174	0.175	0.173		OD600:600 Read#96
D	0.086	0.084	0.084	0.080	0.084	0.083	0.084	0.080	0.086	0.084	0.087		OD600:600 Read#96
E	0.226	0.228	0.241	0.087	0.218	0.224	0.236	0.085	0.174	0.172	0.175		OD600:600 Read#96
F	0.085	0.084	0.085	0.080	0.085	0.084	0.091	0.079	0.083	0.086	0.086		OD600:600 Read#96
G	0.219	0.222	0.234	0.085	0.208	0.211	0.228	0.084	0.170	0.166	0.163		OD600:600 Read#96
H													OD600:600 Read#96

OD600:600
Kinetic read 97 (8:00:05)
	1	2	3	4	5	6	7	8	9	10	11	12
A	0.243	0.250	0.266	0.085	0.235	0.244	0.254	0.085	0.170	0.187	0.177		OD600:600 Read#97
B	0.084	0.085	0.085	0.079	0.086	0.085	0.085	0.080	0.086	0.085	0.084		OD600:600 Read#97
C	0.259	0.255	0.258	0.086	0.243	0.237	0.244	0.085	0.177	0.178	0.176		OD600:600 Read#97
D	0.086	0.084	0.084	0.080	0.085	0.083	0.084	0.080	0.086	0.084	0.087		OD600:600 Read#97
E	0.230	0.234	0.246	0.087	0.223	0.229	0.241	0.085	0.177	0.175	0.178		OD600:600 Read#97
F	0.085	0.084	0.085	0.080	0.085	0.084	0.093	0.079	0.083	0.086	0.086		OD600:600 Read#97
G	0.225	0.227	0.240	0.086	0.214	0.216	0.233	0.085	0.173	0.170	0.166		OD600:600 Read#97
H													OD600:600 Read#97

OD600:600
Kinetic read 98 (8:05:05)
	1	2	3	4	5	6	7	8	9	10	11	12
A	0.249	0.256	0.272	0.085	0.240	0.249	0.261	0.085	0.173	0.190	0.181		OD600:600 Read#98
B	0.084	0.084	0.084	0.079	0.086	0.085	0.085	0.080	0.086	0.085	0.084		OD600:600 Read#98
C	0.264	0.260	0.263	0.086	0.249	0.242	0.249	0.084	0.180	0.181	0.179		OD600:600 Read#98
D	0.086	0.084	0.084	0.080	0.084	0.083	0.084	0.080	0.086	0.083	0.087		OD600:600 Read#98
E	0.235	0.239	0.252	0.087	0.228	0.234	0.247	0.084	0.180	0.178	0.181		OD600:600 Read#98
F	0.085	0.084	0.085	0.080	0.085	0.084	0.092	0.079	0.083	0.086	0.086		OD600:600 Read#98
G	0.229	0.232	0.245	0.085	0.219	0.220	0.239	0.084	0.176	0.173	0.168		OD600:600 Read#98
H													OD600:600 Read#98

OD600:600
Kinetic read 99 (8:10:05)
	1	2	3	4	5	6	7	8	9	10	11	12
A	0.255	0.262	0.278	0.085	0.246	0.254	0.267	0.085	0.176	0.194	0.184		OD600:600 Read#99
B	0.084	0.084	0.084	0.079	0.086	0.085	0.085	0.080	0.086	0.085	0.084		OD600:600 Read#99
C	0.270	0.266	0.268	0.086	0.254	0.248	0.255	0.085	0.184	0.185	0.183		OD600:600 Read#99
D	0.086	0.084	0.084	0.080	0.085	0.083	0.084	0.080	0.086	0.084	0.087		OD600:600 Read#99
E	0.240	0.245	0.257	0.087	0.233	0.239	0.252	0.084	0.184	0.182	0.185		OD600:600 Read#99
F	0.085	0.084	0.085	0.080	0.085	0.084	0.092	0.079	0.084	0.086	0.086		OD600:600 Read#99
G	0.234	0.238	0.250	0.086	0.224	0.225	0.244	0.084	0.179	0.176	0.171		OD600:600 Read#99
H													OD600:600 Read#99

OD600:600
Kinetic read 100 (8:15:05)
	1	2	3	4	5	6	7	8	9	10	11	12
A	0.260	0.268	0.284	0.085	0.251	0.260	0.273	0.085	0.179	0.198	0.188		OD600:600 Read#100
B	0.084	0.084	0.084	0.079	0.086	0.085	0.085	0.080	0.086	0.085	0.084		OD600:600 Read#100
C	0.275	0.271	0.274	0.086	0.260	0.253	0.260	0.084	0.188	0.189	0.186		OD600:600 Read#100
D	0.086	0.084	0.084	0.080	0.084	0.083	0.084	0.079	0.086	0.084	0.087		OD600:600 Read#100
E	0.244	0.250	0.262	0.087	0.238	0.244	0.257	0.085	0.188	0.185	0.189		OD600:600 Read#100
F	0.085	0.084	0.085	0.080	0.085	0.084	0.093	0.079	0.084	0.086	0.086		OD600:600 Read#100
G	0.240	0.243	0.256	0.085	0.229	0.230	0.249	0.084	0.183	0.179	0.174		OD600:600 Read#100
H													OD600:600 Read#100

OD600:600
Kinetic read 101 (8:20:05)
	1	2	3	4	5	6	7	8	9	10	11	12
A	0.265	0.273	0.290	0.085	0.256	0.265	0.280	0.085	0.182	0.202	0.192		OD600:600 Read#101
B	0.084	0.084	0.084	0.079	0.086	0.085	0.085	0.080	0.086	0.085	0.084		OD600:600 Read#101
C	0.281	0.277	0.279	0.086	0.265	0.258	0.265	0.084	0.192	0.192	0.190		OD600:600 Read#101
D	0.086	0.084	0.084	0.080	0.084	0.083	0.084	0.079	0.086	0.083	0.087		OD600:600 Read#101
E	0.249	0.255	0.267	0.087	0.243	0.249	0.263	0.084	0.191	0.189	0.193		OD600:600 Read#101
F	0.085	0.084	0.084	0.080	0.085	0.084	0.092	0.079	0.083	0.085	0.086		OD600:600 Read#101
G	0.245	0.249	0.262	0.085	0.235	0.235	0.255	0.084	0.186	0.182	0.177		OD600:600 Read#101
H													OD600:600 Read#101

OD600:600
Kinetic read 102 (8:25:05)
	1	2	3	4	5	6	7	8	9	10	11	12
A	0.271	0.279	0.297	0.085	0.262	0.270	0.286	0.085	0.185	0.206	0.196		OD600:600 Read#102
B	0.084	0.084	0.084	0.079	0.086	0.085	0.085	0.080	0.086	0.085	0.084		OD600:600 Read#102
C	0.286	0.282	0.284	0.086	0.271	0.264	0.270	0.085	0.196	0.197	0.194		OD600:600 Read#102
D	0.086	0.084	0.084	0.080	0.084	0.083	0.084	0.080	0.086	0.084	0.087		OD600:600 Read#102
E	0.254	0.261	0.273	0.087	0.249	0.254	0.268	0.084	0.196	0.193	0.197		OD600:600 Read#102
F	0.085	0.084	0.085	0.080	0.085	0.084	0.093	0.079	0.083	0.086	0.086		OD600:600 Read#102
G	0.251	0.255	0.267	0.085	0.240	0.240	0.260	0.085	0.190	0.186	0.180		OD600:600 Read#102
H													OD600:600 Read#102

OD600:600
Kinetic read 103 (8:30:05)
	1	2	3	4	5	6	7	8	9	10	11	12
A	0.277	0.285	0.304	0.085	0.267	0.276	0.293	0.085	0.189	0.211	0.200		OD600:600 Read#103
B	0.084	0.084	0.085	0.079	0.086	0.085	0.085	0.080	0.086	0.085	0.084		OD600:600 Read#103
C	0.292	0.288	0.290	0.086	0.277	0.269	0.276	0.085	0.201	0.201	0.198		OD600:600 Read#103
D	0.086	0.084	0.084	0.080	0.085	0.083	0.084	0.080	0.086	0.084	0.087		OD600:600 Read#103
E	0.259	0.267	0.279	0.087	0.254	0.259	0.273	0.085	0.200	0.197	0.201		OD600:600 Read#103
F	0.085	0.084	0.085	0.080	0.085	0.084	0.092	0.079	0.084	0.086	0.086		OD600:600 Read#103
G	0.256	0.260	0.273	0.086	0.246	0.245	0.266	0.085	0.194	0.190	0.183		OD600:600 Read#103
H													OD600:600 Read#103

OD600:600
Kinetic read 104 (8:35:05)
	1	2	3	4	5	6	7	8	9	10	11	12
A	0.282	0.291	0.310	0.085	0.273	0.282	0.299	0.085	0.192	0.215	0.204		OD600:600 Read#104
B	0.084	0.084	0.084	0.079	0.086	0.085	0.085	0.080	0.086	0.085	0.084		OD600:600 Read#104
C	0.296	0.293	0.295	0.086	0.283	0.275	0.281	0.085	0.205	0.205	0.202		OD600:600 Read#104
D	0.086	0.084	0.084	0.081	0.084	0.083	0.084	0.080	0.086	0.083	0.087		OD600:600 Read#104
E	0.263	0.273	0.284	0.087	0.259	0.264	0.278	0.084	0.205	0.200	0.205		OD600:600 Read#104
F	0.085	0.084	0.085	0.080	0.085	0.084	0.092	0.079	0.083	0.086	0.086		OD600:600 Read#104
G	0.262	0.266	0.279	0.085	0.251	0.250	0.271	0.085	0.197	0.193	0.187		OD600:600 Read#104
H													OD600:600 Read#104

OD600:600
Kinetic read 105 (8:40:05)
	1	2	3	4	5	6	7	8	9	10	11	12
A	0.287	0.296	0.316	0.084	0.278	0.286	0.305	0.084	0.196	0.220	0.208		OD600:600 Read#105
B	0.084	0.084	0.084	0.079	0.085	0.085	0.084	0.080	0.086	0.085	0.084		OD600:600 Read#105
C	0.302	0.298	0.300	0.086	0.288	0.280	0.286	0.084	0.209	0.209	0.206		OD600:600 Read#105
D	0.086	0.084	0.084	0.080	0.084	0.083	0.084	0.079	0.086	0.083	0.086		OD600:600 Read#105
E	0.267	0.279	0.289	0.087	0.264	0.270	0.283	0.084	0.209	0.204	0.209		OD600:600 Read#105
F	0.085	0.084	0.084	0.080	0.085	0.083	0.092	0.079	0.083	0.085	0.085		OD600:600 Read#105
G	0.267	0.271	0.284	0.085	0.258	0.255	0.277	0.084	0.201	0.197	0.189		OD600:600 Read#105
H													OD600:600 Read#105

OD600:600
Kinetic read 106 (8:45:05)
	1	2	3	4	5	6	7	8	9	10	11	12
A	0.293	0.302	0.322	0.085	0.284	0.291	0.312	0.085	0.200	0.224	0.213		OD600:600 Read#106
B	0.084	0.084	0.084	0.079	0.086	0.085	0.085	0.080	0.086	0.085	0.084		OD600:600 Read#106
C	0.306	0.304	0.305	0.086	0.294	0.285	0.291	0.085	0.215	0.213	0.210		OD600:600 Read#106
D	0.086	0.084	0.084	0.080	0.084	0.083	0.084	0.080	0.086	0.084	0.087		OD600:600 Read#106
E	0.272	0.284	0.295	0.087	0.270	0.275	0.289	0.084	0.214	0.209	0.214		OD600:600 Read#106
F	0.085	0.084	0.085	0.080	0.085	0.084	0.092	0.079	0.083	0.086	0.086		OD600:600 Read#106
G	0.272	0.277	0.290	0.085	0.264	0.261	0.282	0.085	0.206	0.202	0.193		OD600:600 Read#106
H													OD600:600 Read#106

OD600:600
Kinetic read 107 (8:50:05)
	1	2	3	4	5	6	7	8	9	10	11	12
A	0.299	0.308	0.327	0.085	0.289	0.297	0.318	0.085	0.204	0.229	0.217		OD600:600 Read#107
B	0.084	0.084	0.084	0.079	0.086	0.085	0.085	0.080	0.086	0.085	0.084		OD600:600 Read#107
C	0.310	0.310	0.310	0.086	0.300	0.290	0.296	0.084	0.219	0.218	0.214		OD600:600 Read#107
D	0.086	0.084	0.084	0.080	0.084	0.083	0.084	0.080	0.086	0.084	0.087		OD600:600 Read#107
E	0.276	0.290	0.300	0.087	0.275	0.280	0.294	0.084	0.219	0.213	0.218		OD600:600 Read#107
F	0.085	0.084	0.085	0.080	0.085	0.084	0.091	0.079	0.083	0.086	0.086		OD600:600 Read#107
G	0.278	0.283	0.296	0.085	0.270	0.266	0.288	0.085	0.210	0.206	0.196		OD600:600 Read#107
H													OD600:600 Read#107

OD600:600
Kinetic read 108 (8:55:05)
	1	2	3	4	5	6	7	8	9	10	11	12
A	0.304	0.313	0.334	0.085	0.294	0.301	0.324	0.085	0.207	0.233	0.222		OD600:600 Read#108
B	0.084	0.084	0.085	0.079	0.086	0.085	0.085	0.080	0.086	0.085	0.084		OD600:600 Read#108
C	0.315	0.315	0.315	0.086	0.305	0.296	0.301	0.085	0.224	0.222	0.219		OD600:600 Read#108
D	0.086	0.084	0.084	0.080	0.084	0.083	0.084	0.079	0.086	0.084	0.087		OD600:600 Read#108
E	0.281	0.296	0.305	0.087	0.280	0.285	0.299	0.084	0.223	0.217	0.222		OD600:600 Read#108
F	0.085	0.084	0.085	0.080	0.085	0.084	0.091	0.079	0.083	0.086	0.086		OD600:600 Read#108
G	0.283	0.288	0.301	0.086	0.275	0.272	0.293	0.084	0.214	0.210	0.200		OD600:600 Read#108
H													OD600:600 Read#108

OD600:600
Kinetic read 109 (9:00:05)
	1	2	3	4	5	6	7	8	9	10	11	12
A	0.309	0.319	0.339	0.085	0.299	0.307	0.331	0.085	0.211	0.238	0.226		OD600:600 Read#109
B	0.084	0.084	0.084	0.079	0.086	0.085	0.085	0.080	0.086	0.085	0.084		OD600:600 Read#109
C	0.320	0.320	0.321	0.086	0.311	0.301	0.306	0.084	0.229	0.226	0.223		OD600:600 Read#109
D	0.086	0.084	0.084	0.080	0.084	0.083	0.084	0.080	0.086	0.083	0.087		OD600:600 Read#109
E	0.285	0.301	0.311	0.087	0.285	0.290	0.305	0.084	0.229	0.222	0.227		OD600:600 Read#109
F	0.085	0.084	0.085	0.080	0.085	0.084	0.092	0.079	0.083	0.086	0.086		OD600:600 Read#109
G	0.289	0.294	0.307	0.086	0.282	0.277	0.298	0.085	0.219	0.215	0.203		OD600:600 Read#109
H													OD600:600 Read#109

OD600:600
Kinetic read 110 (9:05:05)
	1	2	3	4	5	6	7	8	9	10	11	12
A	0.315	0.324	0.345	0.085	0.304	0.312	0.337	0.085	0.215	0.243	0.231		OD600:600 Read#110
B	0.084	0.084	0.084	0.079	0.086	0.085	0.085	0.080	0.086	0.085	0.084		OD600:600 Read#110
C	0.323	0.325	0.326	0.086	0.317	0.307	0.311	0.085	0.234	0.231	0.227		OD600:600 Read#110
D	0.086	0.084	0.084	0.080	0.085	0.083	0.084	0.080	0.086	0.084	0.087		OD600:600 Read#110
E	0.289	0.307	0.317	0.087	0.290	0.295	0.310	0.085	0.234	0.226	0.232		OD600:600 Read#110
F	0.085	0.084	0.085	0.080	0.085	0.084	0.092	0.079	0.084	0.086	0.086		OD600:600 Read#110
G	0.293	0.299	0.313	0.085	0.287	0.282	0.303	0.085	0.223	0.219	0.207		OD600:600 Read#110
H													OD600:600 Read#110

OD600:600
Kinetic read 111 (9:10:05)
	1	2	3	4	5	6	7	8	9	10	11	12
A	0.320	0.330	0.350	0.085	0.309	0.317	0.343	0.085	0.219	0.248	0.236		OD600:600 Read#111
B	0.084	0.084	0.085	0.079	0.086	0.085	0.085	0.080	0.086	0.085	0.084		OD600:600 Read#111
C	0.327	0.331	0.330	0.086	0.322	0.312	0.316	0.085	0.240	0.236	0.232		OD600:600 Read#111
D	0.086	0.084	0.084	0.081	0.085	0.083	0.084	0.080	0.086	0.084	0.087		OD600:600 Read#111
E	0.293	0.312	0.322	0.087	0.295	0.300	0.315	0.085	0.239	0.231	0.237		OD600:600 Read#111
F	0.085	0.084	0.085	0.080	0.085	0.084	0.092	0.079	0.084	0.086	0.086		OD600:600 Read#111
G	0.299	0.305	0.318	0.086	0.294	0.287	0.309	0.085	0.228	0.224	0.211		OD600:600 Read#111
H													OD600:600 Read#111

OD600:600
Kinetic read 112 (9:15:05)
	1	2	3	4	5	6	7	8	9	10	11	12
A	0.325	0.334	0.355	0.085	0.314	0.321	0.347	0.085	0.224	0.252	0.240		OD600:600 Read#112
B	0.084	0.084	0.085	0.079	0.086	0.085	0.085	0.080	0.086	0.085	0.084		OD600:600 Read#112
C	0.330	0.336	0.336	0.086	0.328	0.317	0.321	0.085	0.244	0.240	0.236		OD600:600 Read#112
D	0.086	0.084	0.084	0.080	0.085	0.083	0.084	0.080	0.086	0.084	0.087		OD600:600 Read#112
E	0.297	0.318	0.327	0.087	0.300	0.305	0.321	0.084	0.244	0.235	0.241		OD600:600 Read#112
F	0.085	0.084	0.085	0.080	0.085	0.084	0.092	0.079	0.083	0.086	0.086		OD600:600 Read#112
G	0.303	0.310	0.324	0.086	0.300	0.292	0.314	0.085	0.233	0.229	0.215		OD600:600 Read#112
H													OD600:600 Read#112

OD600:600
Kinetic read 113 (9:20:05)
	1	2	3	4	5	6	7	8	9	10	11	12
A	0.329	0.338	0.359	0.084	0.319	0.326	0.353	0.084	0.227	0.257	0.244		OD600:600 Read#113
B	0.084	0.084	0.084	0.079	0.085	0.085	0.085	0.080	0.086	0.085	0.084		OD600:600 Read#113
C	0.333	0.340	0.341	0.086	0.332	0.322	0.325	0.084	0.250	0.245	0.240		OD600:600 Read#113
D	0.086	0.084	0.084	0.080	0.084	0.083	0.084	0.079	0.086	0.083	0.086		OD600:600 Read#113
E	0.300	0.323	0.331	0.087	0.305	0.311	0.326	0.084	0.249	0.240	0.245		OD600:600 Read#113
F	0.085	0.084	0.084	0.080	0.085	0.083	0.092	0.079	0.083	0.085	0.086		OD600:600 Read#113
G	0.308	0.315	0.329	0.085	0.306	0.298	0.318	0.084	0.237	0.234	0.218		OD600:600 Read#113
H													OD600:600 Read#113

OD600:600
Kinetic read 114 (9:25:05)
	1	2	3	4	5	6	7	8	9	10	11	12
A	0.334	0.343	0.364	0.084	0.324	0.330	0.358	0.085	0.231	0.260	0.249		OD600:600 Read#114
B	0.084	0.084	0.084	0.079	0.086	0.085	0.085	0.080	0.086	0.085	0.084		OD600:600 Read#114
C	0.335	0.345	0.346	0.086	0.337	0.327	0.330	0.084	0.255	0.249	0.245		OD600:600 Read#114
D	0.086	0.084	0.084	0.080	0.084	0.083	0.084	0.079	0.086	0.083	0.087		OD600:600 Read#114
E	0.304	0.329	0.336	0.087	0.310	0.315	0.331	0.084	0.255	0.244	0.250		OD600:600 Read#114
F	0.085	0.084	0.084	0.080	0.085	0.083	0.091	0.079	0.083	0.085	0.086		OD600:600 Read#114
G	0.313	0.321	0.334	0.085	0.313	0.303	0.323	0.084	0.242	0.238	0.223		OD600:600 Read#114
H													OD600:600 Read#114

OD600:600
Kinetic read 115 (9:30:05)
	1	2	3	4	5	6	7	8	9	10	11	12
A	0.338	0.347	0.369	0.085	0.328	0.335	0.363	0.085	0.235	0.265	0.253		OD600:600 Read#115
B	0.084	0.084	0.085	0.079	0.086	0.085	0.085	0.080	0.086	0.085	0.084		OD600:600 Read#115
C	0.338	0.349	0.351	0.086	0.343	0.332	0.335	0.085	0.261	0.254	0.249		OD600:600 Read#115
D	0.086	0.084	0.084	0.080	0.085	0.083	0.084	0.080	0.086	0.084	0.087		OD600:600 Read#115
E	0.307	0.334	0.342	0.087	0.314	0.320	0.335	0.085	0.260	0.249	0.255		OD600:600 Read#115
F	0.085	0.084	0.085	0.080	0.085	0.084	0.091	0.079	0.083	0.086	0.086		OD600:600 Read#115
G	0.318	0.326	0.340	0.086	0.319	0.308	0.328	0.084	0.247	0.243	0.226		OD600:600 Read#115
H													OD600:600 Read#115

OD600:600
Kinetic read 116 (9:35:05)
	1	2	3	4	5	6	7	8	9	10	11	12
A	0.342	0.351	0.373	0.085	0.332	0.339	0.368	0.085	0.238	0.269	0.257		OD600:600 Read#116
B	0.084	0.084	0.084	0.079	0.086	0.085	0.085	0.080	0.086	0.085	0.084		OD600:600 Read#116
C	0.340	0.353	0.356	0.086	0.348	0.337	0.339	0.085	0.265	0.259	0.253		OD600:600 Read#116
D	0.086	0.084	0.084	0.081	0.085	0.083	0.084	0.080	0.086	0.084	0.087		OD600:600 Read#116
E	0.311	0.339	0.346	0.087	0.320	0.324	0.340	0.085	0.266	0.254	0.259		OD600:600 Read#116
F	0.085	0.084	0.085	0.080	0.085	0.084	0.092	0.079	0.084	0.086	0.086		OD600:600 Read#116
G	0.322	0.331	0.345	0.086	0.325	0.313	0.332	0.085	0.252	0.248	0.230		OD600:600 Read#116
H													OD600:600 Read#116

OD600:600
Kinetic read 117 (9:40:05)
	1	2	3	4	5	6	7	8	9	10	11	12
A	0.346	0.355	0.377	0.085	0.337	0.343	0.373	0.085	0.242	0.274	0.261		OD600:600 Read#117
B	0.084	0.084	0.084	0.079	0.086	0.085	0.085	0.080	0.086	0.085	0.084		OD600:600 Read#117
C	0.342	0.357	0.360	0.086	0.352	0.341	0.343	0.085	0.271	0.263	0.257		OD600:600 Read#117
D	0.086	0.084	0.084	0.080	0.084	0.083	0.084	0.080	0.086	0.083	0.087		OD600:600 Read#117
E	0.313	0.344	0.351	0.087	0.324	0.329	0.345	0.085	0.271	0.259	0.264		OD600:600 Read#117
F	0.085	0.084	0.085	0.080	0.085	0.084	0.092	0.079	0.083	0.086	0.086		OD600:600 Read#117
G	0.326	0.335	0.350	0.085	0.331	0.318	0.336	0.084	0.257	0.253	0.233		OD600:600 Read#117
H													OD600:600 Read#117

OD600:600
Kinetic read 118 (9:45:05)
	1	2	3	4	5	6	7	8	9	10	11	12
A	0.350	0.358	0.379	0.085	0.341	0.347	0.377	0.085	0.246	0.277	0.266		OD600:600 Read#118
B	0.084	0.084	0.084	0.079	0.086	0.085	0.085	0.080	0.086	0.085	0.084		OD600:600 Read#118
C	0.343	0.360	0.364	0.086	0.357	0.346	0.347	0.085	0.276	0.268	0.262		OD600:600 Read#118
D	0.086	0.084	0.084	0.080	0.084	0.083	0.084	0.079	0.086	0.084	0.087		OD600:600 Read#118
E	0.316	0.349	0.355	0.087	0.328	0.333	0.350	0.085	0.276	0.263	0.268		OD600:600 Read#118
F	0.085	0.084	0.085	0.080	0.085	0.084	0.091	0.079	0.083	0.086	0.086		OD600:600 Read#118
G	0.329	0.340	0.354	0.085	0.337	0.323	0.340	0.085	0.262	0.257	0.237		OD600:600 Read#118
H													OD600:600 Read#118

OD600:600
Kinetic read 119 (9:50:05)
	1	2	3	4	5	6	7	8	9	10	11	12
A	0.353	0.361	0.382	0.085	0.345	0.350	0.382	0.084	0.249	0.281	0.270		OD600:600 Read#119
B	0.084	0.084	0.084	0.079	0.086	0.085	0.085	0.080	0.086	0.085	0.084		OD600:600 Read#119
C	0.344	0.363	0.368	0.086	0.361	0.350	0.351	0.084	0.281	0.272	0.265		OD600:600 Read#119
D	0.086	0.084	0.084	0.080	0.084	0.083	0.084	0.080	0.086	0.084	0.087		OD600:600 Read#119
E	0.319	0.353	0.359	0.087	0.332	0.337	0.354	0.084	0.281	0.267	0.271		OD600:600 Read#119
F	0.085	0.084	0.085	0.079	0.085	0.083	0.092	0.079	0.084	0.086	0.086		OD600:600 Read#119
G	0.333	0.344	0.359	0.085	0.343	0.328	0.344	0.084	0.266	0.262	0.240		OD600:600 Read#119
H													OD600:600 Read#119

OD600:600
Kinetic read 120 (9:55:05)
	1	2	3	4	5	6	7	8	9	10	11	12
A	0.357	0.364	0.385	0.085	0.348	0.354	0.386	0.085	0.252	0.284	0.273		OD600:600 Read#120
B	0.084	0.084	0.084	0.079	0.086	0.085	0.085	0.080	0.086	0.085	0.084		OD600:600 Read#120
C	0.346	0.365	0.372	0.086	0.365	0.354	0.354	0.085	0.286	0.276	0.269		OD600:600 Read#120
D	0.086	0.084	0.084	0.080	0.084	0.083	0.084	0.080	0.086	0.084	0.087		OD600:600 Read#120
E	0.321	0.358	0.363	0.087	0.337	0.341	0.357	0.085	0.287	0.272	0.276		OD600:600 Read#120
F	0.085	0.084	0.085	0.080	0.085	0.084	0.091	0.079	0.083	0.086	0.086		OD600:600 Read#120
G	0.337	0.348	0.363	0.085	0.348	0.332	0.348	0.085	0.271	0.267	0.244		OD600:600 Read#120
H													OD600:600 Read#120

OD600:600
Kinetic read 121 (10:00:05)
	1	2	3	4	5	6	7	8	9	10	11	12
A	0.360	0.366	0.388	0.085	0.350	0.357	0.390	0.085	0.256	0.289	0.277		OD600:600 Read#121
B	0.084	0.084	0.085	0.079	0.086	0.085	0.085	0.080	0.086	0.085	0.084		OD600:600 Read#121
C	0.345	0.367	0.376	0.086	0.370	0.358	0.358	0.085	0.292	0.281	0.273		OD600:600 Read#121
D	0.086	0.084	0.084	0.080	0.084	0.083	0.084	0.080	0.086	0.084	0.087		OD600:600 Read#121
E	0.323	0.362	0.367	0.087	0.341	0.345	0.361	0.084	0.292	0.276	0.280		OD600:600 Read#121
F	0.085	0.084	0.085	0.080	0.085	0.084	0.091	0.079	0.083	0.086	0.086		OD600:600 Read#121
G	0.339	0.352	0.368	0.085	0.354	0.336	0.352	0.085	0.276	0.271	0.248		OD600:600 Read#121
H													OD600:600 Read#121

OD600:600
Kinetic read 122 (10:05:05)
	1	2	3	4	5	6	7	8	9	10	11	12
A	0.363	0.369	0.390	0.085	0.353	0.359	0.393	0.085	0.259	0.293	0.281		OD600:600 Read#122
B	0.084	0.085	0.084	0.079	0.086	0.085	0.085	0.080	0.086	0.085	0.084		OD600:600 Read#122
C	0.346	0.370	0.379	0.086	0.373	0.362	0.362	0.085	0.297	0.285	0.277		OD600:600 Read#122
D	0.086	0.084	0.084	0.080	0.085	0.083	0.084	0.080	0.086	0.084	0.087		OD600:600 Read#122
E	0.324	0.366	0.372	0.087	0.344	0.348	0.364	0.085	0.297	0.281	0.284		OD600:600 Read#122
F	0.085	0.084	0.085	0.080	0.085	0.084	0.092	0.079	0.083	0.086	0.086		OD600:600 Read#122
G	0.342	0.356	0.372	0.086	0.359	0.340	0.355	0.085	0.280	0.276	0.251		OD600:600 Read#122
H													OD600:600 Read#122

OD600:600
Kinetic read 123 (10:10:05)
	1	2	3	4	5	6	7	8	9	10	11	12
A	0.365	0.371	0.391	0.085	0.356	0.361	0.396	0.085	0.263	0.296	0.285		OD600:600 Read#123
B	0.084	0.084	0.085	0.079	0.086	0.085	0.085	0.080	0.086	0.085	0.084		OD600:600 Read#123
C	0.346	0.370	0.382	0.086	0.377	0.366	0.364	0.085	0.302	0.289	0.281		OD600:600 Read#123
D	0.086	0.084	0.084	0.081	0.085	0.083	0.084	0.080	0.086	0.084	0.087		OD600:600 Read#123
E	0.326	0.371	0.375	0.087	0.348	0.351	0.367	0.084	0.303	0.285	0.287		OD600:600 Read#123
F	0.085	0.084	0.085	0.080	0.085	0.084	0.091	0.079	0.084	0.086	0.086		OD600:600 Read#123
G	0.345	0.359	0.375	0.085	0.364	0.344	0.358	0.084	0.285	0.280	0.255		OD600:600 Read#123
H													OD600:600 Read#123

OD600:600
Kinetic read 124 (10:15:05)
	1	2	3	4	5	6	7	8	9	10	11	12
A	0.368	0.372	0.392	0.085	0.358	0.364	0.399	0.085	0.266	0.300	0.288		OD600:600 Read#124
B	0.084	0.084	0.084	0.079	0.086	0.085	0.085	0.080	0.086	0.085	0.084		OD600:600 Read#124
C	0.345	0.372	0.385	0.086	0.380	0.370	0.367	0.085	0.307	0.293	0.283		OD600:600 Read#124
D	0.086	0.084	0.084	0.081	0.084	0.083	0.084	0.080	0.086	0.084	0.087		OD600:600 Read#124
E	0.327	0.373	0.378	0.087	0.351	0.355	0.369	0.085	0.308	0.289	0.291		OD600:600 Read#124
F	0.085	0.084	0.085	0.080	0.085	0.084	0.092	0.079	0.084	0.086	0.086		OD600:600 Read#124
G	0.346	0.363	0.378	0.086	0.370	0.348	0.361	0.084	0.289	0.283	0.258		OD600:600 Read#124
H													OD600:600 Read#124

OD600:600
Kinetic read 125 (10:20:05)
	1	2	3	4	5	6	7	8	9	10	11	12
A	0.370	0.374	0.393	0.085	0.361	0.366	0.402	0.085	0.269	0.303	0.292		OD600:600 Read#125
B	0.084	0.084	0.084	0.079	0.086	0.085	0.085	0.080	0.086	0.085	0.084		OD600:600 Read#125
C	0.344	0.373	0.387	0.086	0.382	0.373	0.370	0.084	0.312	0.297	0.287		OD600:600 Read#125
D	0.086	0.084	0.084	0.080	0.084	0.083	0.084	0.080	0.086	0.084	0.087		OD600:600 Read#125
E	0.329	0.377	0.381	0.087	0.355	0.357	0.370	0.084	0.313	0.293	0.295		OD600:600 Read#125
F	0.085	0.084	0.085	0.080	0.085	0.083	0.092	0.079	0.083	0.085	0.086		OD600:600 Read#125
G	0.349	0.365	0.381	0.085	0.375	0.352	0.363	0.085	0.293	0.288	0.262		OD600:600 Read#125
H													OD600:600 Read#125

OD600:600
Kinetic read 126 (10:25:05)
	1	2	3	4	5	6	7	8	9	10	11	12
A	0.372	0.375	0.395	0.085	0.363	0.368	0.404	0.085	0.271	0.306	0.295		OD600:600 Read#126
B	0.084	0.084	0.085	0.079	0.086	0.085	0.085	0.080	0.086	0.085	0.084		OD600:600 Read#126
C	0.345	0.374	0.390	0.086	0.384	0.376	0.372	0.084	0.317	0.301	0.290		OD600:600 Read#126
D	0.086	0.084	0.084	0.080	0.084	0.083	0.084	0.080	0.086	0.084	0.087		OD600:600 Read#126
E	0.329	0.379	0.384	0.087	0.358	0.360	0.371	0.084	0.318	0.297	0.298		OD600:600 Read#126
F	0.085	0.084	0.084	0.080	0.085	0.084	0.092	0.079	0.083	0.086	0.086		OD600:600 Read#126
G	0.351	0.369	0.384	0.085	0.380	0.354	0.366	0.084	0.297	0.291	0.265		OD600:600 Read#126
H													OD600:600 Read#126

OD600:600
Kinetic read 127 (10:30:05)
	1	2	3	4	5	6	7	8	9	10	11	12
A	0.374	0.376	0.396	0.085	0.364	0.369	0.406	0.085	0.276	0.309	0.299		OD600:600 Read#127
B	0.084	0.084	0.084	0.079	0.086	0.085	0.085	0.080	0.086	0.085	0.084		OD600:600 Read#127
C	0.344	0.375	0.392	0.086	0.386	0.379	0.374	0.085	0.322	0.304	0.293		OD600:600 Read#127
D	0.086	0.084	0.084	0.080	0.085	0.083	0.084	0.080	0.086	0.084	0.087		OD600:600 Read#127
E	0.331	0.383	0.388	0.087	0.361	0.363	0.372	0.085	0.323	0.301	0.301		OD600:600 Read#127
F	0.085	0.084	0.085	0.080	0.085	0.084	0.092	0.079	0.084	0.086	0.086		OD600:600 Read#127
G	0.352	0.371	0.386	0.086	0.384	0.358	0.368	0.084	0.302	0.295	0.268		OD600:600 Read#127
H													OD600:600 Read#127

OD600:600
Kinetic read 128 (10:35:05)
	1	2	3	4	5	6	7	8	9	10	11	12
A	0.376	0.377	0.397	0.085	0.366	0.371	0.408	0.085	0.278	0.313	0.301		OD600:600 Read#128
B	0.084	0.084	0.084	0.079	0.086	0.085	0.085	0.080	0.086	0.085	0.084		OD600:600 Read#128
C	0.343	0.375	0.394	0.086	0.388	0.382	0.376	0.085	0.327	0.308	0.295		OD600:600 Read#128
D	0.086	0.084	0.084	0.080	0.084	0.083	0.084	0.080	0.086	0.083	0.087		OD600:600 Read#128
E	0.332	0.386	0.390	0.087	0.364	0.365	0.372	0.084	0.329	0.305	0.304		OD600:600 Read#128
F	0.085	0.084	0.085	0.080	0.085	0.084	0.092	0.079	0.083	0.086	0.086		OD600:600 Read#128
G	0.353	0.372	0.388	0.085	0.389	0.361	0.370	0.084	0.305	0.299	0.271		OD600:600 Read#128
H													OD600:600 Read#128

OD600:600
Kinetic read 129 (10:40:05)
	1	2	3	4	5	6	7	8	9	10	11	12
A	0.377	0.378	0.397	0.085	0.368	0.374	0.409	0.085	0.280	0.317	0.304		OD600:600 Read#129
B	0.084	0.084	0.084	0.079	0.086	0.085	0.085	0.080	0.086	0.085	0.084		OD600:600 Read#129
C	0.343	0.376	0.396	0.086	0.388	0.385	0.378	0.084	0.331	0.311	0.299		OD600:600 Read#129
D	0.086	0.084	0.084	0.080	0.084	0.083	0.084	0.079	0.086	0.084	0.087		OD600:600 Read#129
E	0.332	0.387	0.393	0.087	0.365	0.368	0.372	0.084	0.333	0.309	0.307		OD600:600 Read#129
F	0.085	0.084	0.085	0.080	0.085	0.084	0.091	0.079	0.084	0.086	0.086		OD600:600 Read#129
G	0.354	0.374	0.390	0.085	0.393	0.363	0.372	0.084	0.310	0.301	0.274		OD600:600 Read#129
H													OD600:600 Read#129

OD600:600
Kinetic read 130 (10:45:05)
	1	2	3	4	5	6	7	8	9	10	11	12
A	0.378	0.380	0.397	0.085	0.370	0.375	0.410	0.085	0.284	0.320	0.308		OD600:600 Read#130
B	0.084	0.084	0.084	0.079	0.086	0.085	0.085	0.080	0.086	0.085	0.084		OD600:600 Read#130
C	0.342	0.377	0.397	0.086	0.389	0.387	0.379	0.084	0.337	0.315	0.302		OD600:600 Read#130
D	0.086	0.084	0.084	0.080	0.084	0.083	0.084	0.079	0.086	0.083	0.087		OD600:600 Read#130
E	0.334	0.390	0.395	0.087	0.367	0.369	0.372	0.084	0.338	0.312	0.310		OD600:600 Read#130
F	0.085	0.084	0.084	0.080	0.085	0.083	0.091	0.079	0.083	0.086	0.086		OD600:600 Read#130
G	0.355	0.376	0.392	0.085	0.396	0.365	0.374	0.085	0.314	0.304	0.276		OD600:600 Read#130
H													OD600:600 Read#130

OD600:600
Kinetic read 131 (10:50:05)
	1	2	3	4	5	6	7	8	9	10	11	12
A	0.380	0.380	0.398	0.085	0.371	0.375	0.412	0.085	0.286	0.322	0.311		OD600:600 Read#131
B	0.084	0.084	0.084	0.079	0.086	0.085	0.085	0.080	0.086	0.085	0.084		OD600:600 Read#131
C	0.342	0.377	0.399	0.086	0.390	0.389	0.381	0.085	0.341	0.317	0.304		OD600:600 Read#131
D	0.086	0.084	0.084	0.080	0.085	0.083	0.084	0.079	0.086	0.084	0.087		OD600:600 Read#131
E	0.335	0.392	0.398	0.087	0.369	0.371	0.371	0.084	0.343	0.316	0.313		OD600:600 Read#131
F	0.085	0.084	0.085	0.080	0.085	0.084	0.092	0.079	0.084	0.086	0.086		OD600:600 Read#131
G	0.355	0.377	0.393	0.085	0.400	0.367	0.375	0.085	0.317	0.308	0.279		OD600:600 Read#131
H													OD600:600 Read#131

OD600:600
Kinetic read 132 (10:55:05)
	1	2	3	4	5	6	7	8	9	10	11	12
A	0.380	0.381	0.398	0.085	0.372	0.377	0.412	0.085	0.289	0.325	0.314		OD600:600 Read#132
B	0.084	0.084	0.084	0.079	0.086	0.085	0.085	0.080	0.086	0.085	0.084		OD600:600 Read#132
C	0.341	0.378	0.400	0.086	0.390	0.391	0.381	0.084	0.345	0.319	0.305		OD600:600 Read#132
D	0.086	0.084	0.084	0.080	0.084	0.083	0.084	0.080	0.086	0.083	0.087		OD600:600 Read#132
E	0.336	0.394	0.400	0.087	0.369	0.372	0.370	0.084	0.347	0.319	0.315		OD600:600 Read#132
F	0.085	0.084	0.085	0.080	0.085	0.084	0.091	0.079	0.083	0.086	0.086		OD600:600 Read#132
G	0.355	0.378	0.395	0.085	0.403	0.369	0.376	0.084	0.321	0.310	0.282		OD600:600 Read#132
H													OD600:600 Read#132

OD600:600
Kinetic read 133 (11:00:05)
	1	2	3	4	5	6	7	8	9	10	11	12
A	0.380	0.381	0.398	0.085	0.375	0.379	0.413	0.085	0.291	0.327	0.316		OD600:600 Read#133
B	0.084	0.084	0.084	0.079	0.086	0.085	0.085	0.080	0.086	0.085	0.084		OD600:600 Read#133
C	0.342	0.380	0.402	0.086	0.390	0.394	0.382	0.085	0.350	0.321	0.309		OD600:600 Read#133
D	0.086	0.084	0.084	0.080	0.085	0.083	0.084	0.080	0.086	0.083	0.087		OD600:600 Read#133
E	0.338	0.396	0.402	0.087	0.371	0.374	0.369	0.085	0.352	0.322	0.318		OD600:600 Read#133
F	0.085	0.084	0.085	0.080	0.085	0.084	0.091	0.079	0.083	0.086	0.086		OD600:600 Read#133
G	0.354	0.379	0.396	0.086	0.405	0.371	0.377	0.085	0.325	0.313	0.285		OD600:600 Read#133
H													OD600:600 Read#133

OD600:600
Kinetic read 134 (11:05:05)
	1	2	3	4	5	6	7	8	9	10	11	12
A	0.382	0.382	0.399	0.085	0.376	0.380	0.412	0.085	0.295	0.329	0.319		OD600:600 Read#134
B	0.084	0.084	0.085	0.079	0.086	0.085	0.085	0.080	0.086	0.085	0.084		OD600:600 Read#134
C	0.342	0.380	0.403	0.086	0.389	0.397	0.384	0.085	0.354	0.323	0.310		OD600:600 Read#134
D	0.086	0.084	0.084	0.081	0.085	0.083	0.084	0.080	0.086	0.084	0.087		OD600:600 Read#134
E	0.339	0.397	0.404	0.087	0.372	0.375	0.370	0.085	0.357	0.325	0.319		OD600:600 Read#134
F	0.085	0.084	0.085	0.080	0.085	0.084	0.091	0.079	0.083	0.086	0.086		OD600:600 Read#134
G	0.354	0.380	0.397	0.086	0.407	0.372	0.379	0.085	0.328	0.315	0.288		OD600:600 Read#134
H													OD600:600 Read#134

OD600:600
Kinetic read 135 (0:00:00)
	1	2	3	4	5	6	7	8	9	10	11	12
A													OD600:600 Read#135
B													OD600:600 Read#135
C													OD600:600 Read#135
D													OD600:600 Read#135
E													OD600:600 Read#135
F													OD600:600 Read#135
G													OD600:600 Read#135
H													OD600:600 Read#135

OD600:600
Kinetic read 136 (0:00:00)
	1	2	3	4	5	6	7	8	9	10	11	12
A													OD600:600 Read#136
B													OD600:600 Read#136
C													OD600:600 Read#136
D													OD600:600 Read#136
E													OD600:600 Read#136
F													OD600:600 Read#136
G													OD600:600 Read#136
H													OD600:600 Read#136

OD600:600
Kinetic read 137 (0:00:00)
	1	2	3	4	5	6	7	8	9	10	11	12
A													OD600:600 Read#137
B													OD600:600 Read#137
C													OD600:600 Read#137
D													OD600:600 Read#137
E													OD600:600 Read#137
F													OD600:600 Read#137
G													OD600:600 Read#137
H													OD600:600 Read#137

OD600:600
Kinetic read 138 (0:00:00)
	1	2	3	4	5	6	7	8	9	10	11	12
A													OD600:600 Read#138
B													OD600:600 Read#138
C													OD600:600 Read#138
D													OD600:600 Read#138
E													OD600:600 Read#138
F													OD600:600 Read#138
G													OD600:600 Read#138
H													OD600:600 Read#138

OD600:600
Kinetic read 139 (0:00:00)
	1	2	3	4	5	6	7	8	9	10	11	12
A													OD600:600 Read#139
B													OD600:600 Read#139
C													OD600:600 Read#139
D													OD600:600 Read#139
E													OD600:600 Read#139
F													OD600:600 Read#139
G													OD600:600 Read#139
H													OD600:600 Read#139

OD600:600
Kinetic read 140 (0:00:00)
	1	2	3	4	5	6	7	8	9	10	11	12
A													OD600:600 Read#140
B													OD600:600 Read#140
C													OD600:600 Read#140
D													OD600:600 Read#140
E													OD600:600 Read#140
F													OD600:600 Read#140
G													OD600:600 Read#140
H													OD600:600 Read#140

OD600:600
Kinetic read 141 (0:00:00)
	1	2	3	4	5	6	7	8	9	10	11	12
A													OD600:600 Read#141
B													OD600:600 Read#141
C													OD600:600 Read#141
D													OD600:600 Read#141
E													OD600:600 Read#141
F													OD600:600 Read#141
G													OD600:600 Read#141
H													OD600:600 Read#141

OD600:600
Kinetic read 142 (0:00:00)
	1	2	3	4	5	6	7	8	9	10	11	12
A													OD600:600 Read#142
B													OD600:600 Read#142
C													OD600:600 Read#142
D													OD600:600 Read#142
E													OD600:600 Read#142
F													OD600:600 Read#142
G													OD600:600 Read#142
H													OD600:600 Read#142

OD600:600
Kinetic read 143 (0:00:00)
	1	2	3	4	5	6	7	8	9	10	11	12
A													OD600:600 Read#143
B													OD600:600 Read#143
C													OD600:600 Read#143
D													OD600:600 Read#143
E													OD600:600 Read#143
F													OD600:600 Read#143
G													OD600:600 Read#143
H													OD600:600 Read#143

OD600:600
Kinetic read 144 (0:00:00)
	1	2	3	4	5	6	7	8	9	10	11	12
A													OD600:600 Read#144
B													OD600:600 Read#144
C													OD600:600 Read#144
D													OD600:600 Read#144
E													OD600:600 Read#144
F													OD600:600 Read#144
G													OD600:600 Read#144
H													OD600:600 Read#144

OD600:600
Kinetic read 145 (0:00:00)
	1	2	3	4	5	6	7	8	9	10	11	12
A													OD600:600 Read#145
B													OD600:600 Read#145
C													OD600:600 Read#145
D													OD600:600 Read#145
E													OD600:600 Read#145
F													OD600:600 Read#145
G													OD600:600 Read#145
H													OD600:600 Read#145
```
