## Supplementary material for "Predicting Composition of Genetic Circuits with Resource Competition: Demand and Sensitivity": Experimental data and Matlab code: Exp2_3-04-21.txt

```
RFP1:584,619
Kinetic read 1 (0:01:38)
	1	2	3	4	5	6	7	8	9	10	11	12
A	48	7	78	24	32	33	78	24	44	28	45		RFP1:584,619 Read#1
B	24	49	14	42	0	5	68	52	59	40	61		RFP1:584,619 Read#1
C	103	43	39	52	16	47	33	31	58	92	54		RFP1:584,619 Read#1
D	59	54	28	16	0	37	2	14	29	28	40		RFP1:584,619 Read#1
E	109	76	117	58	8	29	66	58	71	37	76		RFP1:584,619 Read#1
F	26	32	20	34	21	18	1	49	48	3	21		RFP1:584,619 Read#1
G	115	161	132	59	55	56	28	35	71	64	63		RFP1:584,619 Read#1
H													RFP1:584,619 Read#1

RFP1:584,619
Kinetic read 2 (0:06:38)
	1	2	3	4	5	6	7	8	9	10	11	12
A	58	51	35	71	28	53	63	47	66	15	10		RFP1:584,619 Read#2
B	27	0	71	75	78	45	59	23	62	8	22		RFP1:584,619 Read#2
C	66	43	34	0	16	71	46	57	77	54	57		RFP1:584,619 Read#2
D	57	39	40	60	23	73	8	38	39	41	18		RFP1:584,619 Read#2
E	167	128	86	48	71	41	74	96	53	49	62		RFP1:584,619 Read#2
F	36	21	0	48	2	34	75	66	25	45	70		RFP1:584,619 Read#2
G	167	118	83	23	49	33	76	17	38	52	64		RFP1:584,619 Read#2
H													RFP1:584,619 Read#2

RFP1:584,619
Kinetic read 3 (0:11:38)
	1	2	3	4	5	6	7	8	9	10	11	12
A	47	23	85	0	39	41	68	36	59	35	44		RFP1:584,619 Read#3
B	41	44	9	36	5	75	36	87	39	59	52		RFP1:584,619 Read#3
C	78	47	72	16	60	36	55	7	30	53	12		RFP1:584,619 Read#3
D	57	47	45	72	0	14	39	26	55	73	32		RFP1:584,619 Read#3
E	154	132	97	36	20	32	60	14	61	58	29		RFP1:584,619 Read#3
F	36	16	55	97	16	61	44	68	9	52	30		RFP1:584,619 Read#3
G	63	115	88	26	48	27	62	40	29	67	46		RFP1:584,619 Read#3
H													RFP1:584,619 Read#3

RFP1:584,619
Kinetic read 4 (0:16:38)
	1	2	3	4	5	6	7	8	9	10	11	12
A	78	41	72	32	33	78	34	27	29	38	18		RFP1:584,619 Read#4
B	40	58	15	16	34	116	23	15	77	64	77		RFP1:584,619 Read#4
C	24	28	69	23	25	28	18	33	71	52	20		RFP1:584,619 Read#4
D	15	47	36	58	69	25	65	39	27	59	52		RFP1:584,619 Read#4
E	172	136	131	52	49	70	86	35	41	50	73		RFP1:584,619 Read#4
F	33	70	81	39	30	22	32	68	50	50	30		RFP1:584,619 Read#4
G	111	106	108	29	7	32	86	30	28	38	8		RFP1:584,619 Read#4
H													RFP1:584,619 Read#4

RFP1:584,619
Kinetic read 5 (0:21:38)
	1	2	3	4	5	6	7	8	9	10	11	12
A	57	41	52	36	46	26	36	61	33	40	63		RFP1:584,619 Read#5
B	25	26	54	42	30	72	34	46	31	31	87		RFP1:584,619 Read#5
C	45	51	27	9	78	35	44	42	53	70	54		RFP1:584,619 Read#5
D	74	23	28	53	84	27	31	23	21	23	18		RFP1:584,619 Read#5
E	101	70	123	23	45	50	83	72	0	73	57		RFP1:584,619 Read#5
F	37	82	17	56	33	53	22	78	18	0	45		RFP1:584,619 Read#5
G	151	144	138	6	35	28	39	66	66	64	25		RFP1:584,619 Read#5
H													RFP1:584,619 Read#5

RFP1:584,619
Kinetic read 6 (0:26:38)
	1	2	3	4	5	6	7	8	9	10	11	12
A	42	47	35	35	58	51	59	57	59	53	39		RFP1:584,619 Read#6
B	33	46	55	49	38	40	18	50	90	22	40		RFP1:584,619 Read#6
C	4	47	75	16	59	44	38	21	38	52	21		RFP1:584,619 Read#6
D	48	60	69	36	45	61	39	60	51	72	25		RFP1:584,619 Read#6
E	81	126	88	25	54	46	81	61	25	20	20		RFP1:584,619 Read#6
F	59	73	5	12	34	31	31	35	61	48	53		RFP1:584,619 Read#6
G	130	136	130	64	51	67	39	23	88	53	21		RFP1:584,619 Read#6
H													RFP1:584,619 Read#6

RFP1:584,619
Kinetic read 7 (0:31:38)
	1	2	3	4	5	6	7	8	9	10	11	12
A	32	53	55	36	70	69	48	53	24	52	56		RFP1:584,619 Read#7
B	41	42	14	35	41	40	36	30	10	49	23		RFP1:584,619 Read#7
C	35	78	43	59	51	26	42	35	20	58	31		RFP1:584,619 Read#7
D	57	57	36	17	31	12	12	70	9	9	26		RFP1:584,619 Read#7
E	90	109	119	36	9	32	32	49	82	34	22		RFP1:584,619 Read#7
F	51	24	30	35	8	49	69	44	45	45	44		RFP1:584,619 Read#7
G	130	115	96	49	68	32	100	28	49	57	67		RFP1:584,619 Read#7
H													RFP1:584,619 Read#7

RFP1:584,619
Kinetic read 8 (0:36:38)
	1	2	3	4	5	6	7	8	9	10	11	12
A	24	23	15	40	67	83	33	0	62	119	34		RFP1:584,619 Read#8
B	101	9	66	43	18	17	23	55	67	49	7		RFP1:584,619 Read#8
C	46	47	19	36	23	66	66	21	35	43	80		RFP1:584,619 Read#8
D	65	13	38	68	45	54	54	33	43	39	11		RFP1:584,619 Read#8
E	115	116	144	64	41	79	43	43	61	44	35		RFP1:584,619 Read#8
F	2	45	23	64	52	49	75	60	3	54	37		RFP1:584,619 Read#8
G	147	108	120	9	19	53	63	0	45	55	87		RFP1:584,619 Read#8
H													RFP1:584,619 Read#8

RFP1:584,619
Kinetic read 9 (0:41:38)
	1	2	3	4	5	6	7	8	9	10	11	12
A	13	37	63	29	34	51	25	22	29	92	35		RFP1:584,619 Read#9
B	20	0	24	30	20	13	60	48	22	22	51		RFP1:584,619 Read#9
C	12	31	26	24	49	45	22	14	35	48	54		RFP1:584,619 Read#9
D	13	47	65	58	0	42	15	22	66	46	18		RFP1:584,619 Read#9
E	130	132	150	59	47	5	30	39	38	17	41		RFP1:584,619 Read#9
F	47	20	0	44	64	54	9	61	31	28	32		RFP1:584,619 Read#9
G	128	145	154	26	17	50	61	50	52	107	15		RFP1:584,619 Read#9
H													RFP1:584,619 Read#9

RFP1:584,619
Kinetic read 10 (0:46:38)
	1	2	3	4	5	6	7	8	9	10	11	12
A	25	24	42	74	0	63	42	9	29	78	69		RFP1:584,619 Read#10
B	42	20	64	57	13	58	29	60	6	67	35		RFP1:584,619 Read#10
C	86	70	63	25	59	14	45	25	53	67	40		RFP1:584,619 Read#10
D	48	7	37	85	59	65	7	78	0	35	22		RFP1:584,619 Read#10
E	157	136	148	58	64	51	43	10	53	21	68		RFP1:584,619 Read#10
F	47	70	43	37	24	44	36	54	52	23	61		RFP1:584,619 Read#10
G	160	143	191	16	68	20	49	0	92	13	82		RFP1:584,619 Read#10
H													RFP1:584,619 Read#10

RFP1:584,619
Kinetic read 11 (0:51:38)
	1	2	3	4	5	6	7	8	9	10	11	12
A	28	30	21	21	64	65	58	73	82	0	10		RFP1:584,619 Read#11
B	31	59	51	27	59	47	27	66	23	40	35		RFP1:584,619 Read#11
C	30	5	64	36	46	39	51	16	54	64	27		RFP1:584,619 Read#11
D	9	42	51	14	24	54	26	50	34	17	25		RFP1:584,619 Read#11
E	152	157	151	51	59	37	52	35	46	30	67		RFP1:584,619 Read#11
F	49	64	33	80	0	23	19	31	78	20	0		RFP1:584,619 Read#11
G	167	187	128	38	43	72	81	54	92	0	87		RFP1:584,619 Read#11
H													RFP1:584,619 Read#11

RFP1:584,619
Kinetic read 12 (0:56:38)
	1	2	3	4	5	6	7	8	9	10	11	12
A	18	77	62	35	29	45	44	43	47	80	49		RFP1:584,619 Read#12
B	28	39	47	53	18	45	49	44	37	55	70		RFP1:584,619 Read#12
C	24	45	49	19	65	68	47	8	48	45	60		RFP1:584,619 Read#12
D	25	53	24	68	73	23	42	43	41	48	23		RFP1:584,619 Read#12
E	126	129	162	28	6	27	75	26	72	34	35		RFP1:584,619 Read#12
F	31	56	58	20	32	0	29	57	27	29	66		RFP1:584,619 Read#12
G	156	162	169	54	53	81	56	25	8	77	41		RFP1:584,619 Read#12
H													RFP1:584,619 Read#12

RFP1:584,619
Kinetic read 13 (1:01:38)
	1	2	3	4	5	6	7	8	9	10	11	12
A	31	87	58	16	57	55	45	55	79	63	36		RFP1:584,619 Read#13
B	2	51	44	56	0	58	29	37	7	52	44		RFP1:584,619 Read#13
C	57	9	47	30	31	78	24	31	90	75	48		RFP1:584,619 Read#13
D	43	36	27	51	42	45	74	37	54	17	80		RFP1:584,619 Read#13
E	181	189	183	44	23	23	67	12	14	108	19		RFP1:584,619 Read#13
F	31	26	22	71	61	10	5	42	43	12	26		RFP1:584,619 Read#13
G	162	156	162	61	64	0	52	34	45	28	42		RFP1:584,619 Read#13
H													RFP1:584,619 Read#13

RFP1:584,619
Kinetic read 14 (1:06:38)
	1	2	3	4	5	6	7	8	9	10	11	12
A	43	35	63	0	32	55	48	50	91	27	36		RFP1:584,619 Read#14
B	71	46	8	76	18	62	37	15	45	74	54		RFP1:584,619 Read#14
C	49	25	24	26	35	52	34	57	57	43	74		RFP1:584,619 Read#14
D	3	41	34	36	1	37	25	48	43	35	31		RFP1:584,619 Read#14
E	139	191	133	16	46	73	88	45	60	52	49		RFP1:584,619 Read#14
F	76	0	15	65	42	41	44	68	26	17	59		RFP1:584,619 Read#14
G	195	176	200	27	75	51	54	67	85	70	78		RFP1:584,619 Read#14
H													RFP1:584,619 Read#14

RFP1:584,619
Kinetic read 15 (1:11:38)
	1	2	3	4	5	6	7	8	9	10	11	12
A	49	51	36	27	79	8	26	25	25	53	95		RFP1:584,619 Read#15
B	14	40	35	53	28	29	85	67	68	34	94		RFP1:584,619 Read#15
C	43	9	45	26	74	0	25	42	39	65	39		RFP1:584,619 Read#15
D	16	33	32	45	44	58	0	41	76	54	40		RFP1:584,619 Read#15
E	191	184	167	15	28	72	46	41	52	27	105		RFP1:584,619 Read#15
F	32	26	9	79	28	45	0	61	46	26	33		RFP1:584,619 Read#15
G	171	166	188	8	55	76	40	57	23	67	45		RFP1:584,619 Read#15
H													RFP1:584,619 Read#15

RFP1:584,619
Kinetic read 16 (1:16:38)
	1	2	3	4	5	6	7	8	9	10	11	12
A	43	39	58	41	20	74	58	25	48	47	5		RFP1:584,619 Read#16
B	28	31	58	23	46	48	59	45	25	30	29		RFP1:584,619 Read#16
C	53	79	33	25	35	38	36	32	30	14	55		RFP1:584,619 Read#16
D	39	44	59	51	43	66	63	49	39	54	51		RFP1:584,619 Read#16
E	126	148	131	35	45	21	32	17	63	43	40		RFP1:584,619 Read#16
F	82	5	37	64	50	61	14	69	30	26	39		RFP1:584,619 Read#16
G	171	214	210	15	56	63	77	56	63	75	54		RFP1:584,619 Read#16
H													RFP1:584,619 Read#16

RFP1:584,619
Kinetic read 17 (1:21:38)
	1	2	3	4	5	6	7	8	9	10	11	12
A	62	53	43	42	57	66	26	36	30	49	0		RFP1:584,619 Read#17
B	41	6	55	41	27	42	46	82	38	50	57		RFP1:584,619 Read#17
C	40	49	53	0	34	79	45	0	41	44	19		RFP1:584,619 Read#17
D	34	9	27	39	68	22	41	57	0	41	2		RFP1:584,619 Read#17
E	175	170	184	29	84	51	42	9	29	0	36		RFP1:584,619 Read#17
F	35	40	33	4	35	3	31	39	3	33	32		RFP1:584,619 Read#17
G	129	209	197	58	4	82	51	37	45	46	46		RFP1:584,619 Read#17
H													RFP1:584,619 Read#17

RFP1:584,619
Kinetic read 18 (1:26:38)
	1	2	3	4	5	6	7	8	9	10	11	12
A	81	51	94	53	74	49	52	15	46	43	59		RFP1:584,619 Read#18
B	30	30	23	36	34	22	51	76	45	27	15		RFP1:584,619 Read#18
C	20	55	105	58	35	28	60	48	44	56	34		RFP1:584,619 Read#18
D	23	33	21	62	39	36	40	51	16	40	51		RFP1:584,619 Read#18
E	176	226	251	51	63	76	66	29	40	48	9		RFP1:584,619 Read#18
F	42	48	44	42	43	0	19	24	44	52	57		RFP1:584,619 Read#18
G	152	133	164	18	67	59	53	5	39	54	5		RFP1:584,619 Read#18
H													RFP1:584,619 Read#18

RFP1:584,619
Kinetic read 19 (1:31:38)
	1	2	3	4	5	6	7	8	9	10	11	12
A	37	47	40	22	65	52	59	43	61	48	64		RFP1:584,619 Read#19
B	37	6	38	43	98	23	40	74	48	41	33		RFP1:584,619 Read#19
C	64	49	92	39	59	62	66	0	42	38	47		RFP1:584,619 Read#19
D	33	40	40	41	44	39	66	36	14	63	7		RFP1:584,619 Read#19
E	192	151	185	1	41	56	20	33	30	43	77		RFP1:584,619 Read#19
F	27	11	39	22	37	98	40	64	56	64	0		RFP1:584,619 Read#19
G	165	182	217	60	66	65	37	42	12	38	18		RFP1:584,619 Read#19
H													RFP1:584,619 Read#19

RFP1:584,619
Kinetic read 20 (1:36:38)
	1	2	3	4	5	6	7	8	9	10	11	12
A	0	45	30	16	92	78	67	33	61	75	49		RFP1:584,619 Read#20
B	48	19	0	41	69	36	54	42	54	26	26		RFP1:584,619 Read#20
C	40	39	29	34	21	91	23	21	21	33	44		RFP1:584,619 Read#20
D	33	24	34	64	0	18	58	48	20	27	45		RFP1:584,619 Read#20
E	196	218	207	45	53	37	44	11	43	32	31		RFP1:584,619 Read#20
F	36	48	9	93	43	71	65	110	39	38	73		RFP1:584,619 Read#20
G	225	205	213	33	56	58	52	47	56	40	60		RFP1:584,619 Read#20
H													RFP1:584,619 Read#20

RFP1:584,619
Kinetic read 21 (1:41:38)
	1	2	3	4	5	6	7	8	9	10	11	12
A	69	43	73	0	43	33	52	58	73	7	69		RFP1:584,619 Read#21
B	38	51	47	83	25	25	43	47	52	63	72		RFP1:584,619 Read#21
C	50	33	80	48	135	40	41	47	28	0	87		RFP1:584,619 Read#21
D	13	36	1	30	36	41	44	52	98	45	71		RFP1:584,619 Read#21
E	166	178	208	40	48	13	61	33	45	81	69		RFP1:584,619 Read#21
F	54	32	25	47	17	0	15	77	24	3	22		RFP1:584,619 Read#21
G	207	181	201	40	49	40	65	12	36	44	54		RFP1:584,619 Read#21
H													RFP1:584,619 Read#21

RFP1:584,619
Kinetic read 22 (1:46:38)
	1	2	3	4	5	6	7	8	9	10	11	12
A	26	66	82	60	48	44	88	29	35	89	54		RFP1:584,619 Read#22
B	32	24	9	51	49	67	44	64	16	42	39		RFP1:584,619 Read#22
C	38	45	56	19	48	54	41	15	43	69	33		RFP1:584,619 Read#22
D	29	67	45	47	36	0	58	36	51	28	19		RFP1:584,619 Read#22
E	167	179	237	25	51	16	47	49	62	65	40		RFP1:584,619 Read#22
F	31	59	51	2	46	39	37	46	70	18	3		RFP1:584,619 Read#22
G	184	218	191	40	50	46	55	41	51	68	74		RFP1:584,619 Read#22
H													RFP1:584,619 Read#22

RFP1:584,619
Kinetic read 23 (1:51:38)
	1	2	3	4	5	6	7	8	9	10	11	12
A	46	63	39	41	0	30	28	47	29	83	80		RFP1:584,619 Read#23
B	103	51	41	62	72	54	25	75	37	18	45		RFP1:584,619 Read#23
C	62	59	61	32	71	58	24	36	62	22	72		RFP1:584,619 Read#23
D	50	0	19	53	74	59	20	43	35	56	9		RFP1:584,619 Read#23
E	184	209	201	29	13	41	38	41	73	12	22		RFP1:584,619 Read#23
F	34	41	48	11	49	37	29	48	10	17	44		RFP1:584,619 Read#23
G	207	206	267	43	52	62	52	52	72	38	91		RFP1:584,619 Read#23
H													RFP1:584,619 Read#23

RFP1:584,619
Kinetic read 24 (1:56:38)
	1	2	3	4	5	6	7	8	9	10	11	12
A	36	39	53	58	51	44	27	30	27	30	44		RFP1:584,619 Read#24
B	43	71	22	74	60	32	20	56	14	21	51		RFP1:584,619 Read#24
C	34	0	61	45	38	37	49	50	73	51	73		RFP1:584,619 Read#24
D	61	13	29	61	30	48	17	69	21	80	0		RFP1:584,619 Read#24
E	228	224	243	48	68	48	17	31	0	35	49		RFP1:584,619 Read#24
F	23	69	29	48	0	30	42	64	54	28	31		RFP1:584,619 Read#24
G	241	225	236	0	35	27	43	58	21	29	72		RFP1:584,619 Read#24
H													RFP1:584,619 Read#24

RFP1:584,619
Kinetic read 25 (2:01:38)
	1	2	3	4	5	6	7	8	9	10	11	12
A	33	33	59	74	38	62	62	48	42	49	33		RFP1:584,619 Read#25
B	1	54	0	27	29	86	60	64	44	71	28		RFP1:584,619 Read#25
C	60	44	28	13	41	54	12	27	47	14	49		RFP1:584,619 Read#25
D	44	3	12	16	45	49	22	20	43	39	79		RFP1:584,619 Read#25
E	248	229	221	22	50	43	80	23	115	41	49		RFP1:584,619 Read#25
F	42	27	66	23	42	73	15	13	35	58	51		RFP1:584,619 Read#25
G	273	262	238	32	55	36	38	78	63	50	16		RFP1:584,619 Read#25
H													RFP1:584,619 Read#25

RFP1:584,619
Kinetic read 26 (2:06:38)
	1	2	3	4	5	6	7	8	9	10	11	12
A	77	16	56	51	56	70	46	34	55	21	15		RFP1:584,619 Read#26
B	16	38	13	44	23	27	51	22	40	43	16		RFP1:584,619 Read#26
C	43	54	83	88	64	68	54	7	41	0	64		RFP1:584,619 Read#26
D	43	35	31	25	25	20	9	38	94	6	0		RFP1:584,619 Read#26
E	226	231	218	69	61	52	56	17	70	39	62		RFP1:584,619 Read#26
F	12	20	20	62	20	19	48	21	98	27	66		RFP1:584,619 Read#26
G	267	264	227	55	68	43	27	38	30	51	42		RFP1:584,619 Read#26
H													RFP1:584,619 Read#26

RFP1:584,619
Kinetic read 27 (2:11:38)
	1	2	3	4	5	6	7	8	9	10	11	12
A	33	32	77	17	28	70	45	40	14	65	0		RFP1:584,619 Read#27
B	46	66	46	29	19	84	19	89	0	96	8		RFP1:584,619 Read#27
C	54	50	23	10	33	18	50	30	73	60	49		RFP1:584,619 Read#27
D	31	47	26	83	21	20	26	52	17	39	50		RFP1:584,619 Read#27
E	201	238	284	29	48	107	84	44	59	34	18		RFP1:584,619 Read#27
F	0	18	7	90	45	68	0	63	44	41	4		RFP1:584,619 Read#27
G	241	229	248	39	66	17	22	18	42	45	42		RFP1:584,619 Read#27
H													RFP1:584,619 Read#27

RFP1:584,619
Kinetic read 28 (2:16:38)
	1	2	3	4	5	6	7	8	9	10	11	12
A	47	76	49	68	42	91	62	37	74	10	58		RFP1:584,619 Read#28
B	14	24	32	54	60	43	31	40	52	48	27		RFP1:584,619 Read#28
C	35	56	45	34	57	41	48	13	78	50	57		RFP1:584,619 Read#28
D	48	37	20	47	40	54	27	51	31	63	39		RFP1:584,619 Read#28
E	259	305	257	13	35	51	37	68	30	66	60		RFP1:584,619 Read#28
F	15	8	43	72	24	15	39	31	77	37	23		RFP1:584,619 Read#28
G	256	270	326	32	58	19	83	25	43	14	28		RFP1:584,619 Read#28
H													RFP1:584,619 Read#28

RFP1:584,619
Kinetic read 29 (2:21:38)
	1	2	3	4	5	6	7	8	9	10	11	12
A	57	72	33	31	35	28	41	64	67	60	49		RFP1:584,619 Read#29
B	43	74	56	16	35	54	34	54	11	24	97		RFP1:584,619 Read#29
C	53	21	26	4	37	80	21	28	46	54	59		RFP1:584,619 Read#29
D	35	23	52	43	17	48	72	75	43	46	43		RFP1:584,619 Read#29
E	281	224	293	46	23	86	63	4	120	57	53		RFP1:584,619 Read#29
F	79	15	62	71	27	44	24	61	61	29	42		RFP1:584,619 Read#29
G	249	256	286	47	58	54	92	36	45	33	54		RFP1:584,619 Read#29
H													RFP1:584,619 Read#29

RFP1:584,619
Kinetic read 30 (2:26:38)
	1	2	3	4	5	6	7	8	9	10	11	12
A	87	18	29	31	69	70	27	40	61	26	75		RFP1:584,619 Read#30
B	6	22	43	55	45	77	44	55	11	16	50		RFP1:584,619 Read#30
C	66	34	0	77	74	56	71	45	53	38	50		RFP1:584,619 Read#30
D	70	29	10	43	2	25	50	54	39	36	0		RFP1:584,619 Read#30
E	283	323	307	42	63	29	0	75	45	64	62		RFP1:584,619 Read#30
F	28	58	32	17	64	14	0	61	0	67	2		RFP1:584,619 Read#30
G	344	304	299	14	54	31	49	46	40	33	42		RFP1:584,619 Read#30
H													RFP1:584,619 Read#30

RFP1:584,619
Kinetic read 31 (2:31:38)
	1	2	3	4	5	6	7	8	9	10	11	12
A	85	60	94	87	0	18	62	69	77	59	53		RFP1:584,619 Read#31
B	33	42	18	57	43	67	51	77	42	31	23		RFP1:584,619 Read#31
C	79	20	65	52	72	24	56	37	51	55	22		RFP1:584,619 Read#31
D	57	2	43	43	44	64	48	64	37	64	19		RFP1:584,619 Read#31
E	278	247	304	61	37	11	57	19	36	57	13		RFP1:584,619 Read#31
F	12	53	28	70	21	46	24	38	51	66	0		RFP1:584,619 Read#31
G	255	328	312	97	64	48	59	0	53	72	11		RFP1:584,619 Read#31
H													RFP1:584,619 Read#31

RFP1:584,619
Kinetic read 32 (2:36:38)
	1	2	3	4	5	6	7	8	9	10	11	12
A	34	41	40	21	11	21	40	48	39	61	47		RFP1:584,619 Read#32
B	21	45	3	32	52	56	52	73	53	20	14		RFP1:584,619 Read#32
C	70	24	39	47	31	39	36	46	53	33	28		RFP1:584,619 Read#32
D	63	28	55	72	17	0	57	51	33	71	18		RFP1:584,619 Read#32
E	272	282	260	39	47	53	32	40	62	60	26		RFP1:584,619 Read#32
F	42	21	37	72	71	66	15	31	67	3	17		RFP1:584,619 Read#32
G	316	308	294	40	51	38	0	22	16	65	46		RFP1:584,619 Read#32
H													RFP1:584,619 Read#32

RFP1:584,619
Kinetic read 33 (2:41:38)
	1	2	3	4	5	6	7	8	9	10	11	12
A	41	23	34	0	19	36	1	24	87	30	44		RFP1:584,619 Read#33
B	70	50	45	4	40	38	55	75	31	32	39		RFP1:584,619 Read#33
C	37	44	26	34	54	82	30	0	74	56	56		RFP1:584,619 Read#33
D	54	27	35	44	15	36	15	23	41	50	48		RFP1:584,619 Read#33
E	321	327	343	41	61	2	67	28	0	118	10		RFP1:584,619 Read#33
F	20	36	19	32	29	65	73	44	57	45	95		RFP1:584,619 Read#33
G	320	322	331	87	63	30	54	27	50	97	110		RFP1:584,619 Read#33
H													RFP1:584,619 Read#33

RFP1:584,619
Kinetic read 34 (2:46:38)
	1	2	3	4	5	6	7	8	9	10	11	12
A	58	29	60	43	16	27	51	21	35	57	60		RFP1:584,619 Read#34
B	55	26	67	59	35	0	8	19	73	71	36		RFP1:584,619 Read#34
C	5	52	47	42	54	61	32	44	25	22	62		RFP1:584,619 Read#34
D	18	25	32	46	18	44	45	22	27	33	24		RFP1:584,619 Read#34
E	301	357	323	59	74	57	40	34	0	56	47		RFP1:584,619 Read#34
F	19	31	41	17	11	7	0	71	0	36	48		RFP1:584,619 Read#34
G	339	328	372	13	13	49	48	55	55	45	31		RFP1:584,619 Read#34
H													RFP1:584,619 Read#34

RFP1:584,619
Kinetic read 35 (2:51:38)
	1	2	3	4	5	6	7	8	9	10	11	12
A	21	31	37	28	44	54	13	61	44	36	58		RFP1:584,619 Read#35
B	34	43	44	60	70	29	33	65	23	26	28		RFP1:584,619 Read#35
C	18	76	71	54	18	30	46	58	47	55	85		RFP1:584,619 Read#35
D	57	48	2	73	8	50	21	59	16	54	0		RFP1:584,619 Read#35
E	307	328	367	29	85	53	45	78	42	73	36		RFP1:584,619 Read#35
F	17	9	48	33	0	47	17	45	64	48	33		RFP1:584,619 Read#35
G	326	380	417	31	50	39	37	33	63	55	42		RFP1:584,619 Read#35
H													RFP1:584,619 Read#35

RFP1:584,619
Kinetic read 36 (2:56:38)
	1	2	3	4	5	6	7	8	9	10	11	12
A	29	42	51	27	51	57	49	86	28	65	44		RFP1:584,619 Read#36
B	49	0	39	70	36	32	25	13	15	22	38		RFP1:584,619 Read#36
C	45	44	26	19	57	50	8	14	49	33	3		RFP1:584,619 Read#36
D	0	36	44	36	36	39	41	85	49	33	38		RFP1:584,619 Read#36
E	354	341	374	21	80	50	58	9	74	62	6		RFP1:584,619 Read#36
F	18	43	27	5	45	59	27	28	48	23	20		RFP1:584,619 Read#36
G	375	373	394	13	66	98	73	38	28	50	41		RFP1:584,619 Read#36
H													RFP1:584,619 Read#36

RFP1:584,619
Kinetic read 37 (3:01:38)
	1	2	3	4	5	6	7	8	9	10	11	12
A	28	35	53	14	35	72	64	80	70	24	89		RFP1:584,619 Read#37
B	61	0	32	93	60	29	39	20	53	37	20		RFP1:584,619 Read#37
C	21	54	27	8	77	73	89	65	123	46	33		RFP1:584,619 Read#37
D	0	73	25	16	3	21	38	36	0	78	36		RFP1:584,619 Read#37
E	440	386	397	59	26	25	57	77	61	48	47		RFP1:584,619 Read#37
F	47	28	32	92	47	27	6	65	2	53	70		RFP1:584,619 Read#37
G	387	378	435	61	29	49	54	18	88	0	30		RFP1:584,619 Read#37
H													RFP1:584,619 Read#37

RFP1:584,619
Kinetic read 38 (3:06:38)
	1	2	3	4	5	6	7	8	9	10	11	12
A	45	93	49	14	20	89	69	24	37	60	65		RFP1:584,619 Read#38
B	16	61	55	57	17	58	42	60	63	24	32		RFP1:584,619 Read#38
C	32	40	57	35	71	57	70	70	23	43	40		RFP1:584,619 Read#38
D	44	61	40	79	7	45	45	15	53	52	42		RFP1:584,619 Read#38
E	360	364	423	29	9	91	92	0	36	36	45		RFP1:584,619 Read#38
F	45	48	72	47	55	26	0	39	53	55	0		RFP1:584,619 Read#38
G	338	425	421	12	112	47	36	37	28	62	49		RFP1:584,619 Read#38
H													RFP1:584,619 Read#38

RFP1:584,619
Kinetic read 39 (3:11:38)
	1	2	3	4	5	6	7	8	9	10	11	12
A	34	85	44	49	82	41	26	64	31	30	43		RFP1:584,619 Read#39
B	35	62	33	84	31	50	14	55	58	23	37		RFP1:584,619 Read#39
C	38	77	49	11	53	18	33	11	18	38	39		RFP1:584,619 Read#39
D	24	18	15	72	25	24	48	70	56	34	87		RFP1:584,619 Read#39
E	360	378	415	24	114	34	39	79	31	33	12		RFP1:584,619 Read#39
F	28	42	117	63	52	55	58	20	65	19	0		RFP1:584,619 Read#39
G	401	442	459	26	36	74	81	50	67	63	34		RFP1:584,619 Read#39
H													RFP1:584,619 Read#39

RFP1:584,619
Kinetic read 40 (3:16:38)
	1	2	3	4	5	6	7	8	9	10	11	12
A	48	52	60	62	62	47	47	38	54	39	29		RFP1:584,619 Read#40
B	29	43	61	88	37	66	73	18	27	53	45		RFP1:584,619 Read#40
C	32	21	47	51	84	0	65	38	4	35	21		RFP1:584,619 Read#40
D	22	36	31	49	35	14	0	50	50	31	47		RFP1:584,619 Read#40
E	433	384	491	62	66	73	54	0	28	79	25		RFP1:584,619 Read#40
F	2	44	24	77	86	8	36	5	14	33	20		RFP1:584,619 Read#40
G	410	466	415	36	53	55	66	0	55	81	7		RFP1:584,619 Read#40
H													RFP1:584,619 Read#40

RFP1:584,619
Kinetic read 41 (3:21:38)
	1	2	3	4	5	6	7	8	9	10	11	12
A	15	76	49	5	42	56	40	53	76	50	36		RFP1:584,619 Read#41
B	4	11	61	32	0	30	20	51	21	26	47		RFP1:584,619 Read#41
C	53	39	55	34	25	66	49	13	60	23	67		RFP1:584,619 Read#41
D	32	30	40	28	52	45	0	24	27	36	57		RFP1:584,619 Read#41
E	415	405	473	25	56	49	46	7	28	26	51		RFP1:584,619 Read#41
F	11	34	24	47	39	45	43	51	15	2	42		RFP1:584,619 Read#41
G	431	453	523	23	78	48	39	48	57	79	43		RFP1:584,619 Read#41
H													RFP1:584,619 Read#41

RFP1:584,619
Kinetic read 42 (3:26:38)
	1	2	3	4	5	6	7	8	9	10	11	12
A	55	50	57	0	16	55	71	70	51	50	76		RFP1:584,619 Read#42
B	28	50	63	74	36	56	47	65	46	65	60		RFP1:584,619 Read#42
C	30	62	51	4	2	64	65	13	18	71	63		RFP1:584,619 Read#42
D	33	0	50	69	26	7	19	53	39	24	47		RFP1:584,619 Read#42
E	467	449	495	24	4	58	64	50	29	53	69		RFP1:584,619 Read#42
F	14	20	29	24	29	15	22	97	28	44	32		RFP1:584,619 Read#42
G	452	495	532	16	27	17	45	49	18	32	5		RFP1:584,619 Read#42
H													RFP1:584,619 Read#42

RFP1:584,619
Kinetic read 43 (3:31:38)
	1	2	3	4	5	6	7	8	9	10	11	12
A	10	65	0	16	46	29	44	37	38	38	63		RFP1:584,619 Read#43
B	13	77	46	59	51	30	28	75	33	0	37		RFP1:584,619 Read#43
C	66	46	88	69	17	42	71	16	64	59	33		RFP1:584,619 Read#43
D	1	32	48	41	25	50	20	66	19	35	41		RFP1:584,619 Read#43
E	453	492	498	87	55	62	58	30	56	57	68		RFP1:584,619 Read#43
F	1	35	50	48	70	50	23	42	21	62	31		RFP1:584,619 Read#43
G	478	532	589	67	34	70	36	35	51	54	60		RFP1:584,619 Read#43
H													RFP1:584,619 Read#43

RFP1:584,619
Kinetic read 44 (3:36:38)
	1	2	3	4	5	6	7	8	9	10	11	12
A	79	65	68	48	43	85	39	56	47	69	27		RFP1:584,619 Read#44
B	40	0	30	51	6	0	54	49	11	27	10		RFP1:584,619 Read#44
C	42	43	40	35	28	42	31	35	46	45	29		RFP1:584,619 Read#44
D	0	22	46	60	57	64	18	57	2	23	21		RFP1:584,619 Read#44
E	494	472	468	20	60	63	48	36	49	29	70		RFP1:584,619 Read#44
F	33	3	52	7	64	29	22	55	20	18	26		RFP1:584,619 Read#44
G	523	515	578	22	40	47	65	38	46	53	78		RFP1:584,619 Read#44
H													RFP1:584,619 Read#44

RFP1:584,619
Kinetic read 45 (3:41:38)
	1	2	3	4	5	6	7	8	9	10	11	12
A	69	57	89	24	89	20	48	8	35	50	53		RFP1:584,619 Read#45
B	66	18	0	69	38	32	60	91	46	85	51		RFP1:584,619 Read#45
C	69	47	80	62	46	66	28	42	28	46	94		RFP1:584,619 Read#45
D	28	38	59	22	12	39	55	90	97	5	32		RFP1:584,619 Read#45
E	477	468	494	0	5	38	56	44	32	75	2		RFP1:584,619 Read#45
F	23	16	36	64	36	54	24	46	0	42	49		RFP1:584,619 Read#45
G	524	567	619	69	63	73	27	48	76	70	35		RFP1:584,619 Read#45
H													RFP1:584,619 Read#45

RFP1:584,619
Kinetic read 46 (3:46:38)
	1	2	3	4	5	6	7	8	9	10	11	12
A	32	48	59	69	37	36	40	34	35	55	56		RFP1:584,619 Read#46
B	7	0	42	81	41	40	47	54	0	54	41		RFP1:584,619 Read#46
C	71	54	52	6	24	84	28	31	26	34	55		RFP1:584,619 Read#46
D	41	31	18	52	55	24	19	61	28	20	37		RFP1:584,619 Read#46
E	487	529	511	7	42	25	69	50	56	39	27		RFP1:584,619 Read#46
F	60	24	53	52	8	65	61	33	15	43	36		RFP1:584,619 Read#46
G	530	620	651	27	21	65	1	11	28	89	44		RFP1:584,619 Read#46
H													RFP1:584,619 Read#46

RFP1:584,619
Kinetic read 47 (3:51:38)
	1	2	3	4	5	6	7	8	9	10	11	12
A	78	57	91	42	42	13	25	19	60	74	61		RFP1:584,619 Read#47
B	3	43	11	50	38	0	62	29	52	45	18		RFP1:584,619 Read#47
C	51	12	39	39	49	33	31	39	13	47	35		RFP1:584,619 Read#47
D	18	70	40	31	57	53	17	45	64	22	0		RFP1:584,619 Read#47
E	555	588	593	66	22	40	70	16	47	60	57		RFP1:584,619 Read#47
F	57	35	53	45	0	85	65	21	21	41	50		RFP1:584,619 Read#47
G	598	568	655	37	57	84	37	29	25	58	7		RFP1:584,619 Read#47
H													RFP1:584,619 Read#47

RFP1:584,619
Kinetic read 48 (3:56:38)
	1	2	3	4	5	6	7	8	9	10	11	12
A	69	32	32	17	67	71	26	20	45	66	64		RFP1:584,619 Read#48
B	1	24	58	36	65	48	57	81	40	39	63		RFP1:584,619 Read#48
C	58	45	57	76	59	32	43	31	49	54	36		RFP1:584,619 Read#48
D	23	68	7	54	21	57	36	74	0	46	73		RFP1:584,619 Read#48
E	595	569	588	36	78	55	72	23	39	19	68		RFP1:584,619 Read#48
F	0	33	30	77	44	40	23	21	46	21	22		RFP1:584,619 Read#48
G	579	631	638	25	30	58	50	6	80	54	31		RFP1:584,619 Read#48
H													RFP1:584,619 Read#48

RFP1:584,619
Kinetic read 49 (4:01:38)
	1	2	3	4	5	6	7	8	9	10	11	12
A	36	51	55	38	17	79	57	34	45	59	47		RFP1:584,619 Read#49
B	34	0	23	4	35	17	33	73	36	4	19		RFP1:584,619 Read#49
C	49	34	42	41	58	39	68	27	64	21	46		RFP1:584,619 Read#49
D	31	50	65	71	69	25	0	38	48	41	41		RFP1:584,619 Read#49
E	592	643	596	18	62	49	78	8	8	30	68		RFP1:584,619 Read#49
F	22	48	0	66	82	51	46	17	37	40	0		RFP1:584,619 Read#49
G	584	697	690	20	58	47	48	29	63	40	67		RFP1:584,619 Read#49
H													RFP1:584,619 Read#49

RFP1:584,619
Kinetic read 50 (4:06:38)
	1	2	3	4	5	6	7	8	9	10	11	12
A	50	57	43	49	52	76	58	61	67	61	33		RFP1:584,619 Read#50
B	47	51	59	39	67	10	37	66	23	36	42		RFP1:584,619 Read#50
C	13	51	69	49	45	62	19	30	46	39	47		RFP1:584,619 Read#50
D	65	21	35	71	49	25	18	27	50	48	32		RFP1:584,619 Read#50
E	623	677	635	42	43	64	22	48	7	53	50		RFP1:584,619 Read#50
F	58	27	60	6	16	40	31	23	45	33	11		RFP1:584,619 Read#50
G	663	676	742	7	46	61	68	25	61	33	54		RFP1:584,619 Read#50
H													RFP1:584,619 Read#50

RFP1:584,619
Kinetic read 51 (4:11:38)
	1	2	3	4	5	6	7	8	9	10	11	12
A	50	100	89	23	58	43	46	71	66	45	15		RFP1:584,619 Read#51
B	59	73	15	55	30	12	72	42	44	54	36		RFP1:584,619 Read#51
C	59	57	72	31	79	32	48	45	54	70	6		RFP1:584,619 Read#51
D	43	26	38	59	37	26	50	85	18	35	29		RFP1:584,619 Read#51
E	635	583	649	19	20	38	62	55	61	25	54		RFP1:584,619 Read#51
F	0	93	38	21	18	27	58	24	30	30	17		RFP1:584,619 Read#51
G	731	736	712	29	20	34	47	67	68	64	65		RFP1:584,619 Read#51
H													RFP1:584,619 Read#51

RFP1:584,619
Kinetic read 52 (4:16:38)
	1	2	3	4	5	6	7	8	9	10	11	12
A	79	68	74	24	61	21	41	34	34	39	70		RFP1:584,619 Read#52
B	35	27	46	69	61	35	36	34	70	30	45		RFP1:584,619 Read#52
C	20	31	77	0	72	38	73	25	36	60	62		RFP1:584,619 Read#52
D	30	24	82	48	54	23	26	44	83	24	47		RFP1:584,619 Read#52
E	666	725	713	19	94	75	72	0	3	0	32		RFP1:584,619 Read#52
F	60	22	55	70	20	3	45	28	81	0	46		RFP1:584,619 Read#52
G	667	676	756	1	15	39	42	47	63	40	12		RFP1:584,619 Read#52
H													RFP1:584,619 Read#52

RFP1:584,619
Kinetic read 53 (4:21:38)
	1	2	3	4	5	6	7	8	9	10	11	12
A	55	37	81	26	77	21	40	47	68	53	12		RFP1:584,619 Read#53
B	22	30	55	60	18	53	48	21	46	10	0		RFP1:584,619 Read#53
C	53	76	31	74	31	0	56	15	74	63	42		RFP1:584,619 Read#53
D	61	36	4	50	52	22	7	40	41	12	51		RFP1:584,619 Read#53
E	720	700	735	7	59	67	33	18	38	6	42		RFP1:584,619 Read#53
F	3	3	50	80	48	51	18	24	4	24	26		RFP1:584,619 Read#53
G	805	833	828	21	74	15	72	71	74	46	79		RFP1:584,619 Read#53
H													RFP1:584,619 Read#53

RFP1:584,619
Kinetic read 54 (4:26:38)
	1	2	3	4	5	6	7	8	9	10	11	12
A	47	88	34	27	61	63	66	30	71	53	26		RFP1:584,619 Read#54
B	49	10	62	49	11	38	38	43	46	24	15		RFP1:584,619 Read#54
C	71	42	32	34	35	50	59	26	58	65	50		RFP1:584,619 Read#54
D	36	29	0	36	35	0	48	63	55	22	86		RFP1:584,619 Read#54
E	700	720	759	49	20	44	76	37	8	43	82		RFP1:584,619 Read#54
F	41	43	33	20	77	18	23	55	40	41	43		RFP1:584,619 Read#54
G	786	805	872	33	50	57	31	41	43	12	23		RFP1:584,619 Read#54
H													RFP1:584,619 Read#54

RFP1:584,619
Kinetic read 55 (4:31:38)
	1	2	3	4	5	6	7	8	9	10	11	12
A	51	62	64	54	50	69	15	32	34	20	19		RFP1:584,619 Read#55
B	57	34	70	58	24	26	57	35	28	39	18		RFP1:584,619 Read#55
C	57	63	28	38	26	52	46	41	54	21	59		RFP1:584,619 Read#55
D	66	22	67	25	43	60	7	68	49	29	65		RFP1:584,619 Read#55
E	738	764	837	46	14	23	83	22	34	75	39		RFP1:584,619 Read#55
F	39	12	52	51	22	38	8	53	77	37	61		RFP1:584,619 Read#55
G	765	789	865	20	48	20	43	22	68	60	64		RFP1:584,619 Read#55
H													RFP1:584,619 Read#55

RFP1:584,619
Kinetic read 56 (4:36:38)
	1	2	3	4	5	6	7	8	9	10	11	12
A	42	89	26	38	19	46	64	46	40	63	21		RFP1:584,619 Read#56
B	0	27	35	24	58	26	38	68	43	47	19		RFP1:584,619 Read#56
C	52	51	74	19	43	53	59	46	41	73	76		RFP1:584,619 Read#56
D	15	13	0	90	28	11	82	0	55	7	48		RFP1:584,619 Read#56
E	771	829	845	3	61	35	43	22	65	40	54		RFP1:584,619 Read#56
F	6	58	33	56	23	26	36	57	16	3	64		RFP1:584,619 Read#56
G	820	898	953	66	83	51	52	44	65	61	34		RFP1:584,619 Read#56
H													RFP1:584,619 Read#56

RFP1:584,619
Kinetic read 57 (4:41:38)
	1	2	3	4	5	6	7	8	9	10	11	12
A	52	34	42	37	51	53	24	47	54	67	13		RFP1:584,619 Read#57
B	12	27	30	78	29	51	27	102	67	42	48		RFP1:584,619 Read#57
C	75	59	40	24	41	48	50	14	42	60	33		RFP1:584,619 Read#57
D	50	46	14	58	9	35	50	78	42	41	80		RFP1:584,619 Read#57
E	776	892	903	41	70	57	46	8	51	59	45		RFP1:584,619 Read#57
F	0	68	29	13	43	20	44	21	24	24	26		RFP1:584,619 Read#57
G	896	884	916	44	62	45	54	23	54	86	80		RFP1:584,619 Read#57
H													RFP1:584,619 Read#57

RFP1:584,619
Kinetic read 58 (4:46:38)
	1	2	3	4	5	6	7	8	9	10	11	12
A	22	40	42	47	16	23	24	36	38	31	28		RFP1:584,619 Read#58
B	6	44	18	52	62	38	44	27	51	38	24		RFP1:584,619 Read#58
C	16	40	64	33	12	18	71	83	36	87	32		RFP1:584,619 Read#58
D	22	24	26	35	39	32	0	41	16	73	10		RFP1:584,619 Read#58
E	788	871	963	19	40	24	53	43	39	43	62		RFP1:584,619 Read#58
F	34	41	23	41	84	10	96	53	2	30	50		RFP1:584,619 Read#58
G	900	984	1037	46	55	7	62	78	52	56	54		RFP1:584,619 Read#58
H													RFP1:584,619 Read#58

RFP1:584,619
Kinetic read 59 (4:51:38)
	1	2	3	4	5	6	7	8	9	10	11	12
A	78	47	37	36	87	44	79	49	59	33	39		RFP1:584,619 Read#59
B	21	70	64	0	34	62	7	94	31	20	25		RFP1:584,619 Read#59
C	100	60	35	16	44	96	15	31	7	47	28		RFP1:584,619 Read#59
D	42	0	49	54	37	82	59	36	12	58	14		RFP1:584,619 Read#59
E	850	915	955	64	17	29	22	41	81	0	57		RFP1:584,619 Read#59
F	22	22	64	23	35	33	27	58	15	6	63		RFP1:584,619 Read#59
G	890	1039	1038	35	80	16	43	20	52	70	36		RFP1:584,619 Read#59
H													RFP1:584,619 Read#59

RFP1:584,619
Kinetic read 60 (4:56:38)
	1	2	3	4	5	6	7	8	9	10	11	12
A	67	18	63	62	59	37	40	12	58	50	37		RFP1:584,619 Read#60
B	30	14	84	54	37	53	14	36	12	28	38		RFP1:584,619 Read#60
C	52	67	55	0	40	36	52	29	43	83	63		RFP1:584,619 Read#60
D	53	25	69	43	58	47	6	38	53	60	23		RFP1:584,619 Read#60
E	915	974	941	28	45	34	46	54	70	28	37		RFP1:584,619 Read#60
F	41	37	24	48	34	54	20	76	44	33	40		RFP1:584,619 Read#60
G	972	1100	1102	68	13	77	101	35	53	45	37		RFP1:584,619 Read#60
H													RFP1:584,619 Read#60

RFP1:584,619
Kinetic read 61 (5:01:38)
	1	2	3	4	5	6	7	8	9	10	11	12
A	39	16	41	17	50	30	44	43	67	39	42		RFP1:584,619 Read#61
B	60	13	35	21	45	50	44	19	42	58	3		RFP1:584,619 Read#61
C	41	48	52	60	61	52	61	41	38	17	51		RFP1:584,619 Read#61
D	32	50	63	66	27	64	49	32	61	14	51		RFP1:584,619 Read#61
E	928	1018	987	0	86	58	60	27	40	59	65		RFP1:584,619 Read#61
F	36	51	8	29	79	53	30	43	41	74	56		RFP1:584,619 Read#61
G	1031	1048	1104	32	55	16	81	19	30	67	43		RFP1:584,619 Read#61
H													RFP1:584,619 Read#61

RFP1:584,619
Kinetic read 62 (5:06:38)
	1	2	3	4	5	6	7	8	9	10	11	12
A	25	54	70	46	93	63	42	14	66	84	19		RFP1:584,619 Read#62
B	39	7	29	34	36	11	63	54	18	28	24		RFP1:584,619 Read#62
C	97	13	81	63	92	61	27	0	58	55	40		RFP1:584,619 Read#62
D	66	15	24	53	45	51	24	52	42	59	23		RFP1:584,619 Read#62
E	990	1061	1085	27	70	58	28	51	76	56	40		RFP1:584,619 Read#62
F	80	9	6	52	45	68	76	58	0	29	0		RFP1:584,619 Read#62
G	1056	1215	1192	29	12	46	34	72	29	51	45		RFP1:584,619 Read#62
H													RFP1:584,619 Read#62

RFP1:584,619
Kinetic read 63 (5:11:38)
	1	2	3	4	5	6	7	8	9	10	11	12
A	44	65	75	0	16	22	57	24	16	104	73		RFP1:584,619 Read#63
B	36	36	41	70	27	33	0	88	38	14	88		RFP1:584,619 Read#63
C	75	30	69	45	7	46	25	34	56	62	60		RFP1:584,619 Read#63
D	27	53	55	64	30	47	31	75	33	76	28		RFP1:584,619 Read#63
E	1020	1067	1100	20	25	19	63	22	8	3	33		RFP1:584,619 Read#63
F	24	38	41	59	28	42	25	88	61	16	19		RFP1:584,619 Read#63
G	1072	1198	1277	45	16	24	34	61	62	70	65		RFP1:584,619 Read#63
H													RFP1:584,619 Read#63

RFP1:584,619
Kinetic read 64 (5:16:38)
	1	2	3	4	5	6	7	8	9	10	11	12
A	34	58	41	54	26	29	73	77	19	43	39		RFP1:584,619 Read#64
B	68	30	37	67	14	39	0	55	21	33	33		RFP1:584,619 Read#64
C	78	70	56	39	62	16	70	19	96	61	60		RFP1:584,619 Read#64
D	0	49	14	57	25	0	34	3	37	49	42		RFP1:584,619 Read#64
E	1071	1084	1129	104	29	52	104	29	57	12	91		RFP1:584,619 Read#64
F	43	30	23	35	8	52	40	21	46	28	0		RFP1:584,619 Read#64
G	1154	1278	1245	47	61	49	67	45	55	50	48		RFP1:584,619 Read#64
H													RFP1:584,619 Read#64

RFP1:584,619
Kinetic read 65 (5:21:38)
	1	2	3	4	5	6	7	8	9	10	11	12
A	86	16	60	9	108	90	78	72	44	77	29		RFP1:584,619 Read#65
B	94	16	52	77	55	36	99	84	30	24	36		RFP1:584,619 Read#65
C	93	56	55	31	53	36	67	24	40	7	55		RFP1:584,619 Read#65
D	17	24	12	25	51	4	89	34	67	46	47		RFP1:584,619 Read#65
E	1080	1162	1183	11	13	47	9	37	65	70	122		RFP1:584,619 Read#65
F	0	67	29	50	18	53	22	43	0	0	32		RFP1:584,619 Read#65
G	1158	1307	1400	8	42	44	25	26	85	45	36		RFP1:584,619 Read#65
H													RFP1:584,619 Read#65

RFP1:584,619
Kinetic read 66 (5:26:38)
	1	2	3	4	5	6	7	8	9	10	11	12
A	74	56	88	47	25	34	32	46	77	48	35		RFP1:584,619 Read#66
B	51	29	26	50	16	59	41	58	33	13	23		RFP1:584,619 Read#66
C	85	86	32	54	52	0	20	14	61	66	37		RFP1:584,619 Read#66
D	63	34	83	51	2	62	69	36	70	30	36		RFP1:584,619 Read#66
E	1113	1217	1253	38	59	42	0	48	33	27	55		RFP1:584,619 Read#66
F	40	28	86	21	25	17	28	47	64	31	87		RFP1:584,619 Read#66
G	1278	1328	1394	28	16	28	63	43	68	63	71		RFP1:584,619 Read#66
H													RFP1:584,619 Read#66

RFP1:584,619
Kinetic read 67 (5:31:38)
	1	2	3	4	5	6	7	8	9	10	11	12
A	72	56	101	38	2	67	69	60	35	0	45		RFP1:584,619 Read#67
B	60	51	22	45	21	39	59	41	18	36	13		RFP1:584,619 Read#67
C	74	3	96	69	15	73	46	31	58	65	55		RFP1:584,619 Read#67
D	59	58	33	74	19	28	45	35	62	8	56		RFP1:584,619 Read#67
E	1288	1188	1340	53	26	68	27	50	87	56	26		RFP1:584,619 Read#67
F	70	32	26	89	40	27	31	85	47	15	0		RFP1:584,619 Read#67
G	1322	1444	1510	38	48	66	20	36	22	26	54		RFP1:584,619 Read#67
H													RFP1:584,619 Read#67

RFP1:584,619
Kinetic read 68 (5:36:38)
	1	2	3	4	5	6	7	8	9	10	11	12
A	58	68	63	46	43	46	73	40	38	21	51		RFP1:584,619 Read#68
B	10	66	39	46	32	34	37	35	65	49	52		RFP1:584,619 Read#68
C	48	18	13	70	55	53	70	33	62	57	83		RFP1:584,619 Read#68
D	8	41	44	67	22	14	19	60	28	31	52		RFP1:584,619 Read#68
E	1261	1312	1289	47	27	50	0	34	45	39	53		RFP1:584,619 Read#68
F	68	56	26	57	33	42	23	60	8	39	42		RFP1:584,619 Read#68
G	1356	1484	1535	23	44	58	56	0	14	39	70		RFP1:584,619 Read#68
H													RFP1:584,619 Read#68

RFP1:584,619
Kinetic read 69 (5:41:38)
	1	2	3	4	5	6	7	8	9	10	11	12
A	57	57	79	32	63	70	25	19	70	0	70		RFP1:584,619 Read#69
B	58	67	67	20	40	34	69	30	48	43	64		RFP1:584,619 Read#69
C	89	18	75	23	31	67	74	63	17	53	33		RFP1:584,619 Read#69
D	7	42	33	31	0	42	46	17	28	4	5		RFP1:584,619 Read#69
E	1349	1376	1462	78	37	52	18	24	9	23	27		RFP1:584,619 Read#69
F	44	36	24	54	58	3	0	32	41	40	53		RFP1:584,619 Read#69
G	1448	1578	1559	6	56	65	42	33	72	42	73		RFP1:584,619 Read#69
H													RFP1:584,619 Read#69

RFP1:584,619
Kinetic read 70 (5:46:38)
	1	2	3	4	5	6	7	8	9	10	11	12
A	82	40	68	1	46	59	46	7	56	57	27		RFP1:584,619 Read#70
B	28	55	15	30	24	46	25	56	69	55	30		RFP1:584,619 Read#70
C	28	94	42	33	37	41	44	0	73	49	27		RFP1:584,619 Read#70
D	0	60	28	60	66	48	43	82	41	66	40		RFP1:584,619 Read#70
E	1314	1421	1425	48	83	52	39	32	22	26	53		RFP1:584,619 Read#70
F	6	0	44	41	67	67	25	35	20	21	35		RFP1:584,619 Read#70
G	1489	1562	1603	59	18	25	58	0	46	61	66		RFP1:584,619 Read#70
H													RFP1:584,619 Read#70

RFP1:584,619
Kinetic read 71 (5:51:38)
	1	2	3	4	5	6	7	8	9	10	11	12
A	73	48	88	40	79	91	73	29	37	86	34		RFP1:584,619 Read#71
B	48	23	30	83	49	45	32	23	3	26	75		RFP1:584,619 Read#71
C	94	88	70	11	70	44	21	73	50	40	59		RFP1:584,619 Read#71
D	62	72	41	45	11	73	0	64	51	42	85		RFP1:584,619 Read#71
E	1385	1521	1525	81	52	71	55	63	105	44	72		RFP1:584,619 Read#71
F	20	57	28	84	36	26	47	45	27	42	46		RFP1:584,619 Read#71
G	1587	1642	1702	56	49	33	35	0	38	15	10		RFP1:584,619 Read#71
H													RFP1:584,619 Read#71

RFP1:584,619
Kinetic read 72 (5:56:38)
	1	2	3	4	5	6	7	8	9	10	11	12
A	27	41	80	46	33	43	88	7	83	66	41		RFP1:584,619 Read#72
B	33	62	55	40	52	96	29	99	32	37	0		RFP1:584,619 Read#72
C	32	19	61	30	63	47	56	20	65	64	37		RFP1:584,619 Read#72
D	46	0	4	36	76	35	23	58	0	0	37		RFP1:584,619 Read#72
E	1478	1493	1590	62	74	33	44	0	34	55	16		RFP1:584,619 Read#72
F	49	22	64	37	74	0	43	30	28	32	70		RFP1:584,619 Read#72
G	1676	1720	1776	34	31	29	60	19	53	17	56		RFP1:584,619 Read#72
H													RFP1:584,619 Read#72

RFP1:584,619
Kinetic read 73 (6:01:38)
	1	2	3	4	5	6	7	8	9	10	11	12
A	54	78	39	28	29	45	46	36	62	64	53		RFP1:584,619 Read#73
B	51	28	21	35	33	39	42	29	15	42	54		RFP1:584,619 Read#73
C	81	39	51	46	15	15	37	8	36	37	57		RFP1:584,619 Read#73
D	21	77	35	55	38	33	17	15	64	39	54		RFP1:584,619 Read#73
E	1500	1567	1687	39	56	51	60	48	41	23	47		RFP1:584,619 Read#73
F	13	12	17	59	0	57	68	71	41	0	6		RFP1:584,619 Read#73
G	1627	1787	1941	2	42	35	22	105	41	29	81		RFP1:584,619 Read#73
H													RFP1:584,619 Read#73

RFP1:584,619
Kinetic read 74 (6:06:38)
	1	2	3	4	5	6	7	8	9	10	11	12
A	68	65	53	44	69	47	58	62	48	42	14		RFP1:584,619 Read#74
B	17	48	57	29	30	17	46	43	32	26	38		RFP1:584,619 Read#74
C	81	42	56	32	39	12	56	29	40	25	8		RFP1:584,619 Read#74
D	7	70	51	48	0	8	28	65	39	3	2		RFP1:584,619 Read#74
E	1605	1635	1685	24	28	52	33	22	36	70	43		RFP1:584,619 Read#74
F	16	17	28	62	45	9	39	80	20	36	24		RFP1:584,619 Read#74
G	1810	1854	1909	73	52	40	32	36	36	75	82		RFP1:584,619 Read#74
H													RFP1:584,619 Read#74

RFP1:584,619
Kinetic read 75 (6:11:38)
	1	2	3	4	5	6	7	8	9	10	11	12
A	61	63	26	33	63	46	19	19	6	20	33		RFP1:584,619 Read#75
B	30	25	52	12	41	28	51	76	20	61	47		RFP1:584,619 Read#75
C	38	51	43	59	63	63	55	36	24	88	23		RFP1:584,619 Read#75
D	29	52	12	62	37	67	31	58	20	30	7		RFP1:584,619 Read#75
E	1669	1705	1810	52	33	56	26	16	42	60	36		RFP1:584,619 Read#75
F	44	24	38	55	40	52	44	32	33	18	39		RFP1:584,619 Read#75
G	1825	1959	2012	100	24	45	5	10	62	48	43		RFP1:584,619 Read#75
H													RFP1:584,619 Read#75

RFP1:584,619
Kinetic read 76 (6:16:38)
	1	2	3	4	5	6	7	8	9	10	11	12
A	54	45	39	5	28	48	86	45	45	51	69		RFP1:584,619 Read#76
B	46	18	58	17	77	29	57	53	17	25	32		RFP1:584,619 Read#76
C	51	65	51	14	50	64	37	63	11	91	26		RFP1:584,619 Read#76
D	69	14	3	23	52	73	39	27	57	24	67		RFP1:584,619 Read#76
E	1703	1775	1816	52	55	63	36	32	57	41	12		RFP1:584,619 Read#76
F	54	25	59	51	2	18	67	47	45	48	16		RFP1:584,619 Read#76
G	1854	2062	2036	19	46	48	33	18	50	57	35		RFP1:584,619 Read#76
H													RFP1:584,619 Read#76

RFP1:584,619
Kinetic read 77 (6:21:38)
	1	2	3	4	5	6	7	8	9	10	11	12
A	96	38	80	28	59	63	27	22	69	63	35		RFP1:584,619 Read#77
B	14	32	36	16	55	37	11	92	4	34	22		RFP1:584,619 Read#77
C	94	61	102	0	38	31	11	57	0	0	26		RFP1:584,619 Read#77
D	0	59	0	38	67	16	54	109	46	41	35		RFP1:584,619 Read#77
E	1702	1838	1898	32	37	93	79	43	14	66	21		RFP1:584,619 Read#77
F	0	20	61	47	62	10	6	49	33	53	83		RFP1:584,619 Read#77
G	1961	2004	2142	0	90	60	59	55	56	43	53		RFP1:584,619 Read#77
H													RFP1:584,619 Read#77

RFP1:584,619
Kinetic read 78 (6:26:38)
	1	2	3	4	5	6	7	8	9	10	11	12
A	63	35	61	80	63	42	65	14	26	40	29		RFP1:584,619 Read#78
B	54	32	39	61	21	34	54	57	36	57	29		RFP1:584,619 Read#78
C	70	74	27	0	26	56	4	57	38	2	47		RFP1:584,619 Read#78
D	3	55	26	60	61	33	74	98	18	56	20		RFP1:584,619 Read#78
E	1855	1791	1988	16	58	0	41	58	39	24	52		RFP1:584,619 Read#78
F	25	48	0	72	0	52	37	58	68	40	56		RFP1:584,619 Read#78
G	2035	2083	2151	19	0	78	83	51	47	101	34		RFP1:584,619 Read#78
H													RFP1:584,619 Read#78

RFP1:584,619
Kinetic read 79 (6:31:38)
	1	2	3	4	5	6	7	8	9	10	11	12
A	50	36	71	59	47	96	39	41	56	67	29		RFP1:584,619 Read#79
B	55	70	52	46	17	57	31	59	19	57	40		RFP1:584,619 Read#79
C	87	70	90	43	54	33	21	54	0	81	71		RFP1:584,619 Read#79
D	8	29	65	34	7	27	45	34	42	17	30		RFP1:584,619 Read#79
E	1855	1906	2042	34	67	18	68	13	57	39	20		RFP1:584,619 Read#79
F	54	35	36	64	68	53	0	38	48	0	31		RFP1:584,619 Read#79
G	2005	2161	2193	40	68	51	27	63	38	68	35		RFP1:584,619 Read#79
H													RFP1:584,619 Read#79

RFP1:584,619
Kinetic read 80 (6:36:38)
	1	2	3	4	5	6	7	8	9	10	11	12
A	26	81	43	60	46	56	31	33	35	54	88		RFP1:584,619 Read#80
B	32	30	37	79	42	12	38	42	39	60	42		RFP1:584,619 Read#80
C	31	13	65	13	43	32	23	43	30	51	26		RFP1:584,619 Read#80
D	43	33	5	64	37	6	0	45	33	11	14		RFP1:584,619 Read#80
E	1972	2033	2121	4	82	39	33	31	52	53	50		RFP1:584,619 Read#80
F	40	65	35	17	12	21	0	60	28	22	46		RFP1:584,619 Read#80
G	2171	2217	2375	44	43	82	32	30	68	17	64		RFP1:584,619 Read#80
H													RFP1:584,619 Read#80

RFP1:584,619
Kinetic read 81 (6:41:38)
	1	2	3	4	5	6	7	8	9	10	11	12
A	61	97	27	61	48	54	43	49	54	44	28		RFP1:584,619 Read#81
B	66	14	45	55	45	45	35	52	48	39	20		RFP1:584,619 Read#81
C	35	48	68	44	64	39	36	30	47	30	40		RFP1:584,619 Read#81
D	38	53	3	41	36	62	53	42	43	36	39		RFP1:584,619 Read#81
E	2023	2046	2092	32	72	66	112	49	36	73	30		RFP1:584,619 Read#81
F	13	56	22	43	6	4	43	53	12	35	3		RFP1:584,619 Read#81
G	2327	2433	2438	43	82	24	53	27	47	46	60		RFP1:584,619 Read#81
H													RFP1:584,619 Read#81

RFP1:584,619
Kinetic read 82 (6:46:38)
	1	2	3	4	5	6	7	8	9	10	11	12
A	37	44	75	55	41	61	64	60	42	25	91		RFP1:584,619 Read#82
B	39	32	69	44	36	49	23	50	20	66	8		RFP1:584,619 Read#82
C	37	59	61	42	45	49	43	33	53	55	27		RFP1:584,619 Read#82
D	47	48	36	40	29	31	3	52	16	64	24		RFP1:584,619 Read#82
E	2090	2183	2196	2	80	41	67	60	66	43	36		RFP1:584,619 Read#82
F	36	23	26	53	45	21	21	71	19	49	69		RFP1:584,619 Read#82
G	2307	2429	2494	47	33	70	80	20	35	54	90		RFP1:584,619 Read#82
H													RFP1:584,619 Read#82

RFP1:584,619
Kinetic read 83 (6:51:38)
	1	2	3	4	5	6	7	8	9	10	11	12
A	55	63	60	44	50	36	95	28	33	56	75		RFP1:584,619 Read#83
B	18	45	34	70	41	44	7	8	35	19	24		RFP1:584,619 Read#83
C	52	80	66	75	25	56	49	17	57	34	55		RFP1:584,619 Read#83
D	73	33	43	56	2	79	88	58	36	62	42		RFP1:584,619 Read#83
E	2268	2299	2246	28	83	74	4	45	40	17	64		RFP1:584,619 Read#83
F	26	37	39	26	55	55	37	85	42	25	59		RFP1:584,619 Read#83
G	2431	2476	2541	74	54	36	70	30	43	77	58		RFP1:584,619 Read#83
H													RFP1:584,619 Read#83

RFP1:584,619
Kinetic read 84 (6:56:38)
	1	2	3	4	5	6	7	8	9	10	11	12
A	94	72	113	19	74	17	46	62	67	83	51		RFP1:584,619 Read#84
B	0	1	0	82	38	45	0	34	50	43	42		RFP1:584,619 Read#84
C	80	62	68	53	52	44	84	55	65	49	78		RFP1:584,619 Read#84
D	39	7	13	49	39	0	27	52	67	32	7		RFP1:584,619 Read#84
E	2233	2308	2338	13	44	85	18	41	57	67	19		RFP1:584,619 Read#84
F	47	20	35	40	14	33	18	28	28	102	0		RFP1:584,619 Read#84
G	2421	2633	2622	35	83	71	62	48	36	74	6		RFP1:584,619 Read#84
H													RFP1:584,619 Read#84

RFP1:584,619
Kinetic read 85 (7:01:38)
	1	2	3	4	5	6	7	8	9	10	11	12
A	59	62	89	0	28	59	36	4	76	51	52		RFP1:584,619 Read#85
B	0	27	0	28	0	5	0	76	83	26	33		RFP1:584,619 Read#85
C	42	58	80	60	37	72	49	24	46	92	37		RFP1:584,619 Read#85
D	55	23	14	10	24	46	35	56	34	9	96		RFP1:584,619 Read#85
E	2295	2421	2458	45	12	26	43	0	42	23	34		RFP1:584,619 Read#85
F	64	22	41	92	47	6	17	41	25	27	0		RFP1:584,619 Read#85
G	2562	2668	2700	46	28	0	45	46	76	65	32		RFP1:584,619 Read#85
H													RFP1:584,619 Read#85

RFP1:584,619
Kinetic read 86 (7:06:38)
	1	2	3	4	5	6	7	8	9	10	11	12
A	78	65	75	49	45	59	80	87	47	38	51		RFP1:584,619 Read#86
B	36	32	39	43	30	55	46	39	32	45	39		RFP1:584,619 Read#86
C	61	95	45	17	21	40	24	6	78	70	62		RFP1:584,619 Read#86
D	22	4	17	71	28	33	30	10	53	60	42		RFP1:584,619 Read#86
E	2438	2477	2506	46	20	39	23	35	55	68	64		RFP1:584,619 Read#86
F	19	83	32	37	8	42	43	35	19	3	36		RFP1:584,619 Read#86
G	2696	2687	2885	50	58	38	60	30	63	40	22		RFP1:584,619 Read#86
H													RFP1:584,619 Read#86

RFP1:584,619
Kinetic read 87 (7:11:38)
	1	2	3	4	5	6	7	8	9	10	11	12
A	96	74	103	53	62	41	24	46	58	67	50		RFP1:584,619 Read#87
B	42	63	34	55	5	29	43	37	60	16	39		RFP1:584,619 Read#87
C	69	50	77	45	11	29	28	65	43	39	37		RFP1:584,619 Read#87
D	30	57	47	47	38	35	44	30	38	4	45		RFP1:584,619 Read#87
E	2522	2539	2587	29	66	27	59	9	53	63	84		RFP1:584,619 Read#87
F	33	40	30	63	3	60	27	18	9	33	38		RFP1:584,619 Read#87
G	2623	2768	2896	29	30	38	51	21	47	62	68		RFP1:584,619 Read#87
H													RFP1:584,619 Read#87

RFP1:584,619
Kinetic read 88 (7:16:38)
	1	2	3	4	5	6	7	8	9	10	11	12
A	69	75	77	61	70	77	69	19	30	64	69		RFP1:584,619 Read#88
B	33	20	44	42	35	58	16	42	100	43	8		RFP1:584,619 Read#88
C	82	33	71	45	38	52	68	55	45	18	33		RFP1:584,619 Read#88
D	35	45	32	62	0	46	57	81	0	21	26		RFP1:584,619 Read#88
E	2623	2648	2727	35	65	55	12	22	67	31	41		RFP1:584,619 Read#88
F	28	55	0	55	31	21	31	50	36	67	52		RFP1:584,619 Read#88
G	2809	2842	2969	66	29	57	57	26	93	41	59		RFP1:584,619 Read#88
H													RFP1:584,619 Read#88

RFP1:584,619
Kinetic read 89 (7:21:38)
	1	2	3	4	5	6	7	8	9	10	11	12
A	64	70	59	54	36	29	51	3	38	53	23		RFP1:584,619 Read#89
B	19	16	42	34	65	3	11	40	37	8	37		RFP1:584,619 Read#89
C	78	46	45	2	25	77	58	47	37	22	56		RFP1:584,619 Read#89
D	63	20	0	14	37	68	0	49	15	51	47		RFP1:584,619 Read#89
E	2647	2757	2718	84	31	80	84	29	61	56	39		RFP1:584,619 Read#89
F	53	34	46	43	63	54	30	10	50	31	35		RFP1:584,619 Read#89
G	3053	2962	2977	52	44	88	21	39	64	34	49		RFP1:584,619 Read#89
H													RFP1:584,619 Read#89

RFP1:584,619
Kinetic read 90 (7:26:38)
	1	2	3	4	5	6	7	8	9	10	11	12
A	82	77	78	62	34	69	110	87	38	66	78		RFP1:584,619 Read#90
B	32	67	46	16	13	36	42	46	39	81	0		RFP1:584,619 Read#90
C	70	106	77	53	44	65	77	0	34	34	0		RFP1:584,619 Read#90
D	8	29	74	73	49	39	23	62	50	36	53		RFP1:584,619 Read#90
E	2881	2813	2802	31	52	40	31	2	104	61	38		RFP1:584,619 Read#90
F	1	19	55	42	43	8	31	59	78	63	60		RFP1:584,619 Read#90
G	2957	3044	3068	21	51	36	29	3	72	54	33		RFP1:584,619 Read#90
H													RFP1:584,619 Read#90

RFP1:584,619
Kinetic read 91 (7:31:38)
	1	2	3	4	5	6	7	8	9	10	11	12
A	43	41	76	53	0	27	46	26	65	92	48		RFP1:584,619 Read#91
B	27	24	68	46	58	56	91	54	31	39	32		RFP1:584,619 Read#91
C	39	104	75	46	50	40	64	32	20	46	15		RFP1:584,619 Read#91
D	43	51	99	67	52	30	54	69	65	48	35		RFP1:584,619 Read#91
E	2820	2849	2831	26	12	36	44	40	30	64	20		RFP1:584,619 Read#91
F	35	56	56	16	25	70	24	44	37	37	40		RFP1:584,619 Read#91
G	3057	3072	3087	0	46	29	25	13	11	24	62		RFP1:584,619 Read#91
H													RFP1:584,619 Read#91

RFP1:584,619
Kinetic read 92 (7:36:38)
	1	2	3	4	5	6	7	8	9	10	11	12
A	63	69	44	50	26	81	25	57	43	39	101		RFP1:584,619 Read#92
B	38	69	20	52	72	33	46	44	29	0	33		RFP1:584,619 Read#92
C	53	91	89	29	65	60	6	17	47	30	35		RFP1:584,619 Read#92
D	6	45	41	50	37	53	34	83	44	0	39		RFP1:584,619 Read#92
E	2981	2968	2966	29	56	50	50	35	64	43	50		RFP1:584,619 Read#92
F	33	33	57	56	23	47	20	59	63	24	60		RFP1:584,619 Read#92
G	3153	3179	3285	41	17	43	17	39	77	44	92		RFP1:584,619 Read#92
H													RFP1:584,619 Read#92

RFP1:584,619
Kinetic read 93 (7:41:38)
	1	2	3	4	5	6	7	8	9	10	11	12
A	109	40	97	71	22	53	28	48	34	26	21		RFP1:584,619 Read#93
B	61	30	32	63	56	45	50	72	69	39	35		RFP1:584,619 Read#93
C	63	64	96	35	68	15	11	35	75	37	63		RFP1:584,619 Read#93
D	23	29	29	84	28	55	54	34	30	34	34		RFP1:584,619 Read#93
E	3078	3049	3111	11	43	48	33	55	68	41	56		RFP1:584,619 Read#93
F	35	59	71	57	64	21	56	45	38	72	24		RFP1:584,619 Read#93
G	3167	3247	3426	19	40	14	79	2	54	54	71		RFP1:584,619 Read#93
H													RFP1:584,619 Read#93

RFP1:584,619
Kinetic read 94 (7:46:38)
	1	2	3	4	5	6	7	8	9	10	11	12
A	27	54	39	61	31	31	72	51	35	71	26		RFP1:584,619 Read#94
B	38	70	65	52	64	23	46	27	40	42	61		RFP1:584,619 Read#94
C	90	86	45	38	8	37	37	34	29	27	36		RFP1:584,619 Read#94
D	20	62	71	32	67	38	13	56	26	88	37		RFP1:584,619 Read#94
E	3089	2983	3184	25	44	53	60	60	45	40	48		RFP1:584,619 Read#94
F	39	44	9	42	31	30	43	65	20	66	36		RFP1:584,619 Read#94
G	3362	3420	3532	60	55	30	40	35	54	87	49		RFP1:584,619 Read#94
H													RFP1:584,619 Read#94

RFP1:584,619
Kinetic read 95 (7:51:38)
	1	2	3	4	5	6	7	8	9	10	11	12
A	46	46	95	45	23	31	26	49	43	24	46		RFP1:584,619 Read#95
B	28	60	43	86	39	25	37	35	58	3	44		RFP1:584,619 Read#95
C	78	43	90	25	58	25	85	24	36	26	63		RFP1:584,619 Read#95
D	18	36	22	19	0	49	39	40	46	23	19		RFP1:584,619 Read#95
E	3108	3241	3279	37	54	64	16	33	43	59	75		RFP1:584,619 Read#95
F	13	67	69	39	26	69	40	25	64	18	41		RFP1:584,619 Read#95
G	3484	3476	3500	86	46	32	34	27	16	22	55		RFP1:584,619 Read#95
H													RFP1:584,619 Read#95

RFP1:584,619
Kinetic read 96 (7:56:38)
	1	2	3	4	5	6	7	8	9	10	11	12
A	50	36	107	42	52	33	58	6	13	94	65		RFP1:584,619 Read#96
B	38	46	21	63	0	20	0	46	16	73	56		RFP1:584,619 Read#96
C	82	77	88	54	64	41	52	25	60	83	9		RFP1:584,619 Read#96
D	35	27	24	70	63	28	23	39	40	26	20		RFP1:584,619 Read#96
E	3344	3267	3365	11	61	55	50	33	59	54	59		RFP1:584,619 Read#96
F	41	29	14	18	19	10	29	22	35	38	36		RFP1:584,619 Read#96
G	3668	3564	3596	52	38	71	49	14	18	57	42		RFP1:584,619 Read#96
H													RFP1:584,619 Read#96

RFP1:584,619
Kinetic read 97 (8:01:38)
	1	2	3	4	5	6	7	8	9	10	11	12
A	55	73	87	45	78	35	46	65	82	25	32		RFP1:584,619 Read#97
B	48	28	0	31	67	51	24	31	58	33	15		RFP1:584,619 Read#97
C	62	58	83	18	46	49	62	0	45	52	37		RFP1:584,619 Read#97
D	55	17	11	8	0	33	18	54	26	27	25		RFP1:584,619 Read#97
E	3370	3295	3467	33	17	47	66	51	34	39	41		RFP1:584,619 Read#97
F	16	23	71	73	0	2	30	52	34	37	10		RFP1:584,619 Read#97
G	3638	3510	3797	31	3	49	3	60	16	28	55		RFP1:584,619 Read#97
H													RFP1:584,619 Read#97

RFP1:584,619
Kinetic read 98 (8:06:38)
	1	2	3	4	5	6	7	8	9	10	11	12
A	54	68	67	54	26	7	48	43	28	52	52		RFP1:584,619 Read#98
B	8	38	21	52	21	12	35	74	47	17	15		RFP1:584,619 Read#98
C	66	50	55	26	43	11	57	12	3	58	14		RFP1:584,619 Read#98
D	0	51	58	43	0	56	59	32	4	6	63		RFP1:584,619 Read#98
E	3410	3343	3533	67	38	73	33	28	37	51	82		RFP1:584,619 Read#98
F	22	29	23	15	4	15	0	12	56	46	24		RFP1:584,619 Read#98
G	3740	3780	3853	61	74	78	70	58	6	84	64		RFP1:584,619 Read#98
H													RFP1:584,619 Read#98

RFP1:584,619
Kinetic read 99 (8:11:38)
	1	2	3	4	5	6	7	8	9	10	11	12
A	42	111	58	51	29	38	73	35	46	56	39		RFP1:584,619 Read#99
B	19	36	10	38	48	38	44	31	56	51	62		RFP1:584,619 Read#99
C	78	114	61	63	13	36	49	74	0	73	25		RFP1:584,619 Read#99
D	55	25	21	68	32	32	6	17	62	31	27		RFP1:584,619 Read#99
E	3444	3420	3612	40	31	72	14	31	37	57	17		RFP1:584,619 Read#99
F	38	35	60	28	82	24	46	47	26	24	11		RFP1:584,619 Read#99
G	3941	3785	3765	8	55	58	40	27	56	76	48		RFP1:584,619 Read#99
H													RFP1:584,619 Read#99

RFP1:584,619
Kinetic read 100 (8:16:38)
	1	2	3	4	5	6	7	8	9	10	11	12
A	71	77	52	60	61	21	73	29	57	30	5		RFP1:584,619 Read#100
B	54	51	21	27	54	30	62	51	35	33	3		RFP1:584,619 Read#100
C	81	95	53	23	69	62	51	42	51	24	69		RFP1:584,619 Read#100
D	37	28	72	57	42	26	27	23	0	15	49		RFP1:584,619 Read#100
E	3632	3681	3581	65	58	101	46	59	10	22	33		RFP1:584,619 Read#100
F	34	18	42	45	29	54	62	37	40	31	56		RFP1:584,619 Read#100
G	3844	3960	3899	38	63	41	72	71	50	18	37		RFP1:584,619 Read#100
H													RFP1:584,619 Read#100

RFP1:584,619
Kinetic read 101 (8:21:38)
	1	2	3	4	5	6	7	8	9	10	11	12
A	101	82	60	42	50	55	41	52	20	68	54		RFP1:584,619 Read#101
B	15	10	25	13	15	77	4	30	52	46	43		RFP1:584,619 Read#101
C	80	58	106	51	48	20	40	15	53	50	31		RFP1:584,619 Read#101
D	27	40	35	30	46	26	57	41	3	22	24		RFP1:584,619 Read#101
E	3599	3599	3778	33	16	46	37	23	57	59	39		RFP1:584,619 Read#101
F	32	26	0	66	39	28	0	48	6	24	26		RFP1:584,619 Read#101
G	4035	4020	4039	36	58	13	65	15	48	34	65		RFP1:584,619 Read#101
H													RFP1:584,619 Read#101

RFP1:584,619
Kinetic read 102 (8:26:38)
	1	2	3	4	5	6	7	8	9	10	11	12
A	61	81	72	39	70	34	79	8	44	42	41		RFP1:584,619 Read#102
B	57	36	39	61	10	22	19	44	18	37	0		RFP1:584,619 Read#102
C	116	60	72	69	71	63	55	48	75	54	38		RFP1:584,619 Read#102
D	31	13	31	39	41	31	33	49	47	37	7		RFP1:584,619 Read#102
E	3736	3756	3881	15	70	36	68	54	73	41	76		RFP1:584,619 Read#102
F	44	48	35	52	6	29	30	58	57	21	24		RFP1:584,619 Read#102
G	4225	4028	4109	18	72	54	87	32	4	35	46		RFP1:584,619 Read#102
H													RFP1:584,619 Read#102

RFP1:584,619
Kinetic read 103 (8:31:38)
	1	2	3	4	5	6	7	8	9	10	11	12
A	55	51	64	45	34	69	62	80	21	77	100		RFP1:584,619 Read#103
B	22	0	22	54	24	54	8	76	0	19	53		RFP1:584,619 Read#103
C	114	87	76	31	44	26	63	37	26	62	70		RFP1:584,619 Read#103
D	40	26	53	50	19	3	43	69	35	49	37		RFP1:584,619 Read#103
E	3918	3819	3825	41	29	78	30	22	24	31	68		RFP1:584,619 Read#103
F	37	6	44	51	0	44	75	51	48	47	25		RFP1:584,619 Read#103
G	4352	4069	4138	40	9	80	57	22	65	95	30		RFP1:584,619 Read#103
H													RFP1:584,619 Read#103

RFP1:584,619
Kinetic read 104 (8:36:38)
	1	2	3	4	5	6	7	8	9	10	11	12
A	59	25	101	6	28	22	76	16	110	29	34		RFP1:584,619 Read#104
B	97	65	2	73	23	21	19	38	24	128	25		RFP1:584,619 Read#104
C	64	26	59	22	58	30	57	16	15	30	51		RFP1:584,619 Read#104
D	30	0	74	48	69	3	87	33	28	49	14		RFP1:584,619 Read#104
E	4051	3875	3988	62	93	60	31	68	49	31	0		RFP1:584,619 Read#104
F	27	36	61	28	43	56	96	23	0	54	61		RFP1:584,619 Read#104
G	4360	4120	4353	26	61	60	37	55	25	32	39		RFP1:584,619 Read#104
H													RFP1:584,619 Read#104

RFP1:584,619
Kinetic read 105 (8:41:38)
	1	2	3	4	5	6	7	8	9	10	11	12
A	67	80	78	26	16	85	38	36	2	90	76		RFP1:584,619 Read#105
B	73	21	38	23	38	27	22	52	31	0	53		RFP1:584,619 Read#105
C	71	69	93	52	17	30	57	17	36	48	37		RFP1:584,619 Read#105
D	59	9	22	45	30	22	0	51	40	26	42		RFP1:584,619 Read#105
E	4138	3978	4044	77	32	33	27	51	37	47	16		RFP1:584,619 Read#105
F	28	48	43	25	32	68	41	59	50	43	19		RFP1:584,619 Read#105
G	4459	4358	4442	46	49	40	47	64	50	34	50		RFP1:584,619 Read#105
H													RFP1:584,619 Read#105

RFP1:584,619
Kinetic read 106 (8:46:38)
	1	2	3	4	5	6	7	8	9	10	11	12
A	88	72	57	25	59	55	45	35	66	55	33		RFP1:584,619 Read#106
B	26	39	43	22	13	28	49	34	34	35	18		RFP1:584,619 Read#106
C	52	80	68	76	60	22	43	34	53	85	22		RFP1:584,619 Read#106
D	55	84	54	61	18	64	49	65	35	57	23		RFP1:584,619 Read#106
E	4182	4190	4184	50	40	41	47	61	65	33	81		RFP1:584,619 Read#106
F	66	27	27	32	30	29	65	55	74	6	29		RFP1:584,619 Read#106
G	4580	4460	4465	9	27	27	35	17	32	68	87		RFP1:584,619 Read#106
H													RFP1:584,619 Read#106

RFP1:584,619
Kinetic read 107 (8:51:38)
	1	2	3	4	5	6	7	8	9	10	11	12
A	73	66	39	0	76	46	60	46	0	41	77		RFP1:584,619 Read#107
B	42	35	23	52	44	42	49	9	0	62	61		RFP1:584,619 Read#107
C	122	64	73	37	53	27	56	8	47	36	55		RFP1:584,619 Read#107
D	26	65	39	72	43	66	17	34	14	16	28		RFP1:584,619 Read#107
E	4460	4161	4277	32	19	50	62	26	49	75	75		RFP1:584,619 Read#107
F	46	40	66	51	27	37	40	48	41	35	32		RFP1:584,619 Read#107
G	4655	4316	4471	38	78	46	41	55	58	52	46		RFP1:584,619 Read#107
H													RFP1:584,619 Read#107

RFP1:584,619
Kinetic read 108 (8:56:38)
	1	2	3	4	5	6	7	8	9	10	11	12
A	112	87	69	27	28	79	74	5	36	31	8		RFP1:584,619 Read#108
B	41	76	4	33	19	52	17	27	35	31	59		RFP1:584,619 Read#108
C	70	105	113	24	0	48	27	34	50	24	53		RFP1:584,619 Read#108
D	81	58	65	37	28	34	5	2	30	43	38		RFP1:584,619 Read#108
E	4453	4214	4423	13	23	38	45	39	57	27	48		RFP1:584,619 Read#108
F	17	33	57	18	31	29	0	72	28	59	8		RFP1:584,619 Read#108
G	4863	4640	4604	20	52	21	8	55	52	65	63		RFP1:584,619 Read#108
H													RFP1:584,619 Read#108

RFP1:584,619
Kinetic read 109 (9:01:38)
	1	2	3	4	5	6	7	8	9	10	11	12
A	23	48	99	10	73	52	35	42	47	59	43		RFP1:584,619 Read#109
B	29	17	34	50	59	23	35	44	10	14	21		RFP1:584,619 Read#109
C	104	90	107	46	51	63	51	33	43	43	53		RFP1:584,619 Read#109
D	31	51	16	30	31	42	15	41	74	71	32		RFP1:584,619 Read#109
E	4551	4396	4528	27	14	34	38	19	39	36	62		RFP1:584,619 Read#109
F	7	26	44	38	49	21	11	37	32	27	40		RFP1:584,619 Read#109
G	4697	4815	4612	24	34	20	63	24	76	93	54		RFP1:584,619 Read#109
H													RFP1:584,619 Read#109

RFP1:584,619
Kinetic read 110 (9:06:38)
	1	2	3	4	5	6	7	8	9	10	11	12
A	86	95	47	57	49	58	31	23	14	65	30		RFP1:584,619 Read#110
B	45	41	36	50	75	35	36	50	55	81	36		RFP1:584,619 Read#110
C	95	89	56	34	29	59	78	41	44	30	46		RFP1:584,619 Read#110
D	23	44	43	72	26	12	10	86	27	27	2		RFP1:584,619 Read#110
E	4556	4363	4470	2	17	89	37	15	95	51	57		RFP1:584,619 Read#110
F	61	16	61	44	16	54	51	0	87	26	20		RFP1:584,619 Read#110
G	5053	4891	4790	58	35	68	86	49	0	70	53		RFP1:584,619 Read#110
H													RFP1:584,619 Read#110

RFP1:584,619
Kinetic read 111 (9:11:38)
	1	2	3	4	5	6	7	8	9	10	11	12
A	71	74	151	40	39	28	24	0	24	58	27		RFP1:584,619 Read#111
B	23	39	25	30	11	68	105	43	5	32	84		RFP1:584,619 Read#111
C	73	85	104	0	22	20	33	71	54	125	7		RFP1:584,619 Read#111
D	0	46	14	51	78	34	5	15	4	61	54		RFP1:584,619 Read#111
E	4741	4600	4631	77	24	6	5	74	24	9	55		RFP1:584,619 Read#111
F	30	26	13	39	36	54	19	23	58	17	10		RFP1:584,619 Read#111
G	5170	4817	4925	52	92	39	27	0	45	12	128		RFP1:584,619 Read#111
H													RFP1:584,619 Read#111

RFP1:584,619
Kinetic read 112 (9:16:38)
	1	2	3	4	5	6	7	8	9	10	11	12
A	56	60	54	0	73	82	43	22	58	26	11		RFP1:584,619 Read#112
B	74	13	41	28	44	19	46	45	37	53	39		RFP1:584,619 Read#112
C	97	85	96	46	37	19	43	40	35	0	35		RFP1:584,619 Read#112
D	12	0	15	70	51	48	32	29	58	67	44		RFP1:584,619 Read#112
E	4732	4738	4548	55	21	52	66	79	50	43	31		RFP1:584,619 Read#112
F	48	59	38	69	62	60	36	0	55	71	26		RFP1:584,619 Read#112
G	5295	4969	4822	43	21	59	28	53	56	75	27		RFP1:584,619 Read#112
H													RFP1:584,619 Read#112

RFP1:584,619
Kinetic read 113 (9:21:38)
	1	2	3	4	5	6	7	8	9	10	11	12
A	97	69	64	21	48	53	38	3	29	0	58		RFP1:584,619 Read#113
B	42	26	35	73	61	21	55	49	37	42	54		RFP1:584,619 Read#113
C	108	102	87	41	53	25	61	5	38	69	45		RFP1:584,619 Read#113
D	25	0	34	54	34	77	53	39	38	0	55		RFP1:584,619 Read#113
E	4833	4670	4696	50	27	43	38	3	39	41	15		RFP1:584,619 Read#113
F	80	27	23	35	33	28	36	32	51	38	24		RFP1:584,619 Read#113
G	5424	4957	4996	61	19	49	36	35	66	34	83		RFP1:584,619 Read#113
H													RFP1:584,619 Read#113

RFP1:584,619
Kinetic read 114 (9:26:38)
	1	2	3	4	5	6	7	8	9	10	11	12
A	58	99	68	75	47	62	36	25	66	25	66		RFP1:584,619 Read#114
B	43	40	20	41	31	30	38	72	51	22	17		RFP1:584,619 Read#114
C	77	111	106	21	100	22	54	27	72	49	44		RFP1:584,619 Read#114
D	2	76	46	39	53	44	18	29	45	22	32		RFP1:584,619 Read#114
E	5058	4769	4824	24	47	36	60	45	28	49	28		RFP1:584,619 Read#114
F	31	37	36	45	58	31	31	74	27	53	61		RFP1:584,619 Read#114
G	5402	5163	5126	46	38	45	45	22	0	24	3		RFP1:584,619 Read#114
H													RFP1:584,619 Read#114

RFP1:584,619
Kinetic read 115 (9:31:38)
	1	2	3	4	5	6	7	8	9	10	11	12
A	121	83	87	72	29	59	15	71	26	53	61		RFP1:584,619 Read#115
B	31	61	38	68	33	29	72	78	0	36	76		RFP1:584,619 Read#115
C	113	55	106	27	104	35	56	67	59	109	40		RFP1:584,619 Read#115
D	36	48	51	6	48	40	0	66	34	49	33		RFP1:584,619 Read#115
E	5121	4727	5019	43	59	19	21	23	99	43	20		RFP1:584,619 Read#115
F	33	21	32	87	39	88	55	41	38	28	65		RFP1:584,619 Read#115
G	5612	5106	5117	31	58	57	62	10	35	26	68		RFP1:584,619 Read#115
H													RFP1:584,619 Read#115

RFP1:584,619
Kinetic read 116 (9:36:38)
	1	2	3	4	5	6	7	8	9	10	11	12
A	127	101	141	8	38	60	58	28	14	65	45		RFP1:584,619 Read#116
B	52	0	18	18	38	61	13	20	97	44	64		RFP1:584,619 Read#116
C	60	49	96	36	25	22	59	0	5	0	11		RFP1:584,619 Read#116
D	91	25	84	91	18	80	53	31	35	14	43		RFP1:584,619 Read#116
E	5109	4992	5035	33	21	18	29	51	17	71	31		RFP1:584,619 Read#116
F	18	16	59	48	25	66	25	20	44	20	70		RFP1:584,619 Read#116
G	5706	5231	5286	1	37	50	67	18	28	9	10		RFP1:584,619 Read#116
H													RFP1:584,619 Read#116

RFP1:584,619
Kinetic read 117 (9:41:38)
	1	2	3	4	5	6	7	8	9	10	11	12
A	52	51	109	66	36	15	42	13	48	42	40		RFP1:584,619 Read#117
B	36	55	62	34	34	41	62	55	53	22	27		RFP1:584,619 Read#117
C	71	8	49	38	26	17	65	45	57	59	25		RFP1:584,619 Read#117
D	28	48	27	35	68	28	14	19	72	22	36		RFP1:584,619 Read#117
E	5218	5030	5102	39	46	50	22	25	29	43	58		RFP1:584,619 Read#117
F	20	49	71	34	63	54	15	25	0	54	46		RFP1:584,619 Read#117
G	5852	5296	5325	22	9	38	44	20	58	30	23		RFP1:584,619 Read#117
H													RFP1:584,619 Read#117

RFP1:584,619
Kinetic read 118 (9:46:38)
	1	2	3	4	5	6	7	8	9	10	11	12
A	71	136	65	37	31	65	60	53	23	53	54		RFP1:584,619 Read#118
B	7	38	50	52	6	32	34	73	13	55	50		RFP1:584,619 Read#118
C	91	56	63	0	49	50	57	36	52	78	69		RFP1:584,619 Read#118
D	45	0	41	39	0	38	27	54	74	25	11		RFP1:584,619 Read#118
E	5310	5125	5194	54	33	14	54	23	33	59	39		RFP1:584,619 Read#118
F	19	32	50	32	50	22	39	66	43	61	14		RFP1:584,619 Read#118
G	5873	5422	5435	26	22	24	3	33	18	24	58		RFP1:584,619 Read#118
H													RFP1:584,619 Read#118

RFP1:584,619
Kinetic read 119 (9:51:38)
	1	2	3	4	5	6	7	8	9	10	11	12
A	121	62	45	18	42	49	11	67	8	30	54		RFP1:584,619 Read#119
B	45	60	45	75	52	69	10	35	4	40	38		RFP1:584,619 Read#119
C	71	67	96	24	63	69	53	8	31	25	76		RFP1:584,619 Read#119
D	25	45	72	43	47	3	41	73	34	80	45		RFP1:584,619 Read#119
E	5504	5287	5170	20	46	56	73	68	68	17	27		RFP1:584,619 Read#119
F	43	17	30	40	29	21	65	47	31	45	86		RFP1:584,619 Read#119
G	5965	5427	5318	17	2	50	38	38	15	46	43		RFP1:584,619 Read#119
H													RFP1:584,619 Read#119

RFP1:584,619
Kinetic read 120 (9:56:38)
	1	2	3	4	5	6	7	8	9	10	11	12
A	76	76	71	82	44	0	36	33	83	39	49		RFP1:584,619 Read#120
B	0	30	20	0	14	34	56	28	56	42	38		RFP1:584,619 Read#120
C	74	80	102	56	42	43	29	10	28	56	40		RFP1:584,619 Read#120
D	4	21	45	66	25	31	16	43	78	8	53		RFP1:584,619 Read#120
E	5603	5269	5357	36	46	37	22	10	52	39	2		RFP1:584,619 Read#120
F	0	16	18	62	54	72	28	49	30	43	0		RFP1:584,619 Read#120
G	5868	5650	5652	18	35	16	29	50	79	43	69		RFP1:584,619 Read#120
H													RFP1:584,619 Read#120

RFP1:584,619
Kinetic read 121 (10:01:38)
	1	2	3	4	5	6	7	8	9	10	11	12
A	69	53	105	31	41	29	61	24	72	40	44		RFP1:584,619 Read#121
B	29	50	44	21	13	31	44	57	35	59	27		RFP1:584,619 Read#121
C	63	88	77	65	49	116	67	24	49	53	9		RFP1:584,619 Read#121
D	55	17	10	16	60	51	27	50	40	42	45		RFP1:584,619 Read#121
E	5747	5225	5540	34	47	60	6	17	29	62	24		RFP1:584,619 Read#121
F	0	0	35	0	20	0	67	36	0	57	19		RFP1:584,619 Read#121
G	6249	5603	5658	51	9	73	33	26	31	72	55		RFP1:584,619 Read#121
H													RFP1:584,619 Read#121

RFP1:584,619
Kinetic read 122 (10:06:38)
	1	2	3	4	5	6	7	8	9	10	11	12
A	107	73	131	52	42	0	35	0	41	36	7		RFP1:584,619 Read#122
B	32	13	28	45	78	10	39	68	44	42	56		RFP1:584,619 Read#122
C	86	84	80	54	46	45	1	52	64	0	61		RFP1:584,619 Read#122
D	37	47	37	29	32	34	43	41	47	43	69		RFP1:584,619 Read#122
E	5686	5389	5396	63	66	54	64	21	29	49	75		RFP1:584,619 Read#122
F	31	48	41	61	26	52	48	51	37	13	12		RFP1:584,619 Read#122
G	6424	5710	5657	43	54	31	55	15	8	39	23		RFP1:584,619 Read#122
H													RFP1:584,619 Read#122

RFP1:584,619
Kinetic read 123 (10:11:38)
	1	2	3	4	5	6	7	8	9	10	11	12
A	109	109	118	37	23	87	96	0	66	1	55		RFP1:584,619 Read#123
B	25	0	42	63	45	83	28	61	21	31	56		RFP1:584,619 Read#123
C	44	69	103	88	37	61	47	40	19	79	52		RFP1:584,619 Read#123
D	7	80	58	39	18	4	14	50	0	24	76		RFP1:584,619 Read#123
E	5958	5341	5587	51	37	35	11	24	51	9	46		RFP1:584,619 Read#123
F	37	6	20	50	0	37	21	48	0	19	25		RFP1:584,619 Read#123
G	6341	5892	5833	35	43	42	56	26	43	21	5		RFP1:584,619 Read#123
H													RFP1:584,619 Read#123

RFP1:584,619
Kinetic read 124 (10:16:38)
	1	2	3	4	5	6	7	8	9	10	11	12
A	67	86	77	15	54	66	22	45	43	64	41		RFP1:584,619 Read#124
B	12	6	51	71	37	50	45	42	27	36	19		RFP1:584,619 Read#124
C	70	100	102	38	59	37	32	58	42	86	84		RFP1:584,619 Read#124
D	14	51	49	48	59	6	14	75	81	19	25		RFP1:584,619 Read#124
E	5872	5578	5643	26	28	34	45	35	58	75	42		RFP1:584,619 Read#124
F	61	54	43	51	40	21	41	56	37	58	26		RFP1:584,619 Read#124
G	6504	5936	5813	40	32	69	41	13	76	16	31		RFP1:584,619 Read#124
H													RFP1:584,619 Read#124

RFP1:584,619
Kinetic read 125 (10:21:38)
	1	2	3	4	5	6	7	8	9	10	11	12
A	52	82	88	27	54	23	60	45	53	34	48		RFP1:584,619 Read#125
B	64	40	66	50	23	47	50	57	53	40	3		RFP1:584,619 Read#125
C	97	84	81	46	49	64	52	19	32	19	69		RFP1:584,619 Read#125
D	1	37	55	89	0	23	42	82	44	57	32		RFP1:584,619 Read#125
E	6206	5629	5519	35	0	10	50	52	39	67	43		RFP1:584,619 Read#125
F	31	15	69	35	64	48	41	47	23	33	50		RFP1:584,619 Read#125
G	6675	5974	5863	81	72	80	47	30	64	53	12		RFP1:584,619 Read#125
H													RFP1:584,619 Read#125

RFP1:584,619
Kinetic read 126 (10:26:38)
	1	2	3	4	5	6	7	8	9	10	11	12
A	81	84	48	55	49	40	57	37	27	42	28		RFP1:584,619 Read#126
B	57	29	19	67	14	40	14	43	53	67	52		RFP1:584,619 Read#126
C	106	120	87	16	45	14	52	30	12	39	57		RFP1:584,619 Read#126
D	56	68	30	24	17	20	4	44	22	63	22		RFP1:584,619 Read#126
E	6172	5855	5975	23	67	43	51	35	68	47	53		RFP1:584,619 Read#126
F	63	47	33	22	41	17	10	40	48	12	63		RFP1:584,619 Read#126
G	6665	5991	6106	39	53	48	52	59	55	31	28		RFP1:584,619 Read#126
H													RFP1:584,619 Read#126

RFP1:584,619
Kinetic read 127 (10:31:38)
	1	2	3	4	5	6	7	8	9	10	11	12
A	81	108	128	55	62	49	80	32	24	46	45		RFP1:584,619 Read#127
B	74	55	42	69	56	34	52	56	0	52	48		RFP1:584,619 Read#127
C	83	93	104	36	46	13	96	6	18	43	70		RFP1:584,619 Read#127
D	35	20	30	32	31	47	32	33	0	15	18		RFP1:584,619 Read#127
E	6343	5916	5988	40	11	94	38	11	45	0	31		RFP1:584,619 Read#127
F	2	69	21	53	37	8	21	76	5	23	30		RFP1:584,619 Read#127
G	6922	6016	6289	37	29	50	57	34	45	36	51		RFP1:584,619 Read#127
H													RFP1:584,619 Read#127

RFP1:584,619
Kinetic read 128 (10:36:38)
	1	2	3	4	5	6	7	8	9	10	11	12
A	130	64	106	20	93	59	3	39	71	43	30		RFP1:584,619 Read#128
B	40	14	29	37	61	61	25	55	0	41	40		RFP1:584,619 Read#128
C	124	101	86	42	54	34	77	22	78	37	16		RFP1:584,619 Read#128
D	39	73	58	39	37	31	29	54	42	36	31		RFP1:584,619 Read#128
E	6396	5867	6102	34	61	52	66	22	42	56	85		RFP1:584,619 Read#128
F	83	33	21	37	23	30	30	8	40	59	47		RFP1:584,619 Read#128
G	7065	6201	6288	59	21	74	37	30	69	6	26		RFP1:584,619 Read#128
H													RFP1:584,619 Read#128

RFP1:584,619
Kinetic read 129 (10:41:38)
	1	2	3	4	5	6	7	8	9	10	11	12
A	45	47	88	55	47	78	15	67	36	42	25		RFP1:584,619 Read#129
B	43	65	68	48	40	51	42	28	39	42	23		RFP1:584,619 Read#129
C	59	109	98	20	17	44	45	84	45	36	40		RFP1:584,619 Read#129
D	26	43	52	77	50	41	14	9	59	66	29		RFP1:584,619 Read#129
E	6539	5992	6176	39	57	4	61	2	107	42	88		RFP1:584,619 Read#129
F	21	30	39	37	21	53	43	11	10	39	51		RFP1:584,619 Read#129
G	7127	6435	6299	36	54	29	34	4	50	33	23		RFP1:584,619 Read#129
H													RFP1:584,619 Read#129

RFP1:584,619
Kinetic read 130 (10:46:38)
	1	2	3	4	5	6	7	8	9	10	11	12
A	73	108	102	22	37	48	60	16	50	59	29		RFP1:584,619 Read#130
B	16	52	43	19	47	15	42	54	58	21	41		RFP1:584,619 Read#130
C	86	57	80	34	62	41	65	39	42	34	23		RFP1:584,619 Read#130
D	41	53	81	30	26	30	65	56	29	35	49		RFP1:584,619 Read#130
E	6694	6045	6268	37	23	62	66	42	29	64	21		RFP1:584,619 Read#130
F	54	38	67	53	30	43	58	54	75	71	42		RFP1:584,619 Read#130
G	7257	6407	6524	48	47	26	66	31	71	14	71		RFP1:584,619 Read#130
H													RFP1:584,619 Read#130

RFP1:584,619
Kinetic read 131 (10:51:38)
	1	2	3	4	5	6	7	8	9	10	11	12
A	60	81	58	29	59	33	39	58	37	78	45		RFP1:584,619 Read#131
B	66	36	51	55	21	51	34	71	44	58	24		RFP1:584,619 Read#131
C	61	92	61	45	33	15	30	25	33	50	42		RFP1:584,619 Read#131
D	2	21	0	50	43	20	0	64	42	40	22		RFP1:584,619 Read#131
E	6648	6223	6235	41	6	74	63	21	15	48	44		RFP1:584,619 Read#131
F	32	28	29	65	64	58	56	0	0	7	8		RFP1:584,619 Read#131
G	7358	6623	6595	21	18	66	37	9	37	31	36		RFP1:584,619 Read#131
H													RFP1:584,619 Read#131

RFP1:584,619
Kinetic read 132 (10:56:38)
	1	2	3	4	5	6	7	8	9	10	11	12
A	80	35	121	65	44	9	22	64	42	52	64		RFP1:584,619 Read#132
B	31	16	46	86	51	32	17	78	31	54	14		RFP1:584,619 Read#132
C	79	91	105	5	53	17	27	19	21	58	0		RFP1:584,619 Read#132
D	29	45	17	81	40	70	40	60	17	41	28		RFP1:584,619 Read#132
E	6937	6239	6362	56	33	45	57	40	36	35	24		RFP1:584,619 Read#132
F	34	26	43	50	37	68	37	70	44	62	0		RFP1:584,619 Read#132
G	7536	6613	6699	37	24	53	53	0	70	39	40		RFP1:584,619 Read#132
H													RFP1:584,619 Read#132

RFP1:584,619
Kinetic read 133 (11:01:38)
	1	2	3	4	5	6	7	8	9	10	11	12
A	64	93	76	52	40	55	66	45	45	27	41		RFP1:584,619 Read#133
B	43	43	30	27	47	42	19	50	35	48	30		RFP1:584,619 Read#133
C	116	98	113	71	35	49	49	0	36	46	26		RFP1:584,619 Read#133
D	12	43	29	45	20	42	27	54	57	14	41		RFP1:584,619 Read#133
E	6990	6407	6706	28	43	55	81	26	41	48	61		RFP1:584,619 Read#133
F	40	86	5	53	10	26	7	53	34	10	29		RFP1:584,619 Read#133
G	7663	6868	6830	36	29	36	53	13	44	47	79		RFP1:584,619 Read#133
H													RFP1:584,619 Read#133

RFP1:584,619
Kinetic read 134 (11:06:38)
	1	2	3	4	5	6	7	8	9	10	11	12
A	62	77	122	38	62	39	60	34	46	77	39		RFP1:584,619 Read#134
B	50	35	42	23	11	18	46	27	61	49	29		RFP1:584,619 Read#134
C	122	72	116	2	71	51	43	58	37	38	0		RFP1:584,619 Read#134
D	16	44	3	44	19	5	14	2	29	43	48		RFP1:584,619 Read#134
E	7097	6313	6673	18	55	14	66	10	34	54	74		RFP1:584,619 Read#134
F	32	22	56	4	56	38	37	32	25	34	29		RFP1:584,619 Read#134
G	7786	6636	6938	22	82	73	15	67	17	67	41		RFP1:584,619 Read#134
H													RFP1:584,619 Read#134

RFP1:584,619
Kinetic read 135 (11:11:38)
	1	2	3	4	5	6	7	8	9	10	11	12
A	108	86	107	87	38	44	60	23	42	35	32		RFP1:584,619 Read#135
B	43	37	36	29	39	41	12	77	20	22	15		RFP1:584,619 Read#135
C	119	92	80	54	48	52	38	8	9	49	47		RFP1:584,619 Read#135
D	20	28	39	45	40	22	12	50	56	28	5		RFP1:584,619 Read#135
E	7232	6633	6499	38	34	29	53	52	98	22	55		RFP1:584,619 Read#135
F	64	42	28	65	63	38	14	80	37	44	58		RFP1:584,619 Read#135
G	7908	6776	7036	0	53	62	22	26	5	76	52		RFP1:584,619 Read#135
H													RFP1:584,619 Read#135

RFP1:584,619
Kinetic read 136 (11:16:38)
	1	2	3	4	5	6	7	8	9	10	11	12
A	139	110	148	19	57	77	51	17	55	25	53		RFP1:584,619 Read#136
B	0	27	84	21	38	24	5	66	3	40	36		RFP1:584,619 Read#136
C	109	86	86	71	45	54	23	26	64	30	36		RFP1:584,619 Read#136
D	3	52	70	28	0	42	62	53	32	7	18		RFP1:584,619 Read#136
E	7282	6578	6812	68	42	30	6	38	48	14	54		RFP1:584,619 Read#136
F	16	41	39	46	91	37	35	72	60	0	0		RFP1:584,619 Read#136
G	7767	7148	7178	8	66	55	38	37	54	50	76		RFP1:584,619 Read#136
H													RFP1:584,619 Read#136

RFP1:584,619
Kinetic read 137 (11:21:38)
	1	2	3	4	5	6	7	8	9	10	11	12
A	127	54	90	60	22	26	23	56	2	38	12		RFP1:584,619 Read#137
B	23	5	0	52	0	91	19	57	25	16	18		RFP1:584,619 Read#137
C	111	94	132	23	43	25	41	5	41	33	50		RFP1:584,619 Read#137
D	12	34	42	62	12	41	40	8	31	35	38		RFP1:584,619 Read#137
E	7611	6776	6849	70	65	38	55	39	37	50	52		RFP1:584,619 Read#137
F	11	3	11	67	0	58	24	49	55	85	56		RFP1:584,619 Read#137
G	8111	7273	7113	32	69	39	42	40	45	58	53		RFP1:584,619 Read#137
H													RFP1:584,619 Read#137

RFP1:584,619
Kinetic read 138 (11:26:38)
	1	2	3	4	5	6	7	8	9	10	11	12
A	97	93	78	12	64	24	68	0	54	66	33		RFP1:584,619 Read#138
B	25	45	50	12	20	31	22	27	47	40	16		RFP1:584,619 Read#138
C	121	123	104	0	36	46	43	38	75	64	65		RFP1:584,619 Read#138
D	33	33	53	57	55	0	6	60	64	85	27		RFP1:584,619 Read#138
E	7517	6810	6932	32	65	22	45	62	33	37	41		RFP1:584,619 Read#138
F	2	28	34	58	0	49	50	36	24	48	55		RFP1:584,619 Read#138
G	8386	7354	7461	19	55	50	37	18	34	25	69		RFP1:584,619 Read#138
H													RFP1:584,619 Read#138

RFP1:584,619
Kinetic read 139 (11:31:38)
	1	2	3	4	5	6	7	8	9	10	11	12
A	39	111	79	5	40	40	35	5	39	55	44		RFP1:584,619 Read#139
B	32	42	61	40	48	63	65	61	7	4	46		RFP1:584,619 Read#139
C	108	68	104	6	32	30	39	48	24	40	37		RFP1:584,619 Read#139
D	35	36	43	68	10	27	25	76	60	54	45		RFP1:584,619 Read#139
E	7685	6944	6814	37	44	67	40	23	50	69	44		RFP1:584,619 Read#139
F	6	48	78	53	43	21	3	38	0	28	54		RFP1:584,619 Read#139
G	8498	7466	7505	38	59	45	65	0	60	40	69		RFP1:584,619 Read#139
H													RFP1:584,619 Read#139

RFP1:584,619
Kinetic read 140 (11:36:38)
	1	2	3	4	5	6	7	8	9	10	11	12
A	71	72	96	31	40	51	14	51	36	39	79		RFP1:584,619 Read#140
B	57	7	9	44	43	45	61	39	16	56	15		RFP1:584,619 Read#140
C	105	130	104	21	25	59	32	4	78	66	56		RFP1:584,619 Read#140
D	44	23	24	61	23	49	53	60	12	53	43		RFP1:584,619 Read#140
E	7723	6934	7068	13	62	48	32	47	67	61	38		RFP1:584,619 Read#140
F	17	46	39	22	63	9	25	38	30	16	65		RFP1:584,619 Read#140
G	8437	7494	7393	20	59	18	28	43	53	40	22		RFP1:584,619 Read#140
H													RFP1:584,619 Read#140

RFP1:584,619
Kinetic read 141 (11:41:38)
	1	2	3	4	5	6	7	8	9	10	11	12
A	85	69	93	89	87	18	34	22	60	30	13		RFP1:584,619 Read#141
B	23	50	25	83	17	14	21	11	13	37	43		RFP1:584,619 Read#141
C	112	148	87	63	69	22	47	57	58	44	32		RFP1:584,619 Read#141
D	21	60	16	42	51	5	21	46	19	24	37		RFP1:584,619 Read#141
E	7979	7257	7292	3	34	28	39	5	84	28	83		RFP1:584,619 Read#141
F	33	40	27	20	22	23	17	45	47	8	17		RFP1:584,619 Read#141
G	8506	7655	7759	59	42	76	57	43	50	13	60		RFP1:584,619 Read#141
H													RFP1:584,619 Read#141

RFP1:584,619
Kinetic read 142 (11:46:38)
	1	2	3	4	5	6	7	8	9	10	11	12
A	98	96	61	35	56	62	53	61	60	53	43		RFP1:584,619 Read#142
B	22	66	65	75	48	29	26	58	66	46	15		RFP1:584,619 Read#142
C	101	45	116	41	59	53	46	17	72	38	85		RFP1:584,619 Read#142
D	0	29	24	60	17	92	60	53	5	54	4		RFP1:584,619 Read#142
E	7842	7385	7391	46	43	30	60	28	29	55	41		RFP1:584,619 Read#142
F	21	28	0	54	35	23	5	9	21	33	43		RFP1:584,619 Read#142
G	8750	7798	7804	23	21	49	46	21	79	72	59		RFP1:584,619 Read#142
H													RFP1:584,619 Read#142

RFP1:584,619
Kinetic read 143 (11:51:38)
	1	2	3	4	5	6	7	8	9	10	11	12
A	128	72	127	22	0	5	38	61	39	38	59		RFP1:584,619 Read#143
B	35	38	66	20	13	63	0	61	16	53	40		RFP1:584,619 Read#143
C	92	120	106	34	0	18	51	33	45	40	47		RFP1:584,619 Read#143
D	17	0	74	44	32	30	10	51	39	52	27		RFP1:584,619 Read#143
E	8280	7541	7488	0	47	51	11	24	31	46	72		RFP1:584,619 Read#143
F	49	22	0	80	22	40	18	65	26	8	0		RFP1:584,619 Read#143
G	9022	7843	7885	6	38	26	54	47	26	40	42		RFP1:584,619 Read#143
H													RFP1:584,619 Read#143

RFP1:584,619
Kinetic read 144 (11:56:38)
	1	2	3	4	5	6	7	8	9	10	11	12
A	52	116	99	46	57	26	61	31	79	58	62		RFP1:584,619 Read#144
B	86	17	61	61	63	24	47	88	24	15	46		RFP1:584,619 Read#144
C	124	61	114	0	32	49	30	46	17	49	96		RFP1:584,619 Read#144
D	79	42	7	38	33	45	7	49	19	56	26		RFP1:584,619 Read#144
E	8162	7594	7617	80	37	47	44	45	51	63	20		RFP1:584,619 Read#144
F	60	49	22	45	29	0	36	35	29	40	0		RFP1:584,619 Read#144
G	8951	8141	7931	15	34	89	45	8	86	80	47		RFP1:584,619 Read#144
H													RFP1:584,619 Read#144

RFP1:584,619
Kinetic read 145 (12:01:38)
	1	2	3	4	5	6	7	8	9	10	11	12
A	113	98	96	38	19	39	38	56	26	23	35		RFP1:584,619 Read#145
B	59	12	34	28	51	0	0	68	15	10	29		RFP1:584,619 Read#145
C	118	86	53	10	16	41	72	22	76	17	39		RFP1:584,619 Read#145
D	59	23	5	36	82	64	2	19	41	35	30		RFP1:584,619 Read#145
E	8394	7769	7837	32	19	74	15	25	66	97	27		RFP1:584,619 Read#145
F	47	57	28	69	25	55	37	37	33	0	24		RFP1:584,619 Read#145
G	9222	8243	8129	31	9	59	21	44	34	59	49		RFP1:584,619 Read#145
H													RFP1:584,619 Read#145

GFP1:485,513
Kinetic read 1 (0:00:31)
	1	2	3	4	5	6	7	8	9	10	11	12
A	743	793	839	252	649	754	705	219	686	782	750		GFP1:485,513 Read#1
B	288	269	299	738	299	271	276	735	295	240	295		GFP1:485,513 Read#1
C	1303	1257	1339	240	732	748	649	291	732	748	732		GFP1:485,513 Read#1
D	294	240	267	746	279	255	266	769	289	257	280		GFP1:485,513 Read#1
E	697	736	733	251	754	740	732	257	771	741	727		GFP1:485,513 Read#1
F	258	231	282	736	278	279	275	766	244	266	269		GFP1:485,513 Read#1
G	888	808	852	267	728	700	717	309	707	758	759		GFP1:485,513 Read#1
H													GFP1:485,513 Read#1

GFP1:485,513
Kinetic read 2 (0:05:31)
	1	2	3	4	5	6	7	8	9	10	11	12
A	793	816	775	262	700	756	718	246	754	803	757		GFP1:485,513 Read#2
B	268	242	267	728	275	300	287	736	302	310	222		GFP1:485,513 Read#2
C	1288	1339	1371	259	710	734	712	279	745	733	731		GFP1:485,513 Read#2
D	246	230	265	769	243	263	274	740	277	241	264		GFP1:485,513 Read#2
E	714	730	726	257	751	700	756	249	730	706	719		GFP1:485,513 Read#2
F	295	231	280	714	262	257	263	694	259	254	271		GFP1:485,513 Read#2
G	795	798	859	268	719	694	768	254	735	753	719		GFP1:485,513 Read#2
H													GFP1:485,513 Read#2

GFP1:485,513
Kinetic read 3 (0:10:31)
	1	2	3	4	5	6	7	8	9	10	11	12
A	767	819	797	269	721	696	675	284	685	740	758		GFP1:485,513 Read#3
B	275	264	273	717	240	297	265	763	292	268	277		GFP1:485,513 Read#3
C	1315	1353	1418	211	710	722	706	273	736	715	755		GFP1:485,513 Read#3
D	264	238	254	717	232	266	255	735	260	258	266		GFP1:485,513 Read#3
E	790	746	726	245	723	718	726	285	730	749	731		GFP1:485,513 Read#3
F	261	260	235	739	251	252	283	730	260	254	242		GFP1:485,513 Read#3
G	824	808	927	261	712	758	765	272	698	763	733		GFP1:485,513 Read#3
H													GFP1:485,513 Read#3

GFP1:485,513
Kinetic read 4 (0:15:31)
	1	2	3	4	5	6	7	8	9	10	11	12
A	744	769	835	307	715	728	726	265	717	745	758		GFP1:485,513 Read#4
B	291	247	277	744	238	259	271	740	285	283	289		GFP1:485,513 Read#4
C	1396	1416	1428	258	700	694	694	278	713	697	702		GFP1:485,513 Read#4
D	266	252	278	773	272	274	246	677	257	311	275		GFP1:485,513 Read#4
E	694	769	754	286	720	763	695	263	753	741	725		GFP1:485,513 Read#4
F	235	252	245	748	236	234	241	749	242	269	243		GFP1:485,513 Read#4
G	786	824	809	266	726	731	722	254	780	791	729		GFP1:485,513 Read#4
H													GFP1:485,513 Read#4

GFP1:485,513
Kinetic read 5 (0:20:31)
	1	2	3	4	5	6	7	8	9	10	11	12
A	777	762	796	268	701	728	746	257	719	732	763		GFP1:485,513 Read#5
B	258	232	267	743	254	273	289	749	262	272	298		GFP1:485,513 Read#5
C	1371	1366	1442	252	740	766	684	295	738	742	741		GFP1:485,513 Read#5
D	239	269	242	734	250	247	248	772	261	243	263		GFP1:485,513 Read#5
E	748	745	683	274	737	768	737	241	675	743	719		GFP1:485,513 Read#5
F	281	265	249	735	274	265	250	789	256	304	285		GFP1:485,513 Read#5
G	848	844	817	282	700	777	736	236	689	728	799		GFP1:485,513 Read#5
H													GFP1:485,513 Read#5

GFP1:485,513
Kinetic read 6 (0:25:31)
	1	2	3	4	5	6	7	8	9	10	11	12
A	794	777	776	321	704	747	713	234	734	789	731		GFP1:485,513 Read#6
B	247	264	301	722	285	268	306	745	257	298	283		GFP1:485,513 Read#6
C	1377	1412	1455	226	705	765	730	279	707	729	729		GFP1:485,513 Read#6
D	295	300	255	702	258	265	232	736	292	281	227		GFP1:485,513 Read#6
E	764	670	742	293	750	722	717	270	731	760	747		GFP1:485,513 Read#6
F	261	256	284	720	260	271	254	739	250	243	275		GFP1:485,513 Read#6
G	875	794	864	245	704	718	749	256	743	717	720		GFP1:485,513 Read#6
H													GFP1:485,513 Read#6

GFP1:485,513
Kinetic read 7 (0:30:31)
	1	2	3	4	5	6	7	8	9	10	11	12
A	788	787	795	233	705	737	713	289	685	720	713		GFP1:485,513 Read#7
B	298	294	292	756	259	249	291	729	280	257	228		GFP1:485,513 Read#7
C	1344	1493	1467	283	721	711	694	282	704	733	740		GFP1:485,513 Read#7
D	314	292	253	758	267	266	254	713	277	270	299		GFP1:485,513 Read#7
E	712	722	688	249	744	741	689	262	711	717	764		GFP1:485,513 Read#7
F	240	253	290	767	257	241	244	748	258	285	249		GFP1:485,513 Read#7
G	833	849	894	256	738	735	712	269	722	762	731		GFP1:485,513 Read#7
H													GFP1:485,513 Read#7

GFP1:485,513
Kinetic read 8 (0:35:31)
	1	2	3	4	5	6	7	8	9	10	11	12
A	779	790	775	275	676	739	746	279	678	773	741		GFP1:485,513 Read#8
B	239	263	267	697	243	296	280	743	260	253	287		GFP1:485,513 Read#8
C	1474	1505	1530	224	746	711	698	260	736	773	725		GFP1:485,513 Read#8
D	266	255	268	703	252	281	268	718	260	298	276		GFP1:485,513 Read#8
E	708	740	739	252	714	701	697	256	688	713	725		GFP1:485,513 Read#8
F	280	249	269	750	273	246	263	734	240	264	268		GFP1:485,513 Read#8
G	825	804	884	237	753	747	727	282	753	720	746		GFP1:485,513 Read#8
H													GFP1:485,513 Read#8

GFP1:485,513
Kinetic read 9 (0:40:31)
	1	2	3	4	5	6	7	8	9	10	11	12
A	776	772	796	322	704	703	715	267	710	750	738		GFP1:485,513 Read#9
B	256	264	287	704	293	268	272	724	242	268	250		GFP1:485,513 Read#9
C	1470	1538	1508	260	649	719	698	282	698	746	675		GFP1:485,513 Read#9
D	272	239	284	707	263	231	263	728	262	290	309		GFP1:485,513 Read#9
E	797	715	721	266	732	749	740	272	703	750	699		GFP1:485,513 Read#9
F	223	246	274	678	245	270	258	720	282	280	227		GFP1:485,513 Read#9
G	854	854	860	260	726	726	746	266	761	729	713		GFP1:485,513 Read#9
H													GFP1:485,513 Read#9

GFP1:485,513
Kinetic read 10 (0:45:31)
	1	2	3	4	5	6	7	8	9	10	11	12
A	795	794	787	264	679	745	770	221	710	727	730		GFP1:485,513 Read#10
B	262	277	276	732	267	265	277	720	274	250	290		GFP1:485,513 Read#10
C	1571	1607	1524	246	692	706	736	257	699	704	694		GFP1:485,513 Read#10
D	246	300	249	780	303	265	238	729	287	245	289		GFP1:485,513 Read#10
E	746	747	765	260	736	688	730	283	725	757	725		GFP1:485,513 Read#10
F	279	222	278	711	279	256	257	766	254	282	217		GFP1:485,513 Read#10
G	834	876	877	254	744	671	725	256	744	737	778		GFP1:485,513 Read#10
H													GFP1:485,513 Read#10

GFP1:485,513
Kinetic read 11 (0:50:31)
	1	2	3	4	5	6	7	8	9	10	11	12
A	845	807	784	247	692	747	761	227	732	756	799		GFP1:485,513 Read#11
B	288	244	257	738	257	274	287	793	312	250	276		GFP1:485,513 Read#11
C	1534	1585	1624	236	712	729	714	258	680	719	686		GFP1:485,513 Read#11
D	277	298	244	735	251	259	250	737	242	251	268		GFP1:485,513 Read#11
E	715	745	726	211	735	767	712	268	744	674	717		GFP1:485,513 Read#11
F	292	226	279	703	273	268	290	760	266	267	243		GFP1:485,513 Read#11
G	862	850	864	279	712	743	727	289	735	760	707		GFP1:485,513 Read#11
H													GFP1:485,513 Read#11

GFP1:485,513
Kinetic read 12 (0:55:31)
	1	2	3	4	5	6	7	8	9	10	11	12
A	821	774	799	260	698	711	703	284	714	699	701		GFP1:485,513 Read#12
B	266	276	284	737	241	291	269	737	278	259	289		GFP1:485,513 Read#12
C	1596	1563	1669	239	731	730	709	225	748	737	673		GFP1:485,513 Read#12
D	237	294	272	747	221	267	277	702	261	274	262		GFP1:485,513 Read#12
E	755	709	748	225	705	738	729	282	765	712	738		GFP1:485,513 Read#12
F	256	262	267	692	265	280	250	742	231	260	265		GFP1:485,513 Read#12
G	894	909	906	261	726	740	695	257	725	787	729		GFP1:485,513 Read#12
H													GFP1:485,513 Read#12

GFP1:485,513
Kinetic read 13 (1:00:31)
	1	2	3	4	5	6	7	8	9	10	11	12
A	827	797	835	255	724	714	730	252	714	780	751		GFP1:485,513 Read#13
B	291	242	287	751	217	269	271	706	256	266	262		GFP1:485,513 Read#13
C	1746	1700	1683	209	712	736	715	240	728	742	725		GFP1:485,513 Read#13
D	261	258	301	750	263	259	249	742	222	265	286		GFP1:485,513 Read#13
E	740	661	719	211	745	721	712	269	708	723	719		GFP1:485,513 Read#13
F	269	256	240	747	247	251	261	763	214	272	262		GFP1:485,513 Read#13
G	871	892	898	258	760	745	738	272	746	740	722		GFP1:485,513 Read#13
H													GFP1:485,513 Read#13

GFP1:485,513
Kinetic read 14 (1:05:31)
	1	2	3	4	5	6	7	8	9	10	11	12
A	835	796	801	268	715	742	672	242	715	750	743		GFP1:485,513 Read#14
B	235	273	286	723	268	281	260	714	256	243	273		GFP1:485,513 Read#14
C	1664	1689	1765	264	689	730	713	299	697	685	697		GFP1:485,513 Read#14
D	278	257	267	732	244	265	246	740	279	270	285		GFP1:485,513 Read#14
E	720	732	737	269	695	725	715	221	709	731	743		GFP1:485,513 Read#14
F	254	240	270	728	251	283	271	761	266	247	250		GFP1:485,513 Read#14
G	897	916	936	257	753	749	781	280	757	750	745		GFP1:485,513 Read#14
H													GFP1:485,513 Read#14

GFP1:485,513
Kinetic read 15 (1:10:31)
	1	2	3	4	5	6	7	8	9	10	11	12
A	829	813	841	274	678	739	720	259	712	754	723		GFP1:485,513 Read#15
B	262	282	232	791	271	272	231	722	261	221	279		GFP1:485,513 Read#15
C	1696	1813	1802	240	702	693	709	277	748	722	719		GFP1:485,513 Read#15
D	257	291	271	758	241	278	239	758	287	244	272		GFP1:485,513 Read#15
E	745	772	669	274	704	744	749	264	736	742	739		GFP1:485,513 Read#15
F	271	228	234	709	281	244	282	744	246	275	247		GFP1:485,513 Read#15
G	921	909	920	247	741	788	753	268	727	744	763		GFP1:485,513 Read#15
H													GFP1:485,513 Read#15

GFP1:485,513
Kinetic read 16 (1:15:31)
	1	2	3	4	5	6	7	8	9	10	11	12
A	826	809	867	270	687	733	712	259	669	703	781		GFP1:485,513 Read#16
B	303	292	281	747	273	280	268	744	271	261	289		GFP1:485,513 Read#16
C	1808	1854	1870	233	699	757	670	282	672	778	719		GFP1:485,513 Read#16
D	272	297	237	742	277	244	267	735	304	266	302		GFP1:485,513 Read#16
E	741	764	742	267	715	775	740	286	725	720	748		GFP1:485,513 Read#16
F	239	217	250	722	268	270	248	775	251	262	235		GFP1:485,513 Read#16
G	909	913	931	293	739	780	728	298	789	748	754		GFP1:485,513 Read#16
H													GFP1:485,513 Read#16

GFP1:485,513
Kinetic read 17 (1:20:31)
	1	2	3	4	5	6	7	8	9	10	11	12
A	867	806	902	249	697	749	750	276	749	792	774		GFP1:485,513 Read#17
B	266	251	293	714	271	262	257	729	285	318	315		GFP1:485,513 Read#17
C	1870	1945	1910	228	693	709	719	277	729	729	712		GFP1:485,513 Read#17
D	283	293	242	730	265	255	238	730	272	255	281		GFP1:485,513 Read#17
E	720	748	770	311	718	710	725	246	736	772	753		GFP1:485,513 Read#17
F	270	243	245	711	267	225	245	733	250	276	261		GFP1:485,513 Read#17
G	965	901	925	253	716	723	750	272	723	751	748		GFP1:485,513 Read#17
H													GFP1:485,513 Read#17

GFP1:485,513
Kinetic read 18 (1:25:31)
	1	2	3	4	5	6	7	8	9	10	11	12
A	826	845	857	241	679	693	756	224	698	718	743		GFP1:485,513 Read#18
B	291	257	248	766	262	267	282	727	257	279	263		GFP1:485,513 Read#18
C	1918	1983	2001	211	725	753	667	236	694	725	747		GFP1:485,513 Read#18
D	289	285	258	720	285	262	292	716	239	265	242		GFP1:485,513 Read#18
E	737	701	719	250	735	752	707	289	715	710	701		GFP1:485,513 Read#18
F	267	227	237	760	233	263	225	736	240	253	242		GFP1:485,513 Read#18
G	952	890	989	267	741	792	724	305	757	755	803		GFP1:485,513 Read#18
H													GFP1:485,513 Read#18

GFP1:485,513
Kinetic read 19 (1:30:31)
	1	2	3	4	5	6	7	8	9	10	11	12
A	839	816	859	274	672	762	727	227	744	800	725		GFP1:485,513 Read#19
B	261	263	296	749	288	278	292	725	271	248	281		GFP1:485,513 Read#19
C	1912	1940	2002	251	692	697	722	251	714	745	723		GFP1:485,513 Read#19
D	249	243	258	746	285	236	214	755	271	317	251		GFP1:485,513 Read#19
E	710	698	709	271	715	713	690	253	787	718	705		GFP1:485,513 Read#19
F	242	246	272	674	223	247	262	786	262	278	225		GFP1:485,513 Read#19
G	970	963	969	262	748	749	736	271	721	708	743		GFP1:485,513 Read#19
H													GFP1:485,513 Read#19

GFP1:485,513
Kinetic read 20 (1:35:31)
	1	2	3	4	5	6	7	8	9	10	11	12
A	815	862	816	255	693	749	693	250	728	777	723		GFP1:485,513 Read#20
B	312	218	305	650	236	254	260	725	259	285	282		GFP1:485,513 Read#20
C	2053	2103	2070	243	734	737	693	282	690	720	716		GFP1:485,513 Read#20
D	258	241	281	758	236	283	265	734	266	267	237		GFP1:485,513 Read#20
E	746	731	724	253	710	764	755	260	765	731	765		GFP1:485,513 Read#20
F	248	253	225	713	249	209	279	770	237	281	215		GFP1:485,513 Read#20
G	928	955	1014	260	732	770	721	245	780	728	790		GFP1:485,513 Read#20
H													GFP1:485,513 Read#20

GFP1:485,513
Kinetic read 21 (1:40:31)
	1	2	3	4	5	6	7	8	9	10	11	12
A	846	833	830	297	711	732	728	241	732	748	701		GFP1:485,513 Read#21
B	263	278	313	775	290	244	267	752	286	267	276		GFP1:485,513 Read#21
C	2087	2144	2154	257	669	710	679	214	704	724	731		GFP1:485,513 Read#21
D	224	255	249	731	225	258	294	681	256	284	284		GFP1:485,513 Read#21
E	698	718	751	222	745	752	759	265	741	744	681		GFP1:485,513 Read#21
F	226	241	275	727	259	240	259	729	261	237	257		GFP1:485,513 Read#21
G	992	956	984	299	739	746	758	281	757	775	778		GFP1:485,513 Read#21
H													GFP1:485,513 Read#21

GFP1:485,513
Kinetic read 22 (1:45:31)
	1	2	3	4	5	6	7	8	9	10	11	12
A	883	890	886	300	696	706	745	258	687	754	778		GFP1:485,513 Read#22
B	251	265	291	746	277	268	277	718	253	271	234		GFP1:485,513 Read#22
C	2071	2269	2152	249	767	670	708	281	663	715	674		GFP1:485,513 Read#22
D	239	280	290	684	257	272	282	754	263	276	245		GFP1:485,513 Read#22
E	691	725	738	259	731	756	772	257	767	749	727		GFP1:485,513 Read#22
F	232	242	249	691	260	259	274	746	219	272	217		GFP1:485,513 Read#22
G	998	942	1024	271	791	760	783	226	753	756	768		GFP1:485,513 Read#22
H													GFP1:485,513 Read#22

GFP1:485,513
Kinetic read 23 (1:50:31)
	1	2	3	4	5	6	7	8	9	10	11	12
A	833	905	879	286	695	765	734	240	729	783	709		GFP1:485,513 Read#23
B	287	288	233	768	265	269	255	686	247	270	292		GFP1:485,513 Read#23
C	2194	2251	2308	222	731	724	729	280	705	762	743		GFP1:485,513 Read#23
D	279	244	253	706	228	237	243	735	253	285	283		GFP1:485,513 Read#23
E	749	719	689	229	732	765	709	280	749	772	739		GFP1:485,513 Read#23
F	274	245	240	702	275	259	253	722	270	258	256		GFP1:485,513 Read#23
G	1033	964	1045	256	779	727	800	304	724	784	752		GFP1:485,513 Read#23
H													GFP1:485,513 Read#23

GFP1:485,513
Kinetic read 24 (1:55:31)
	1	2	3	4	5	6	7	8	9	10	11	12
A	827	855	844	308	726	713	768	267	722	808	755		GFP1:485,513 Read#24
B	256	254	263	738	254	299	267	729	260	274	288		GFP1:485,513 Read#24
C	2239	2354	2405	205	656	751	703	276	664	725	749		GFP1:485,513 Read#24
D	262	309	283	723	267	239	224	719	283	257	270		GFP1:485,513 Read#24
E	731	743	717	287	750	779	756	240	723	720	740		GFP1:485,513 Read#24
F	288	243	230	691	256	211	276	754	251	298	248		GFP1:485,513 Read#24
G	1003	998	1042	267	751	770	810	299	751	710	691		GFP1:485,513 Read#24
H													GFP1:485,513 Read#24

GFP1:485,513
Kinetic read 25 (2:00:31)
	1	2	3	4	5	6	7	8	9	10	11	12
A	836	878	879	280	651	729	784	240	729	772	748		GFP1:485,513 Read#25
B	251	286	308	692	271	270	242	773	261	207	256		GFP1:485,513 Read#25
C	2329	2412	2434	239	744	723	712	275	705	712	712		GFP1:485,513 Read#25
D	249	275	256	732	255	237	262	747	253	244	288		GFP1:485,513 Read#25
E	723	722	729	270	765	754	781	284	759	752	757		GFP1:485,513 Read#25
F	295	245	289	733	269	224	263	699	258	278	254		GFP1:485,513 Read#25
G	1060	1029	1034	271	782	791	737	264	747	758	781		GFP1:485,513 Read#25
H													GFP1:485,513 Read#25

GFP1:485,513
Kinetic read 26 (2:05:31)
	1	2	3	4	5	6	7	8	9	10	11	12
A	868	858	872	283	688	741	730	278	756	764	741		GFP1:485,513 Read#26
B	255	277	275	689	248	252	288	718	275	271	266		GFP1:485,513 Read#26
C	2391	2430	2523	247	717	708	711	287	673	773	757		GFP1:485,513 Read#26
D	264	279	253	762	298	235	239	686	278	295	276		GFP1:485,513 Read#26
E	706	689	734	283	759	788	732	232	750	758	774		GFP1:485,513 Read#26
F	287	259	280	718	258	253	236	723	240	277	228		GFP1:485,513 Read#26
G	1061	1038	1054	240	711	787	770	244	740	780	784		GFP1:485,513 Read#26
H													GFP1:485,513 Read#26

GFP1:485,513
Kinetic read 27 (2:10:31)
	1	2	3	4	5	6	7	8	9	10	11	12
A	845	886	899	276	667	746	723	247	721	765	760		GFP1:485,513 Read#27
B	271	286	259	705	240	275	288	746	292	307	319		GFP1:485,513 Read#27
C	2461	2657	2564	211	716	713	750	262	689	738	724		GFP1:485,513 Read#27
D	292	245	268	725	268	254	256	755	286	296	283		GFP1:485,513 Read#27
E	752	758	747	252	756	753	770	233	760	753	736		GFP1:485,513 Read#27
F	271	251	259	674	247	265	223	689	239	243	256		GFP1:485,513 Read#27
G	1020	1023	1032	276	808	764	808	272	716	723	783		GFP1:485,513 Read#27
H													GFP1:485,513 Read#27

GFP1:485,513
Kinetic read 28 (2:15:31)
	1	2	3	4	5	6	7	8	9	10	11	12
A	877	919	881	272	668	739	746	296	729	718	746		GFP1:485,513 Read#28
B	280	292	297	769	285	248	276	762	297	297	266		GFP1:485,513 Read#28
C	2648	2640	2780	246	707	722	728	221	723	691	708		GFP1:485,513 Read#28
D	252	271	231	727	246	258	235	751	255	247	284		GFP1:485,513 Read#28
E	775	822	771	246	726	765	777	282	767	729	708		GFP1:485,513 Read#28
F	289	279	271	687	246	211	244	704	279	251	240		GFP1:485,513 Read#28
G	1065	1035	1068	259	743	797	782	257	761	747	742		GFP1:485,513 Read#28
H													GFP1:485,513 Read#28

GFP1:485,513
Kinetic read 29 (2:20:31)
	1	2	3	4	5	6	7	8	9	10	11	12
A	866	900	883	313	675	712	727	210	725	804	722		GFP1:485,513 Read#29
B	263	253	278	729	275	266	287	746	270	291	245		GFP1:485,513 Read#29
C	2587	2731	2743	255	701	739	713	262	668	757	708		GFP1:485,513 Read#29
D	265	259	263	734	263	265	240	724	272	259	255		GFP1:485,513 Read#29
E	710	749	739	261	764	758	768	291	738	761	755		GFP1:485,513 Read#29
F	265	231	254	690	270	224	251	730	277	274	228		GFP1:485,513 Read#29
G	1046	1104	1138	307	771	776	818	238	772	712	759		GFP1:485,513 Read#29
H													GFP1:485,513 Read#29

GFP1:485,513
Kinetic read 30 (2:25:31)
	1	2	3	4	5	6	7	8	9	10	11	12
A	941	860	945	254	737	799	733	260	700	718	739		GFP1:485,513 Read#30
B	242	280	298	742	293	273	262	706	281	252	262		GFP1:485,513 Read#30
C	2725	2792	2728	222	716	720	722	298	712	724	741		GFP1:485,513 Read#30
D	259	271	227	701	266	284	246	725	268	276	273		GFP1:485,513 Read#30
E	765	750	771	237	769	770	776	291	725	727	735		GFP1:485,513 Read#30
F	239	259	251	690	274	255	239	739	256	255	268		GFP1:485,513 Read#30
G	1114	1100	1051	266	766	753	800	273	771	748	787		GFP1:485,513 Read#30
H													GFP1:485,513 Read#30

GFP1:485,513
Kinetic read 31 (2:30:31)
	1	2	3	4	5	6	7	8	9	10	11	12
A	893	939	892	254	717	741	695	218	734	755	744		GFP1:485,513 Read#31
B	226	292	278	733	278	261	290	761	283	265	294		GFP1:485,513 Read#31
C	2843	2919	3020	209	736	671	718	259	722	727	714		GFP1:485,513 Read#31
D	280	263	265	767	271	258	267	740	229	280	278		GFP1:485,513 Read#31
E	713	776	709	265	796	734	756	219	783	790	761		GFP1:485,513 Read#31
F	255	237	288	694	241	232	227	716	255	284	234		GFP1:485,513 Read#31
G	1085	1128	1087	267	777	827	821	233	790	763	798		GFP1:485,513 Read#31
H													GFP1:485,513 Read#31

GFP1:485,513
Kinetic read 32 (2:35:31)
	1	2	3	4	5	6	7	8	9	10	11	12
A	918	923	924	271	721	745	660	258	706	781	729		GFP1:485,513 Read#32
B	285	273	300	730	238	264	274	702	256	295	247		GFP1:485,513 Read#32
C	2949	2983	3039	268	740	718	697	257	739	739	746		GFP1:485,513 Read#32
D	258	277	254	725	294	260	253	777	274	256	303		GFP1:485,513 Read#32
E	747	750	747	309	757	779	804	268	800	735	753		GFP1:485,513 Read#32
F	255	245	289	730	256	253	287	735	248	272	261		GFP1:485,513 Read#32
G	1090	1123	1145	270	763	770	775	239	744	783	762		GFP1:485,513 Read#32
H													GFP1:485,513 Read#32

GFP1:485,513
Kinetic read 33 (2:40:31)
	1	2	3	4	5	6	7	8	9	10	11	12
A	913	859	945	272	661	696	764	261	715	762	725		GFP1:485,513 Read#33
B	272	293	251	749	266	254	283	692	245	274	275		GFP1:485,513 Read#33
C	2961	3036	3087	204	676	740	703	269	762	735	747		GFP1:485,513 Read#33
D	291	243	248	780	267	298	242	726	240	275	295		GFP1:485,513 Read#33
E	712	728	739	260	753	812	774	281	735	739	786		GFP1:485,513 Read#33
F	268	243	249	725	277	268	271	727	245	252	225		GFP1:485,513 Read#33
G	1133	1112	1157	225	762	796	792	264	769	808	777		GFP1:485,513 Read#33
H													GFP1:485,513 Read#33

GFP1:485,513
Kinetic read 34 (2:45:31)
	1	2	3	4	5	6	7	8	9	10	11	12
A	905	926	964	311	725	773	770	263	731	741	754		GFP1:485,513 Read#34
B	271	283	275	745	295	243	285	781	240	263	237		GFP1:485,513 Read#34
C	3050	3102	3301	250	738	738	688	250	700	742	754		GFP1:485,513 Read#34
D	272	317	203	763	278	272	258	711	232	273	262		GFP1:485,513 Read#34
E	771	783	720	269	743	777	798	273	722	754	789		GFP1:485,513 Read#34
F	234	266	280	748	244	242	238	737	263	242	256		GFP1:485,513 Read#34
G	1181	1119	1164	220	744	781	783	263	791	819	770		GFP1:485,513 Read#34
H													GFP1:485,513 Read#34

GFP1:485,513
Kinetic read 35 (2:50:31)
	1	2	3	4	5	6	7	8	9	10	11	12
A	918	908	876	299	731	789	737	273	725	774	760		GFP1:485,513 Read#35
B	254	250	295	720	274	273	249	717	274	272	280		GFP1:485,513 Read#35
C	3215	3336	3366	229	717	668	720	254	709	754	694		GFP1:485,513 Read#35
D	263	251	243	737	273	241	285	692	257	249	283		GFP1:485,513 Read#35
E	758	759	723	270	783	774	752	303	777	759	792		GFP1:485,513 Read#35
F	261	243	279	722	246	228	273	714	258	237	218		GFP1:485,513 Read#35
G	1177	1187	1238	279	819	800	782	290	764	784	757		GFP1:485,513 Read#35
H													GFP1:485,513 Read#35

GFP1:485,513
Kinetic read 36 (2:55:31)
	1	2	3	4	5	6	7	8	9	10	11	12
A	898	923	922	278	659	732	673	223	712	741	742		GFP1:485,513 Read#36
B	272	275	280	759	270	242	243	727	255	243	286		GFP1:485,513 Read#36
C	3279	3352	3521	224	692	759	724	300	696	744	754		GFP1:485,513 Read#36
D	267	263	297	755	260	247	262	711	254	297	293		GFP1:485,513 Read#36
E	731	736	767	249	797	777	812	269	769	792	781		GFP1:485,513 Read#36
F	290	209	229	680	270	228	237	735	255	267	241		GFP1:485,513 Read#36
G	1231	1176	1170	292	808	821	773	288	733	785	793		GFP1:485,513 Read#36
H													GFP1:485,513 Read#36

GFP1:485,513
Kinetic read 37 (3:00:31)
	1	2	3	4	5	6	7	8	9	10	11	12
A	930	902	968	295	709	782	729	256	723	770	761		GFP1:485,513 Read#37
B	254	255	280	725	303	253	264	758	239	298	277		GFP1:485,513 Read#37
C	3380	3495	3512	252	722	687	711	249	738	724	707		GFP1:485,513 Read#37
D	262	272	318	733	252	247	281	699	260	265	256		GFP1:485,513 Read#37
E	757	704	725	284	772	754	797	273	756	780	772		GFP1:485,513 Read#37
F	274	228	266	701	244	285	228	726	256	251	242		GFP1:485,513 Read#37
G	1236	1267	1246	271	806	788	860	291	822	802	808		GFP1:485,513 Read#37
H													GFP1:485,513 Read#37

GFP1:485,513
Kinetic read 38 (3:05:31)
	1	2	3	4	5	6	7	8	9	10	11	12
A	951	956	982	282	697	748	721	206	759	748	769		GFP1:485,513 Read#38
B	264	267	285	689	277	276	291	734	268	295	349		GFP1:485,513 Read#38
C	3521	3647	3720	253	673	666	738	285	699	760	687		GFP1:485,513 Read#38
D	262	274	241	717	231	269	247	724	244	256	284		GFP1:485,513 Read#38
E	778	813	783	271	778	800	813	263	731	730	783		GFP1:485,513 Read#38
F	272	238	241	708	250	238	265	713	251	293	261		GFP1:485,513 Read#38
G	1231	1275	1311	246	797	783	822	292	737	781	780		GFP1:485,513 Read#38
H													GFP1:485,513 Read#38

GFP1:485,513
Kinetic read 39 (3:10:31)
	1	2	3	4	5	6	7	8	9	10	11	12
A	940	935	912	289	691	702	721	267	739	788	750		GFP1:485,513 Read#39
B	272	266	302	732	287	257	257	661	274	279	253		GFP1:485,513 Read#39
C	3638	3674	3772	230	725	755	685	259	708	763	760		GFP1:485,513 Read#39
D	258	251	244	742	294	270	261	739	260	282	306		GFP1:485,513 Read#39
E	730	759	703	254	819	740	782	269	747	744	744		GFP1:485,513 Read#39
F	245	232	258	670	242	229	306	722	250	246	245		GFP1:485,513 Read#39
G	1223	1203	1284	270	813	814	824	247	762	783	782		GFP1:485,513 Read#39
H													GFP1:485,513 Read#39

GFP1:485,513
Kinetic read 40 (3:15:31)
	1	2	3	4	5	6	7	8	9	10	11	12
A	962	1006	957	266	726	746	711	246	700	782	728		GFP1:485,513 Read#40
B	263	276	269	696	271	264	301	745	262	269	280		GFP1:485,513 Read#40
C	3634	3944	3945	208	717	732	704	272	747	708	764		GFP1:485,513 Read#40
D	268	249	256	727	248	259	277	777	279	251	274		GFP1:485,513 Read#40
E	787	772	728	246	805	805	765	227	745	786	792		GFP1:485,513 Read#40
F	284	254	259	701	242	235	254	743	242	242	232		GFP1:485,513 Read#40
G	1325	1283	1291	267	847	782	784	297	782	772	805		GFP1:485,513 Read#40
H													GFP1:485,513 Read#40

GFP1:485,513
Kinetic read 41 (3:20:31)
	1	2	3	4	5	6	7	8	9	10	11	12
A	964	936	955	289	706	730	784	236	699	772	749		GFP1:485,513 Read#41
B	253	234	300	765	315	262	277	707	273	239	251		GFP1:485,513 Read#41
C	3817	3995	4088	217	679	694	721	288	753	815	732		GFP1:485,513 Read#41
D	261	283	233	736	245	273	228	734	264	261	274		GFP1:485,513 Read#41
E	739	730	745	255	814	855	820	260	811	764	794		GFP1:485,513 Read#41
F	248	247	270	676	278	256	270	737	256	255	267		GFP1:485,513 Read#41
G	1244	1331	1340	262	840	856	801	275	795	780	818		GFP1:485,513 Read#41
H													GFP1:485,513 Read#41

GFP1:485,513
Kinetic read 42 (3:25:31)
	1	2	3	4	5	6	7	8	9	10	11	12
A	1012	946	933	283	702	708	705	260	731	732	702		GFP1:485,513 Read#42
B	265	232	309	721	257	281	249	723	274	259	278		GFP1:485,513 Read#42
C	3901	4098	4309	221	734	725	720	301	731	737	756		GFP1:485,513 Read#42
D	263	264	243	726	289	231	244	721	237	254	268		GFP1:485,513 Read#42
E	755	764	771	286	806	833	815	237	786	804	815		GFP1:485,513 Read#42
F	242	228	266	761	246	241	276	714	262	256	234		GFP1:485,513 Read#42
G	1325	1299	1381	233	798	835	839	269	781	821	853		GFP1:485,513 Read#42
H													GFP1:485,513 Read#42

GFP1:485,513
Kinetic read 43 (3:30:31)
	1	2	3	4	5	6	7	8	9	10	11	12
A	998	996	998	307	730	710	763	244	728	779	775		GFP1:485,513 Read#43
B	271	243	233	701	250	239	254	776	332	269	296		GFP1:485,513 Read#43
C	3987	4264	4247	235	701	731	729	260	725	731	707		GFP1:485,513 Read#43
D	263	249	258	756	236	294	258	691	309	282	271		GFP1:485,513 Read#43
E	743	726	765	278	782	837	807	290	773	785	765		GFP1:485,513 Read#43
F	266	267	248	717	281	252	246	753	225	246	263		GFP1:485,513 Read#43
G	1345	1352	1368	259	840	867	829	281	772	789	857		GFP1:485,513 Read#43
H													GFP1:485,513 Read#43

GFP1:485,513
Kinetic read 44 (3:35:31)
	1	2	3	4	5	6	7	8	9	10	11	12
A	972	1004	1027	283	684	773	720	249	761	726	755		GFP1:485,513 Read#44
B	282	266	266	701	256	282	267	680	258	284	259		GFP1:485,513 Read#44
C	4227	4377	4405	226	730	742	731	225	743	769	755		GFP1:485,513 Read#44
D	272	252	264	724	216	275	272	754	266	312	312		GFP1:485,513 Read#44
E	787	802	742	268	844	811	798	257	798	824	799		GFP1:485,513 Read#44
F	243	237	301	691	277	248	247	768	231	296	242		GFP1:485,513 Read#44
G	1331	1401	1463	250	824	819	845	275	777	815	838		GFP1:485,513 Read#44
H													GFP1:485,513 Read#44

GFP1:485,513
Kinetic read 45 (3:40:31)
	1	2	3	4	5	6	7	8	9	10	11	12
A	1025	1001	1018	303	741	757	743	241	707	720	741		GFP1:485,513 Read#45
B	256	317	298	689	262	248	304	737	302	281	281		GFP1:485,513 Read#45
C	4225	4548	4569	234	706	753	698	253	710	744	755		GFP1:485,513 Read#45
D	265	267	256	706	208	262	299	721	222	299	281		GFP1:485,513 Read#45
E	798	770	760	225	820	837	813	256	778	808	798		GFP1:485,513 Read#45
F	282	243	232	711	273	292	256	755	248	273	206		GFP1:485,513 Read#45
G	1385	1437	1498	276	877	814	896	282	797	799	848		GFP1:485,513 Read#45
H													GFP1:485,513 Read#45

GFP1:485,513
Kinetic read 46 (3:45:31)
	1	2	3	4	5	6	7	8	9	10	11	12
A	1028	1010	1027	219	726	775	756	222	723	753	725		GFP1:485,513 Read#46
B	273	258	274	765	286	270	256	762	257	291	305		GFP1:485,513 Read#46
C	4412	4718	4704	231	719	695	713	265	695	713	728		GFP1:485,513 Read#46
D	252	265	257	766	220	241	269	730	292	275	270		GFP1:485,513 Read#46
E	809	781	794	266	824	857	832	246	801	806	792		GFP1:485,513 Read#46
F	268	279	259	704	267	260	248	729	215	262	232		GFP1:485,513 Read#46
G	1444	1458	1447	291	873	863	829	263	808	829	853		GFP1:485,513 Read#46
H													GFP1:485,513 Read#46

GFP1:485,513
Kinetic read 47 (3:50:31)
	1	2	3	4	5	6	7	8	9	10	11	12
A	998	978	979	271	671	721	697	247	734	783	758		GFP1:485,513 Read#47
B	264	271	298	728	235	280	248	729	296	288	274		GFP1:485,513 Read#47
C	4576	4798	4964	243	691	743	706	273	705	750	720		GFP1:485,513 Read#47
D	272	294	242	738	231	295	274	712	260	253	260		GFP1:485,513 Read#47
E	765	765	747	259	836	811	749	242	810	805	842		GFP1:485,513 Read#47
F	233	232	272	736	232	263	250	734	243	263	220		GFP1:485,513 Read#47
G	1416	1519	1492	267	822	865	915	230	785	841	847		GFP1:485,513 Read#47
H													GFP1:485,513 Read#47

GFP1:485,513
Kinetic read 48 (3:55:31)
	1	2	3	4	5	6	7	8	9	10	11	12
A	1037	997	1077	275	744	705	773	243	743	796	722		GFP1:485,513 Read#48
B	276	272	285	732	266	288	286	735	305	266	294		GFP1:485,513 Read#48
C	4682	5024	5033	207	713	688	710	290	719	753	745		GFP1:485,513 Read#48
D	215	272	287	689	284	228	274	697	273	280	257		GFP1:485,513 Read#48
E	816	789	770	263	826	838	855	261	783	808	776		GFP1:485,513 Read#48
F	245	222	293	656	233	224	250	740	255	257	244		GFP1:485,513 Read#48
G	1452	1523	1475	260	842	862	888	286	813	843	796		GFP1:485,513 Read#48
H													GFP1:485,513 Read#48

GFP1:485,513
Kinetic read 49 (4:00:31)
	1	2	3	4	5	6	7	8	9	10	11	12
A	1065	1025	1067	295	670	721	753	247	709	831	724		GFP1:485,513 Read#49
B	298	292	216	696	262	246	280	723	256	263	315		GFP1:485,513 Read#49
C	4944	5073	5328	249	729	713	701	263	709	759	765		GFP1:485,513 Read#49
D	296	285	253	720	259	253	231	704	265	246	273		GFP1:485,513 Read#49
E	742	776	727	275	847	884	802	242	843	831	804		GFP1:485,513 Read#49
F	272	268	254	748	272	268	255	732	278	264	299		GFP1:485,513 Read#49
G	1558	1517	1598	232	882	831	913	259	875	844	805		GFP1:485,513 Read#49
H													GFP1:485,513 Read#49

GFP1:485,513
Kinetic read 50 (4:05:31)
	1	2	3	4	5	6	7	8	9	10	11	12
A	1049	1000	1089	277	697	726	743	278	702	782	764		GFP1:485,513 Read#50
B	221	293	267	693	253	260	269	752	282	273	288		GFP1:485,513 Read#50
C	5077	5339	5492	265	720	730	715	285	708	754	773		GFP1:485,513 Read#50
D	241	273	272	777	299	252	240	722	254	291	308		GFP1:485,513 Read#50
E	776	782	797	263	823	826	835	227	807	822	830		GFP1:485,513 Read#50
F	246	238	297	737	261	251	258	714	273	286	270		GFP1:485,513 Read#50
G	1556	1595	1604	275	865	859	884	256	839	850	823		GFP1:485,513 Read#50
H													GFP1:485,513 Read#50

GFP1:485,513
Kinetic read 51 (4:10:31)
	1	2	3	4	5	6	7	8	9	10	11	12
A	1071	1051	1065	282	720	714	754	268	746	772	749		GFP1:485,513 Read#51
B	275	271	305	741	281	282	269	707	254	294	299		GFP1:485,513 Read#51
C	5230	5545	5622	259	740	701	724	284	732	774	723		GFP1:485,513 Read#51
D	303	268	255	730	237	228	266	758	250	267	290		GFP1:485,513 Read#51
E	823	759	725	284	868	899	839	243	845	863	853		GFP1:485,513 Read#51
F	287	242	281	730	215	258	256	746	269	297	255		GFP1:485,513 Read#51
G	1580	1684	1615	237	850	870	827	263	856	892	880		GFP1:485,513 Read#51
H													GFP1:485,513 Read#51

GFP1:485,513
Kinetic read 52 (4:15:31)
	1	2	3	4	5	6	7	8	9	10	11	12
A	1132	1041	1088	234	767	734	699	246	772	752	729		GFP1:485,513 Read#52
B	241	263	276	739	264	273	273	684	250	266	259		GFP1:485,513 Read#52
C	5254	5694	5824	226	744	702	719	288	753	715	748		GFP1:485,513 Read#52
D	237	248	245	705	267	279	285	746	233	253	249		GFP1:485,513 Read#52
E	781	782	778	229	853	882	812	286	827	815	806		GFP1:485,513 Read#52
F	265	198	227	709	233	204	239	732	259	300	250		GFP1:485,513 Read#52
G	1633	1664	1722	279	869	915	857	277	791	857	889		GFP1:485,513 Read#52
H													GFP1:485,513 Read#52

GFP1:485,513
Kinetic read 53 (4:20:31)
	1	2	3	4	5	6	7	8	9	10	11	12
A	1088	1066	1113	305	689	803	722	245	757	800	746		GFP1:485,513 Read#53
B	260	299	282	751	293	255	240	812	274	290	288		GFP1:485,513 Read#53
C	5622	6030	6092	207	769	724	702	248	779	779	713		GFP1:485,513 Read#53
D	302	281	264	755	271	260	278	771	284	274	274		GFP1:485,513 Read#53
E	819	756	742	304	805	858	807	246	804	865	843		GFP1:485,513 Read#53
F	245	264	246	726	270	239	267	711	256	261	273		GFP1:485,513 Read#53
G	1657	1681	1708	258	888	886	905	269	827	871	881		GFP1:485,513 Read#53
H													GFP1:485,513 Read#53

GFP1:485,513
Kinetic read 54 (4:25:31)
	1	2	3	4	5	6	7	8	9	10	11	12
A	1126	1088	1129	256	703	757	750	221	723	732	789		GFP1:485,513 Read#54
B	275	303	258	705	258	266	265	799	278	290	281		GFP1:485,513 Read#54
C	5830	6145	6535	254	707	712	739	303	705	772	729		GFP1:485,513 Read#54
D	268	259	244	707	292	240	266	696	250	269	252		GFP1:485,513 Read#54
E	779	772	764	256	899	939	852	261	821	820	804		GFP1:485,513 Read#54
F	252	247	232	698	247	256	281	741	263	303	273		GFP1:485,513 Read#54
G	1658	1779	1769	255	920	902	914	238	847	853	868		GFP1:485,513 Read#54
H													GFP1:485,513 Read#54

GFP1:485,513
Kinetic read 55 (4:30:31)
	1	2	3	4	5	6	7	8	9	10	11	12
A	1145	1162	1169	300	694	717	710	247	773	774	771		GFP1:485,513 Read#55
B	258	267	281	718	263	283	296	732	290	292	257		GFP1:485,513 Read#55
C	5971	6393	6492	243	743	753	720	260	727	803	740		GFP1:485,513 Read#55
D	288	271	275	757	272	276	207	757	270	272	287		GFP1:485,513 Read#55
E	785	768	773	247	888	858	843	226	807	858	777		GFP1:485,513 Read#55
F	283	210	238	675	244	258	240	744	266	287	226		GFP1:485,513 Read#55
G	1789	1782	1824	264	908	902	936	238	860	833	929		GFP1:485,513 Read#55
H													GFP1:485,513 Read#55

GFP1:485,513
Kinetic read 56 (4:35:31)
	1	2	3	4	5	6	7	8	9	10	11	12
A	1073	1091	1134	290	706	759	748	229	739	755	759		GFP1:485,513 Read#56
B	269	280	294	726	286	297	321	749	267	267	294		GFP1:485,513 Read#56
C	6182	6659	6564	236	718	736	733	293	712	788	763		GFP1:485,513 Read#56
D	287	264	274	714	237	266	261	715	288	267	287		GFP1:485,513 Read#56
E	819	799	776	283	929	868	839	246	826	816	855		GFP1:485,513 Read#56
F	254	239	242	740	256	213	221	694	217	286	242		GFP1:485,513 Read#56
G	1749	1765	1888	264	915	925	911	296	850	857	898		GFP1:485,513 Read#56
H													GFP1:485,513 Read#56

GFP1:485,513
Kinetic read 57 (4:40:31)
	1	2	3	4	5	6	7	8	9	10	11	12
A	1130	1104	1176	277	694	766	722	237	700	753	741		GFP1:485,513 Read#57
B	218	243	305	739	234	270	308	713	269	274	282		GFP1:485,513 Read#57
C	6348	6929	6992	260	734	786	719	224	728	708	705		GFP1:485,513 Read#57
D	271	255	231	709	224	265	270	716	248	291	291		GFP1:485,513 Read#57
E	799	779	741	240	901	866	871	240	803	869	873		GFP1:485,513 Read#57
F	290	237	275	741	241	259	251	744	268	272	249		GFP1:485,513 Read#57
G	1820	1910	1899	297	937	926	967	277	842	849	881		GFP1:485,513 Read#57
H													GFP1:485,513 Read#57

GFP1:485,513
Kinetic read 58 (4:45:31)
	1	2	3	4	5	6	7	8	9	10	11	12
A	1122	1130	1170	263	710	746	753	247	724	778	772		GFP1:485,513 Read#58
B	261	283	287	738	235	257	259	716	306	265	321		GFP1:485,513 Read#58
C	6567	7019	7096	212	754	734	724	277	716	746	771		GFP1:485,513 Read#58
D	283	260	265	726	263	288	255	707	237	276	283		GFP1:485,513 Read#58
E	763	794	762	254	916	907	867	267	862	867	860		GFP1:485,513 Read#58
F	319	212	266	725	299	247	224	726	233	238	232		GFP1:485,513 Read#58
G	1837	1924	1977	216	924	919	913	245	848	909	879		GFP1:485,513 Read#58
H													GFP1:485,513 Read#58

GFP1:485,513
Kinetic read 59 (4:50:31)
	1	2	3	4	5	6	7	8	9	10	11	12
A	1193	1160	1131	252	746	718	766	251	695	777	773		GFP1:485,513 Read#59
B	255	288	301	750	218	286	307	741	291	267	281		GFP1:485,513 Read#59
C	6926	7336	7430	239	718	732	748	278	761	729	745		GFP1:485,513 Read#59
D	267	276	280	702	271	246	265	697	247	262	281		GFP1:485,513 Read#59
E	811	753	746	268	927	894	846	261	869	857	922		GFP1:485,513 Read#59
F	291	255	245	709	256	244	266	771	254	247	262		GFP1:485,513 Read#59
G	1970	2048	2032	233	919	916	952	272	861	886	946		GFP1:485,513 Read#59
H													GFP1:485,513 Read#59

GFP1:485,513
Kinetic read 60 (4:55:31)
	1	2	3	4	5	6	7	8	9	10	11	12
A	1232	1154	1179	277	753	735	741	258	729	785	762		GFP1:485,513 Read#60
B	283	284	298	735	275	286	289	735	262	250	310		GFP1:485,513 Read#60
C	7174	7564	7783	201	775	715	739	309	746	743	759		GFP1:485,513 Read#60
D	309	259	262	742	265	244	285	752	270	302	268		GFP1:485,513 Read#60
E	755	762	773	272	898	923	893	242	852	913	886		GFP1:485,513 Read#60
F	256	258	281	641	266	230	278	738	255	279	238		GFP1:485,513 Read#60
G	1928	2091	2127	236	906	912	952	252	879	931	875		GFP1:485,513 Read#60
H													GFP1:485,513 Read#60

GFP1:485,513
Kinetic read 61 (5:00:31)
	1	2	3	4	5	6	7	8	9	10	11	12
A	1229	1178	1215	270	762	732	734	260	778	759	788		GFP1:485,513 Read#61
B	251	263	263	688	282	272	266	716	278	241	251		GFP1:485,513 Read#61
C	7563	7906	7979	231	747	716	685	275	777	711	745		GFP1:485,513 Read#61
D	268	275	246	710	227	252	273	663	249	249	296		GFP1:485,513 Read#61
E	763	770	771	274	922	875	885	285	885	883	877		GFP1:485,513 Read#61
F	280	228	235	712	258	268	239	716	216	274	242		GFP1:485,513 Read#61
G	1990	2085	2169	267	954	901	987	305	906	944	897		GFP1:485,513 Read#61
H													GFP1:485,513 Read#61

GFP1:485,513
Kinetic read 62 (5:05:31)
	1	2	3	4	5	6	7	8	9	10	11	12
A	1242	1173	1215	248	720	728	739	289	786	775	762		GFP1:485,513 Read#62
B	271	294	266	754	267	277	262	740	233	246	275		GFP1:485,513 Read#62
C	7666	8344	8175	224	711	755	742	281	746	805	784		GFP1:485,513 Read#62
D	260	278	272	737	254	261	254	685	291	301	267		GFP1:485,513 Read#62
E	814	780	794	239	911	971	915	252	900	849	870		GFP1:485,513 Read#62
F	256	271	269	754	261	284	270	738	247	249	233		GFP1:485,513 Read#62
G	2099	2256	2229	276	933	962	958	295	875	924	897		GFP1:485,513 Read#62
H													GFP1:485,513 Read#62

GFP1:485,513
Kinetic read 63 (5:10:31)
	1	2	3	4	5	6	7	8	9	10	11	12
A	1261	1229	1231	288	704	739	779	238	714	763	704		GFP1:485,513 Read#63
B	287	250	275	727	262	303	251	757	281	275	302		GFP1:485,513 Read#63
C	7867	8349	8645	202	743	720	737	252	724	768	745		GFP1:485,513 Read#63
D	280	273	225	732	209	234	295	723	259	286	316		GFP1:485,513 Read#63
E	801	762	755	266	958	945	906	237	874	900	876		GFP1:485,513 Read#63
F	239	240	254	690	226	250	257	690	230	278	236		GFP1:485,513 Read#63
G	2162	2173	2341	240	948	953	976	265	912	927	919		GFP1:485,513 Read#63
H													GFP1:485,513 Read#63

GFP1:485,513
Kinetic read 64 (5:15:31)
	1	2	3	4	5	6	7	8	9	10	11	12
A	1257	1246	1228	275	721	707	718	266	745	774	727		GFP1:485,513 Read#64
B	271	269	248	744	286	260	280	733	278	265	252		GFP1:485,513 Read#64
C	8350	8987	8947	213	716	762	724	304	757	774	718		GFP1:485,513 Read#64
D	263	258	246	733	248	250	248	731	271	240	256		GFP1:485,513 Read#64
E	778	808	804	268	911	948	934	273	881	913	879		GFP1:485,513 Read#64
F	246	243	279	718	250	255	227	735	237	255	260		GFP1:485,513 Read#64
G	2193	2222	2408	221	938	1003	984	289	960	879	955		GFP1:485,513 Read#64
H													GFP1:485,513 Read#64

GFP1:485,513
Kinetic read 65 (5:20:31)
	1	2	3	4	5	6	7	8	9	10	11	12
A	1290	1238	1325	260	728	778	754	269	744	729	771		GFP1:485,513 Read#65
B	267	249	277	712	315	250	230	719	294	252	267		GFP1:485,513 Read#65
C	8516	9073	9323	231	756	692	715	285	760	775	774		GFP1:485,513 Read#65
D	288	291	255	747	249	262	276	715	232	253	312		GFP1:485,513 Read#65
E	794	777	823	272	969	932	904	273	891	882	872		GFP1:485,513 Read#65
F	240	213	272	680	272	266	258	766	247	280	247		GFP1:485,513 Read#65
G	2228	2359	2430	278	983	1001	1032	289	904	934	925		GFP1:485,513 Read#65
H													GFP1:485,513 Read#65

GFP1:485,513
Kinetic read 66 (5:25:31)
	1	2	3	4	5	6	7	8	9	10	11	12
A	1369	1264	1264	314	757	801	798	243	750	778	759		GFP1:485,513 Read#66
B	263	282	287	724	282	260	266	709	283	254	253		GFP1:485,513 Read#66
C	8880	9461	9634	234	700	734	752	263	739	769	741		GFP1:485,513 Read#66
D	250	250	240	696	230	294	276	736	223	298	239		GFP1:485,513 Read#66
E	826	791	750	270	992	907	946	264	931	906	914		GFP1:485,513 Read#66
F	275	220	262	700	227	288	250	739	289	257	254		GFP1:485,513 Read#66
G	2301	2405	2513	252	1008	1026	1091	269	928	967	966		GFP1:485,513 Read#66
H													GFP1:485,513 Read#66

GFP1:485,513
Kinetic read 67 (5:30:31)
	1	2	3	4	5	6	7	8	9	10	11	12
A	1276	1299	1327	254	684	727	757	232	774	798	760		GFP1:485,513 Read#67
B	286	255	286	753	273	267	239	716	292	252	292		GFP1:485,513 Read#67
C	9146	9865	10163	208	721	735	729	259	777	788	750		GFP1:485,513 Read#67
D	256	291	263	725	229	235	303	725	296	262	311		GFP1:485,513 Read#67
E	789	799	782	270	1018	1013	1005	281	881	901	920		GFP1:485,513 Read#67
F	274	249	252	732	277	265	269	751	263	285	255		GFP1:485,513 Read#67
G	2433	2519	2550	250	1057	993	1040	254	963	945	1004		GFP1:485,513 Read#67
H													GFP1:485,513 Read#67

GFP1:485,513
Kinetic read 68 (5:35:31)
	1	2	3	4	5	6	7	8	9	10	11	12
A	1314	1321	1361	245	713	705	770	254	761	783	776		GFP1:485,513 Read#68
B	327	258	287	708	270	255	237	713	264	292	270		GFP1:485,513 Read#68
C	9437	10292	10491	261	746	700	695	251	785	765	745		GFP1:485,513 Read#68
D	296	272	294	737	244	271	256	731	253	272	294		GFP1:485,513 Read#68
E	803	738	787	246	966	964	931	249	908	903	919		GFP1:485,513 Read#68
F	261	240	253	711	253	262	270	704	237	272	242		GFP1:485,513 Read#68
G	2489	2578	2622	288	994	1052	1015	253	1015	953	1004		GFP1:485,513 Read#68
H													GFP1:485,513 Read#68

GFP1:485,513
Kinetic read 69 (5:40:31)
	1	2	3	4	5	6	7	8	9	10	11	12
A	1340	1363	1329	249	766	770	737	249	718	776	748		GFP1:485,513 Read#69
B	245	309	280	734	257	256	266	775	266	276	274		GFP1:485,513 Read#69
C	9761	10733	10890	231	747	689	714	267	801	771	755		GFP1:485,513 Read#69
D	261	278	237	738	274	263	279	730	256	312	299		GFP1:485,513 Read#69
E	773	855	822	226	997	1052	990	239	896	941	966		GFP1:485,513 Read#69
F	268	241	264	713	225	269	240	736	223	264	292		GFP1:485,513 Read#69
G	2465	2666	2753	244	1019	1023	1064	284	928	965	993		GFP1:485,513 Read#69
H													GFP1:485,513 Read#69

GFP1:485,513
Kinetic read 70 (5:45:31)
	1	2	3	4	5	6	7	8	9	10	11	12
A	1323	1384	1401	295	759	749	775	242	746	840	813		GFP1:485,513 Read#70
B	247	298	288	711	261	276	282	723	281	311	279		GFP1:485,513 Read#70
C	10315	10979	11150	211	720	733	738	314	767	779	766		GFP1:485,513 Read#70
D	294	300	253	751	248	279	248	755	229	266	273		GFP1:485,513 Read#70
E	793	822	811	293	991	1042	995	297	945	942	955		GFP1:485,513 Read#70
F	261	232	301	710	273	271	282	732	270	251	217		GFP1:485,513 Read#70
G	2648	2729	2808	283	1031	1031	1071	284	987	978	971		GFP1:485,513 Read#70
H													GFP1:485,513 Read#70

GFP1:485,513
Kinetic read 71 (5:50:31)
	1	2	3	4	5	6	7	8	9	10	11	12
A	1412	1381	1371	268	696	757	783	266	771	805	808		GFP1:485,513 Read#71
B	275	234	249	738	254	281	281	759	245	273	269		GFP1:485,513 Read#71
C	10661	11315	11935	225	706	740	742	278	751	792	772		GFP1:485,513 Read#71
D	289	302	289	707	253	265	257	746	268	266	293		GFP1:485,513 Read#71
E	810	820	843	287	1062	961	940	276	941	945	923		GFP1:485,513 Read#71
F	272	265	253	745	277	229	264	698	280	270	233		GFP1:485,513 Read#71
G	2667	2863	2851	299	1081	1080	1046	278	975	960	1010		GFP1:485,513 Read#71
H													GFP1:485,513 Read#71

GFP1:485,513
Kinetic read 72 (5:55:31)
	1	2	3	4	5	6	7	8	9	10	11	12
A	1418	1413	1424	263	701	777	767	251	733	795	837		GFP1:485,513 Read#72
B	261	272	288	727	253	264	285	725	262	293	278		GFP1:485,513 Read#72
C	11028	11781	12170	246	728	755	760	254	754	801	747		GFP1:485,513 Read#72
D	269	278	238	728	212	247	222	760	269	279	252		GFP1:485,513 Read#72
E	777	740	849	260	983	1068	992	262	920	957	933		GFP1:485,513 Read#72
F	275	238	258	762	240	275	235	685	244	289	242		GFP1:485,513 Read#72
G	2732	2897	3107	274	1046	1070	1078	278	981	1028	994		GFP1:485,513 Read#72
H													GFP1:485,513 Read#72

GFP1:485,513
Kinetic read 73 (6:00:31)
	1	2	3	4	5	6	7	8	9	10	11	12
A	1440	1424	1446	232	697	756	754	249	741	789	818		GFP1:485,513 Read#73
B	258	264	285	711	288	300	262	778	271	281	281		GFP1:485,513 Read#73
C	11352	12533	12616	261	759	740	739	278	755	756	843		GFP1:485,513 Read#73
D	259	258	250	699	240	257	265	759	282	284	283		GFP1:485,513 Read#73
E	836	806	861	290	1077	1027	967	254	936	940	1023		GFP1:485,513 Read#73
F	223	257	290	719	240	240	280	709	222	257	203		GFP1:485,513 Read#73
G	2887	2994	3020	241	1051	1084	1113	252	975	995	1028		GFP1:485,513 Read#73
H													GFP1:485,513 Read#73

GFP1:485,513
Kinetic read 74 (6:05:31)
	1	2	3	4	5	6	7	8	9	10	11	12
A	1442	1413	1433	274	726	770	750	290	809	827	794		GFP1:485,513 Read#74
B	247	279	297	739	291	250	253	726	317	303	295		GFP1:485,513 Read#74
C	11895	12793	13066	242	723	735	748	304	780	762	747		GFP1:485,513 Read#74
D	281	233	227	740	254	274	261	698	267	256	295		GFP1:485,513 Read#74
E	850	839	866	276	1056	1086	990	277	904	931	986		GFP1:485,513 Read#74
F	241	236	299	712	232	241	248	764	254	266	224		GFP1:485,513 Read#74
G	2922	3115	3213	262	1060	1079	1112	296	1037	1075	1048		GFP1:485,513 Read#74
H													GFP1:485,513 Read#74

GFP1:485,513
Kinetic read 75 (6:10:31)
	1	2	3	4	5	6	7	8	9	10	11	12
A	1492	1421	1460	319	693	754	824	274	753	784	806		GFP1:485,513 Read#75
B	255	277	302	709	283	291	265	753	282	289	286		GFP1:485,513 Read#75
C	12264	13339	13302	208	729	770	736	250	768	813	821		GFP1:485,513 Read#75
D	254	273	288	695	247	220	253	757	260	264	280		GFP1:485,513 Read#75
E	853	882	806	304	1103	1070	985	263	947	956	995		GFP1:485,513 Read#75
F	288	267	248	723	261	199	230	704	245	262	250		GFP1:485,513 Read#75
G	3083	3178	3256	263	1091	1051	1088	256	1028	1043	1012		GFP1:485,513 Read#75
H													GFP1:485,513 Read#75

GFP1:485,513
Kinetic read 76 (6:15:31)
	1	2	3	4	5	6	7	8	9	10	11	12
A	1555	1496	1483	269	711	739	731	280	785	782	797		GFP1:485,513 Read#76
B	242	228	276	764	270	260	287	747	257	254	317		GFP1:485,513 Read#76
C	12716	13896	14093	239	762	746	754	286	820	839	748		GFP1:485,513 Read#76
D	310	269	220	726	270	267	270	751	274	305	254		GFP1:485,513 Read#76
E	881	862	849	267	1123	1081	971	260	964	946	919		GFP1:485,513 Read#76
F	252	269	281	776	263	246	268	735	255	268	243		GFP1:485,513 Read#76
G	3075	3248	3304	276	1096	1121	1172	265	1017	1123	1086		GFP1:485,513 Read#76
H													GFP1:485,513 Read#76

GFP1:485,513
Kinetic read 77 (6:20:31)
	1	2	3	4	5	6	7	8	9	10	11	12
A	1564	1520	1606	274	686	795	754	257	838	829	808		GFP1:485,513 Read#77
B	276	285	271	720	241	301	267	696	274	269	267		GFP1:485,513 Read#77
C	13336	14367	14437	235	733	733	746	277	763	789	747		GFP1:485,513 Read#77
D	272	291	237	728	269	277	236	743	277	247	275		GFP1:485,513 Read#77
E	813	825	819	276	1113	1104	1019	294	935	961	1005		GFP1:485,513 Read#77
F	274	292	265	696	261	253	257	732	214	239	261		GFP1:485,513 Read#77
G	3217	3288	3497	268	1163	1134	1116	252	983	1036	1067		GFP1:485,513 Read#77
H													GFP1:485,513 Read#77

GFP1:485,513
Kinetic read 78 (6:25:31)
	1	2	3	4	5	6	7	8	9	10	11	12
A	1545	1556	1566	329	732	761	766	263	782	822	833		GFP1:485,513 Read#78
B	283	279	284	750	260	276	279	737	274	272	266		GFP1:485,513 Read#78
C	13698	14922	15114	238	756	756	777	272	789	792	751		GFP1:485,513 Read#78
D	258	248	277	731	268	278	259	695	275	252	287		GFP1:485,513 Read#78
E	878	834	809	259	1135	1147	1005	285	986	970	1034		GFP1:485,513 Read#78
F	278	253	232	719	262	277	266	777	257	275	241		GFP1:485,513 Read#78
G	3367	3467	3474	251	1129	1110	1206	247	1064	1079	1068		GFP1:485,513 Read#78
H													GFP1:485,513 Read#78

GFP1:485,513
Kinetic read 79 (6:30:31)
	1	2	3	4	5	6	7	8	9	10	11	12
A	1605	1550	1570	282	732	754	764	259	776	861	737		GFP1:485,513 Read#79
B	282	281	261	726	276	251	285	725	273	270	258		GFP1:485,513 Read#79
C	13992	15407	15692	212	759	728	787	244	774	800	793		GFP1:485,513 Read#79
D	261	279	225	758	273	254	238	725	271	251	255		GFP1:485,513 Read#79
E	859	856	849	258	1127	1088	1068	252	974	954	958		GFP1:485,513 Read#79
F	232	226	304	715	281	222	252	678	257	282	252		GFP1:485,513 Read#79
G	3341	3429	3616	286	1185	1196	1173	255	1039	1104	1074		GFP1:485,513 Read#79
H													GFP1:485,513 Read#79

GFP1:485,513
Kinetic read 80 (6:35:31)
	1	2	3	4	5	6	7	8	9	10	11	12
A	1639	1562	1645	280	769	793	755	224	785	791	829		GFP1:485,513 Read#80
B	279	291	281	780	274	262	295	774	250	286	296		GFP1:485,513 Read#80
C	14652	15831	16039	264	741	746	774	262	715	805	808		GFP1:485,513 Read#80
D	253	256	260	718	236	251	268	756	259	251	279		GFP1:485,513 Read#80
E	869	834	880	244	1153	1102	1042	269	966	1002	1028		GFP1:485,513 Read#80
F	276	254	252	709	267	270	261	782	283	265	231		GFP1:485,513 Read#80
G	3545	3723	3687	245	1179	1197	1197	277	1096	1081	1097		GFP1:485,513 Read#80
H													GFP1:485,513 Read#80

GFP1:485,513
Kinetic read 81 (6:40:31)
	1	2	3	4	5	6	7	8	9	10	11	12
A	1651	1614	1615	226	764	805	794	276	797	790	861		GFP1:485,513 Read#81
B	278	253	299	767	271	275	286	734	286	286	286		GFP1:485,513 Read#81
C	15388	16554	16807	248	765	809	714	273	789	833	786		GFP1:485,513 Read#81
D	240	252	272	708	283	290	235	759	256	295	304		GFP1:485,513 Read#81
E	804	843	821	265	1202	1136	1059	260	957	1024	999		GFP1:485,513 Read#81
F	290	221	256	720	234	232	240	740	268	271	248		GFP1:485,513 Read#81
G	3521	3682	3785	278	1220	1181	1237	273	1095	1107	1089		GFP1:485,513 Read#81
H													GFP1:485,513 Read#81

GFP1:485,513
Kinetic read 82 (6:45:31)
	1	2	3	4	5	6	7	8	9	10	11	12
A	1616	1726	1692	275	788	798	770	227	799	785	810		GFP1:485,513 Read#82
B	258	296	274	750	281	265	254	741	261	263	260		GFP1:485,513 Read#82
C	15711	17117	17400	248	770	766	730	257	807	837	816		GFP1:485,513 Read#82
D	272	242	241	728	232	263	257	724	254	251	254		GFP1:485,513 Read#82
E	881	879	887	239	1214	1199	1071	295	1007	1004	1010		GFP1:485,513 Read#82
F	218	268	245	738	286	272	229	742	253	236	275		GFP1:485,513 Read#82
G	3708	3695	3894	253	1186	1178	1252	304	1016	1085	1072		GFP1:485,513 Read#82
H													GFP1:485,513 Read#82

GFP1:485,513
Kinetic read 83 (6:50:31)
	1	2	3	4	5	6	7	8	9	10	11	12
A	1665	1691	1776	271	702	805	787	224	781	785	810		GFP1:485,513 Read#83
B	307	288	286	736	271	303	256	748	283	277	283		GFP1:485,513 Read#83
C	16148	17547	17963	249	740	821	738	229	817	781	789		GFP1:485,513 Read#83
D	257	284	260	750	250	295	252	709	238	259	308		GFP1:485,513 Read#83
E	847	872	847	262	1123	1187	1145	281	976	1037	1018		GFP1:485,513 Read#83
F	267	247	244	720	271	226	284	705	248	295	263		GFP1:485,513 Read#83
G	3858	3848	3891	266	1181	1242	1258	277	1114	1113	1146		GFP1:485,513 Read#83
H													GFP1:485,513 Read#83

GFP1:485,513
Kinetic read 84 (6:55:31)
	1	2	3	4	5	6	7	8	9	10	11	12
A	1716	1773	1803	311	704	763	779	216	773	783	804		GFP1:485,513 Read#84
B	255	273	278	701	272	297	272	717	279	258	247		GFP1:485,513 Read#84
C	17301	18222	18448	256	756	759	768	271	781	826	790		GFP1:485,513 Read#84
D	247	280	278	723	250	261	253	736	269	280	298		GFP1:485,513 Read#84
E	847	865	869	259	1257	1179	1130	231	1027	981	1072		GFP1:485,513 Read#84
F	260	252	264	729	274	247	245	716	243	286	233		GFP1:485,513 Read#84
G	3869	3869	3997	298	1172	1240	1260	302	1150	1124	1139		GFP1:485,513 Read#84
H													GFP1:485,513 Read#84

GFP1:485,513
Kinetic read 85 (7:00:31)
	1	2	3	4	5	6	7	8	9	10	11	12
A	1816	1809	1786	280	752	801	788	260	842	831	795		GFP1:485,513 Read#85
B	302	291	290	721	297	272	288	733	297	269	270		GFP1:485,513 Read#85
C	17723	18513	18871	255	764	754	752	257	788	790	749		GFP1:485,513 Read#85
D	254	258	262	737	232	287	270	761	287	299	256		GFP1:485,513 Read#85
E	841	898	911	240	1279	1149	1100	241	986	985	1088		GFP1:485,513 Read#85
F	264	248	264	697	263	230	255	768	224	240	253		GFP1:485,513 Read#85
G	4037	4140	4084	251	1285	1262	1260	264	1089	1103	1160		GFP1:485,513 Read#85
H													GFP1:485,513 Read#85

GFP1:485,513
Kinetic read 86 (7:05:31)
	1	2	3	4	5	6	7	8	9	10	11	12
A	1830	1841	1847	287	737	784	794	250	798	825	829		GFP1:485,513 Read#86
B	246	269	293	735	285	263	286	770	263	286	306		GFP1:485,513 Read#86
C	18123	19700	19611	244	715	765	755	275	778	798	806		GFP1:485,513 Read#86
D	250	278	274	738	276	289	276	720	260	268	256		GFP1:485,513 Read#86
E	920	907	933	231	1229	1183	1148	234	998	1019	1078		GFP1:485,513 Read#86
F	270	237	274	742	218	272	279	727	251	270	290		GFP1:485,513 Read#86
G	4114	4173	4103	254	1256	1273	1305	281	1086	1101	1167		GFP1:485,513 Read#86
H													GFP1:485,513 Read#86

GFP1:485,513
Kinetic read 87 (7:10:31)
	1	2	3	4	5	6	7	8	9	10	11	12
A	1833	1827	1893	289	747	746	778	239	799	804	830		GFP1:485,513 Read#87
B	280	265	271	755	278	263	254	722	313	276	266		GFP1:485,513 Read#87
C	19080	20178	20011	232	747	781	765	287	827	848	760		GFP1:485,513 Read#87
D	272	258	250	762	276	293	227	697	255	296	258		GFP1:485,513 Read#87
E	919	870	908	301	1228	1257	1166	229	1090	949	1065		GFP1:485,513 Read#87
F	258	216	209	747	240	236	247	734	255	275	230		GFP1:485,513 Read#87
G	4128	4171	4041	258	1266	1327	1316	276	1106	1110	1138		GFP1:485,513 Read#87
H													GFP1:485,513 Read#87

GFP1:485,513
Kinetic read 88 (7:15:31)
	1	2	3	4	5	6	7	8	9	10	11	12
A	1952	1898	1836	284	748	779	770	222	763	864	825		GFP1:485,513 Read#88
B	288	255	257	723	294	235	313	708	253	286	279		GFP1:485,513 Read#88
C	19777	20845	20382	244	761	741	710	281	767	859	798		GFP1:485,513 Read#88
D	281	212	259	756	239	287	248	712	279	259	235		GFP1:485,513 Read#88
E	885	872	890	279	1310	1192	1172	298	1023	994	1085		GFP1:485,513 Read#88
F	251	255	289	728	294	294	255	754	221	239	262		GFP1:485,513 Read#88
G	4196	4125	4202	269	1328	1317	1322	289	1181	1149	1228		GFP1:485,513 Read#88
H													GFP1:485,513 Read#88

GFP1:485,513
Kinetic read 89 (7:20:31)
	1	2	3	4	5	6	7	8	9	10	11	12
A	1931	1852	1909	262	752	805	804	253	797	858	830		GFP1:485,513 Read#89
B	261	258	263	720	265	298	271	724	278	246	264		GFP1:485,513 Read#89
C	20003	21467	21099	235	814	785	792	269	859	817	820		GFP1:485,513 Read#89
D	258	275	233	715	260	251	234	749	275	284	277		GFP1:485,513 Read#89
E	946	920	947	205	1264	1226	1179	258	1049	1008	1094		GFP1:485,513 Read#89
F	290	240	271	732	258	256	243	721	299	286	290		GFP1:485,513 Read#89
G	4227	4281	4264	278	1289	1297	1412	277	1177	1216	1181		GFP1:485,513 Read#89
H													GFP1:485,513 Read#89

GFP1:485,513
Kinetic read 90 (7:25:31)
	1	2	3	4	5	6	7	8	9	10	11	12
A	2034	1948	2042	245	770	817	759	268	811	875	848		GFP1:485,513 Read#90
B	276	266	310	691	255	240	285	740	270	260	263		GFP1:485,513 Read#90
C	20984	21992	22320	221	751	741	803	280	815	850	804		GFP1:485,513 Read#90
D	262	270	248	758	254	251	286	723	293	274	284		GFP1:485,513 Read#90
E	910	953	957	249	1289	1340	1206	266	1038	1051	1067		GFP1:485,513 Read#90
F	238	263	282	722	242	231	274	763	264	244	260		GFP1:485,513 Read#90
G	4278	4268	4339	265	1329	1396	1386	307	1138	1211	1178		GFP1:485,513 Read#90
H													GFP1:485,513 Read#90

GFP1:485,513
Kinetic read 91 (7:30:31)
	1	2	3	4	5	6	7	8	9	10	11	12
A	2008	2026	2083	278	750	840	775	229	792	867	817		GFP1:485,513 Read#91
B	286	270	289	710	266	291	253	735	263	260	247		GFP1:485,513 Read#91
C	21714	22836	22653	209	712	780	794	250	789	846	839		GFP1:485,513 Read#91
D	244	231	271	764	259	280	261	785	243	273	313		GFP1:485,513 Read#91
E	962	927	929	282	1337	1334	1225	247	1036	1050	1084		GFP1:485,513 Read#91
F	227	262	274	734	277	263	237	738	246	245	270		GFP1:485,513 Read#91
G	4443	4400	4354	266	1350	1454	1423	264	1187	1170	1210		GFP1:485,513 Read#91
H													GFP1:485,513 Read#91

GFP1:485,513
Kinetic read 92 (7:35:31)
	1	2	3	4	5	6	7	8	9	10	11	12
A	2049	1993	2101	267	738	812	770	248	821	855	827		GFP1:485,513 Read#92
B	253	287	271	778	281	304	286	758	270	279	291		GFP1:485,513 Read#92
C	21794	23222	23360	216	768	801	835	309	822	867	854		GFP1:485,513 Read#92
D	259	305	252	775	214	281	269	773	285	285	297		GFP1:485,513 Read#92
E	960	947	903	280	1363	1318	1232	282	1077	1014	1157		GFP1:485,513 Read#92
F	251	238	283	690	232	263	277	774	265	282	258		GFP1:485,513 Read#92
G	4631	4445	4559	260	1368	1359	1419	261	1245	1196	1248		GFP1:485,513 Read#92
H													GFP1:485,513 Read#92

GFP1:485,513
Kinetic read 93 (7:40:31)
	1	2	3	4	5	6	7	8	9	10	11	12
A	2032	2109	2097	240	744	840	782	260	793	854	868		GFP1:485,513 Read#93
B	263	255	276	715	238	264	237	710	265	272	285		GFP1:485,513 Read#93
C	22931	23301	23506	266	794	751	802	319	815	814	864		GFP1:485,513 Read#93
D	275	288	237	768	256	251	289	734	247	289	253		GFP1:485,513 Read#93
E	942	898	896	254	1372	1321	1219	263	1090	1084	1135		GFP1:485,513 Read#93
F	293	234	271	692	242	237	274	804	246	301	234		GFP1:485,513 Read#93
G	4590	4548	4443	221	1378	1414	1463	302	1171	1260	1225		GFP1:485,513 Read#93
H													GFP1:485,513 Read#93

GFP1:485,513
Kinetic read 94 (7:45:31)
	1	2	3	4	5	6	7	8	9	10	11	12
A	2051	2103	2204	299	798	794	758	241	815	846	881		GFP1:485,513 Read#94
B	253	265	268	736	239	293	273	733	257	265	223		GFP1:485,513 Read#94
C	23956	24196	24241	253	764	759	765	306	845	797	850		GFP1:485,513 Read#94
D	217	255	247	724	242	270	279	729	259	248	286		GFP1:485,513 Read#94
E	966	978	942	254	1382	1340	1209	270	1021	1034	1098		GFP1:485,513 Read#94
F	278	254	288	706	266	265	269	753	234	264	246		GFP1:485,513 Read#94
G	4734	4486	4562	242	1349	1440	1525	275	1192	1209	1243		GFP1:485,513 Read#94
H													GFP1:485,513 Read#94

GFP1:485,513
Kinetic read 95 (7:50:31)
	1	2	3	4	5	6	7	8	9	10	11	12
A	2190	2225	2182	259	762	817	799	259	827	843	867		GFP1:485,513 Read#95
B	244	296	279	736	262	288	239	741	267	277	306		GFP1:485,513 Read#95
C	24061	24919	24477	214	791	800	769	286	817	877	852		GFP1:485,513 Read#95
D	256	309	296	722	254	236	242	722	283	300	287		GFP1:485,513 Read#95
E	924	911	916	271	1440	1332	1303	246	1084	1117	1107		GFP1:485,513 Read#95
F	260	257	257	715	245	262	256	725	245	225	271		GFP1:485,513 Read#95
G	4693	4641	4711	294	1404	1472	1519	242	1229	1204	1211		GFP1:485,513 Read#95
H													GFP1:485,513 Read#95

GFP1:485,513
Kinetic read 96 (7:55:31)
	1	2	3	4	5	6	7	8	9	10	11	12
A	2233	2184	2285	286	810	819	816	239	825	900	839		GFP1:485,513 Read#96
B	251	257	249	719	244	286	275	721	261	289	252		GFP1:485,513 Read#96
C	24783	25194	25012	274	742	799	822	287	826	853	849		GFP1:485,513 Read#96
D	239	247	243	758	260	230	247	699	249	275	277		GFP1:485,513 Read#96
E	943	960	909	293	1381	1345	1239	265	1045	1055	1074		GFP1:485,513 Read#96
F	233	256	261	726	268	268	261	787	261	253	248		GFP1:485,513 Read#96
G	4843	4605	4747	246	1402	1469	1499	299	1261	1195	1297		GFP1:485,513 Read#96
H													GFP1:485,513 Read#96

GFP1:485,513
Kinetic read 97 (8:00:31)
	1	2	3	4	5	6	7	8	9	10	11	12
A	2183	2287	2270	258	763	790	761	269	814	853	831		GFP1:485,513 Read#97
B	314	255	289	759	275	278	281	744	259	284	288		GFP1:485,513 Read#97
C	25229	26095	25649	246	792	757	784	270	863	830	828		GFP1:485,513 Read#97
D	270	274	279	732	269	296	237	726	282	281	287		GFP1:485,513 Read#97
E	925	983	940	270	1390	1365	1353	268	1039	1056	1169		GFP1:485,513 Read#97
F	239	223	298	711	254	258	231	776	225	264	219		GFP1:485,513 Read#97
G	4776	4742	4753	268	1472	1450	1573	274	1297	1227	1259		GFP1:485,513 Read#97
H													GFP1:485,513 Read#97

GFP1:485,513
Kinetic read 98 (8:05:31)
	1	2	3	4	5	6	7	8	9	10	11	12
A	2270	2321	2377	291	747	799	824	234	834	859	825		GFP1:485,513 Read#98
B	304	285	285	746	287	263	276	717	256	302	239		GFP1:485,513 Read#98
C	26338	26376	26410	263	816	830	774	278	827	841	868		GFP1:485,513 Read#98
D	268	266	264	726	231	295	258	716	285	241	277		GFP1:485,513 Read#98
E	982	913	961	261	1460	1404	1377	234	1055	1144	1181		GFP1:485,513 Read#98
F	280	242	255	682	273	238	303	739	228	236	237		GFP1:485,513 Read#98
G	4944	4908	4759	266	1409	1509	1521	262	1208	1362	1286		GFP1:485,513 Read#98
H													GFP1:485,513 Read#98

GFP1:485,513
Kinetic read 99 (8:10:31)
	1	2	3	4	5	6	7	8	9	10	11	12
A	2321	2351	2325	272	742	806	791	258	857	873	836		GFP1:485,513 Read#99
B	250	268	231	767	268	289	283	751	279	300	295		GFP1:485,513 Read#99
C	26910	26601	27015	218	805	826	782	284	874	853	843		GFP1:485,513 Read#99
D	271	270	270	696	237	300	272	685	242	287	274		GFP1:485,513 Read#99
E	989	929	912	261	1447	1439	1331	291	1096	1071	1183		GFP1:485,513 Read#99
F	277	197	252	684	269	258	251	714	239	255	230		GFP1:485,513 Read#99
G	5012	4846	4802	262	1434	1532	1606	232	1235	1306	1272		GFP1:485,513 Read#99
H													GFP1:485,513 Read#99

GFP1:485,513
Kinetic read 100 (8:15:31)
	1	2	3	4	5	6	7	8	9	10	11	12
A	2422	2459	2481	283	797	811	834	283	874	871	869		GFP1:485,513 Read#100
B	301	281	258	746	246	289	282	730	232	278	313		GFP1:485,513 Read#100
C	27731	27200	27410	247	776	795	767	268	821	836	816		GFP1:485,513 Read#100
D	266	282	276	733	282	273	260	743	252	269	266		GFP1:485,513 Read#100
E	973	946	965	287	1491	1471	1343	271	1072	1051	1145		GFP1:485,513 Read#100
F	275	237	267	639	224	269	257	727	232	303	269		GFP1:485,513 Read#100
G	5081	4800	4982	273	1529	1568	1648	260	1305	1260	1283		GFP1:485,513 Read#100
H													GFP1:485,513 Read#100

GFP1:485,513
Kinetic read 101 (8:20:31)
	1	2	3	4	5	6	7	8	9	10	11	12
A	2518	2376	2449	294	822	819	822	198	838	868	895		GFP1:485,513 Read#101
B	280	262	240	769	273	273	287	744	283	267	267		GFP1:485,513 Read#101
C	28106	28118	27745	260	782	794	801	286	794	827	873		GFP1:485,513 Read#101
D	276	256	268	731	232	258	252	772	256	247	284		GFP1:485,513 Read#101
E	988	978	931	286	1455	1437	1367	283	1096	1165	1146		GFP1:485,513 Read#101
F	272	237	245	698	275	258	294	771	242	303	235		GFP1:485,513 Read#101
G	5092	5003	5020	268	1556	1594	1687	249	1266	1291	1259		GFP1:485,513 Read#101
H													GFP1:485,513 Read#101

GFP1:485,513
Kinetic read 102 (8:25:31)
	1	2	3	4	5	6	7	8	9	10	11	12
A	2528	2495	2586	283	811	804	804	247	861	852	890		GFP1:485,513 Read#102
B	268	280	240	755	287	268	259	717	267	254	303		GFP1:485,513 Read#102
C	28517	27960	28408	276	795	798	817	253	789	808	904		GFP1:485,513 Read#102
D	247	257	277	734	280	290	265	709	278	254	303		GFP1:485,513 Read#102
E	1004	990	1036	263	1530	1479	1387	271	1085	1089	1180		GFP1:485,513 Read#102
F	235	222	227	654	277	220	275	731	261	234	216		GFP1:485,513 Read#102
G	5184	5155	5071	313	1552	1610	1619	257	1273	1287	1333		GFP1:485,513 Read#102
H													GFP1:485,513 Read#102

GFP1:485,513
Kinetic read 103 (8:30:31)
	1	2	3	4	5	6	7	8	9	10	11	12
A	2557	2477	2602	296	749	790	844	258	877	929	894		GFP1:485,513 Read#103
B	259	285	289	718	279	269	254	758	279	268	283		GFP1:485,513 Read#103
C	28811	29022	28363	254	819	801	802	275	851	853	854		GFP1:485,513 Read#103
D	261	272	250	724	258	279	260	755	241	234	254		GFP1:485,513 Read#103
E	985	962	982	297	1505	1449	1411	210	1102	1099	1167		GFP1:485,513 Read#103
F	249	256	239	697	259	215	249	704	252	301	234		GFP1:485,513 Read#103
G	5387	4977	5088	231	1563	1564	1670	322	1230	1283	1401		GFP1:485,513 Read#103
H													GFP1:485,513 Read#103

GFP1:485,513
Kinetic read 104 (8:35:31)
	1	2	3	4	5	6	7	8	9	10	11	12
A	2639	2651	2640	251	807	850	835	278	802	888	866		GFP1:485,513 Read#104
B	275	314	302	718	251	258	269	737	240	266	284		GFP1:485,513 Read#104
C	29416	29091	29176	277	807	796	815	327	842	874	869		GFP1:485,513 Read#104
D	285	270	297	724	249	262	230	755	283	234	300		GFP1:485,513 Read#104
E	1024	1009	972	271	1492	1519	1429	239	1084	1111	1137		GFP1:485,513 Read#104
F	266	223	227	706	230	216	274	726	225	278	222		GFP1:485,513 Read#104
G	5565	5141	5274	248	1625	1650	1668	279	1273	1339	1331		GFP1:485,513 Read#104
H													GFP1:485,513 Read#104

GFP1:485,513
Kinetic read 105 (8:40:31)
	1	2	3	4	5	6	7	8	9	10	11	12
A	2667	2563	2746	278	829	883	844	246	836	855	909		GFP1:485,513 Read#105
B	258	267	287	741	264	264	280	712	230	275	266		GFP1:485,513 Read#105
C	30154	29974	29582	257	803	827	804	271	901	856	850		GFP1:485,513 Read#105
D	229	277	277	737	253	281	282	764	253	298	220		GFP1:485,513 Read#105
E	978	961	1041	288	1556	1567	1437	276	1105	1135	1157		GFP1:485,513 Read#105
F	272	227	277	712	252	255	251	761	284	273	216		GFP1:485,513 Read#105
G	5474	5247	5209	239	1595	1689	1765	279	1339	1360	1336		GFP1:485,513 Read#105
H													GFP1:485,513 Read#105

GFP1:485,513
Kinetic read 106 (8:45:31)
	1	2	3	4	5	6	7	8	9	10	11	12
A	2674	2736	2799	252	833	850	846	232	886	874	920		GFP1:485,513 Read#106
B	292	293	238	793	263	245	303	699	231	265	321		GFP1:485,513 Read#106
C	30012	30603	30091	204	794	794	821	298	856	877	856		GFP1:485,513 Read#106
D	254	281	286	732	236	268	266	719	280	257	285		GFP1:485,513 Read#106
E	988	996	973	284	1565	1530	1480	245	1117	1165	1251		GFP1:485,513 Read#106
F	250	214	266	716	247	271	276	720	249	256	229		GFP1:485,513 Read#106
G	5522	5278	5324	287	1576	1746	1708	256	1391	1302	1341		GFP1:485,513 Read#106
H													GFP1:485,513 Read#106

GFP1:485,513
Kinetic read 107 (8:50:31)
	1	2	3	4	5	6	7	8	9	10	11	12
A	2768	2711	2819	288	747	839	846	251	901	904	928		GFP1:485,513 Read#107
B	255	271	291	751	290	285	264	757	283	296	263		GFP1:485,513 Read#107
C	31220	31021	30919	237	825	845	829	267	823	867	902		GFP1:485,513 Read#107
D	255	246	261	740	242	309	253	725	248	287	277		GFP1:485,513 Read#107
E	993	981	1014	256	1601	1509	1469	287	1134	1142	1213		GFP1:485,513 Read#107
F	249	225	250	746	262	226	259	762	245	268	243		GFP1:485,513 Read#107
G	5720	5436	5504	238	1596	1717	1807	265	1325	1333	1341		GFP1:485,513 Read#107
H													GFP1:485,513 Read#107

GFP1:485,513
Kinetic read 108 (8:55:31)
	1	2	3	4	5	6	7	8	9	10	11	12
A	2779	2848	2858	292	838	838	845	216	885	926	888		GFP1:485,513 Read#108
B	287	279	278	718	267	252	249	744	309	267	268		GFP1:485,513 Read#108
C	31036	31645	31081	249	794	768	829	252	840	891	843		GFP1:485,513 Read#108
D	244	260	246	721	302	223	278	707	259	265	259		GFP1:485,513 Read#108
E	1052	1021	1007	236	1519	1598	1406	303	1090	1131	1225		GFP1:485,513 Read#108
F	272	246	283	724	287	238	254	749	248	296	234		GFP1:485,513 Read#108
G	5769	5468	5399	269	1599	1690	1769	257	1340	1369	1379		GFP1:485,513 Read#108
H													GFP1:485,513 Read#108

GFP1:485,513
Kinetic read 109 (9:00:31)
	1	2	3	4	5	6	7	8	9	10	11	12
A	2931	2863	2931	261	806	852	848	250	909	925	930		GFP1:485,513 Read#109
B	246	259	296	691	281	273	295	725	267	267	276		GFP1:485,513 Read#109
C	32136	31809	31678	271	797	844	812	267	884	884	894		GFP1:485,513 Read#109
D	268	270	260	765	247	268	275	707	264	268	284		GFP1:485,513 Read#109
E	1008	1040	999	260	1624	1572	1518	246	1104	1139	1183		GFP1:485,513 Read#109
F	248	246	247	732	244	250	249	774	241	254	240		GFP1:485,513 Read#109
G	5894	5536	5548	280	1689	1747	1834	273	1340	1368	1390		GFP1:485,513 Read#109
H													GFP1:485,513 Read#109

GFP1:485,513
Kinetic read 110 (9:05:31)
	1	2	3	4	5	6	7	8	9	10	11	12
A	2866	2884	2904	270	826	881	857	251	910	913	888		GFP1:485,513 Read#110
B	288	262	296	727	258	272	243	703	311	259	304		GFP1:485,513 Read#110
C	31808	31961	32266	239	797	841	867	313	848	850	900		GFP1:485,513 Read#110
D	266	271	245	750	288	224	284	711	289	263	271		GFP1:485,513 Read#110
E	1053	1040	1006	258	1608	1582	1512	265	1121	1145	1277		GFP1:485,513 Read#110
F	259	235	242	673	248	263	272	784	243	281	229		GFP1:485,513 Read#110
G	5914	5505	5671	258	1642	1730	1813	264	1335	1363	1396		GFP1:485,513 Read#110
H													GFP1:485,513 Read#110

GFP1:485,513
Kinetic read 111 (9:10:31)
	1	2	3	4	5	6	7	8	9	10	11	12
A	2875	2955	2962	249	861	853	884	218	888	953	965		GFP1:485,513 Read#111
B	272	235	284	740	273	300	282	719	304	293	235		GFP1:485,513 Read#111
C	33076	32343	32269	237	827	855	849	249	891	906	839		GFP1:485,513 Read#111
D	223	263	294	712	266	260	247	741	276	280	272		GFP1:485,513 Read#111
E	1070	1026	1041	245	1628	1587	1523	285	1114	1162	1187		GFP1:485,513 Read#111
F	262	242	249	685	282	229	279	712	234	286	256		GFP1:485,513 Read#111
G	5906	5709	5590	242	1744	1835	1821	260	1355	1406	1423		GFP1:485,513 Read#111
H													GFP1:485,513 Read#111

GFP1:485,513
Kinetic read 112 (9:15:31)
	1	2	3	4	5	6	7	8	9	10	11	12
A	3066	2929	2978	292	848	856	862	250	923	932	932		GFP1:485,513 Read#112
B	257	294	279	703	271	280	293	779	266	253	320		GFP1:485,513 Read#112
C	33791	33369	32487	234	839	856	804	238	837	884	903		GFP1:485,513 Read#112
D	305	261	249	690	244	250	237	690	290	270	302		GFP1:485,513 Read#112
E	1020	994	1082	243	1685	1578	1548	287	1121	1151	1159		GFP1:485,513 Read#112
F	234	228	247	714	266	264	224	754	265	246	230		GFP1:485,513 Read#112
G	6043	5641	5823	274	1694	1800	1820	272	1346	1325	1445		GFP1:485,513 Read#112
H													GFP1:485,513 Read#112

GFP1:485,513
Kinetic read 113 (9:20:31)
	1	2	3	4	5	6	7	8	9	10	11	12
A	3059	3014	3144	271	808	850	843	230	864	916	972		GFP1:485,513 Read#113
B	275	273	243	752	262	254	247	782	246	315	283		GFP1:485,513 Read#113
C	34462	34027	33731	248	852	845	855	258	900	902	900		GFP1:485,513 Read#113
D	260	286	272	710	225	280	277	727	276	285	248		GFP1:485,513 Read#113
E	957	1032	994	243	1667	1630	1556	263	1140	1125	1226		GFP1:485,513 Read#113
F	254	266	263	716	282	274	252	745	246	251	252		GFP1:485,513 Read#113
G	6155	5611	5723	259	1768	1862	1853	256	1456	1400	1426		GFP1:485,513 Read#113
H													GFP1:485,513 Read#113

GFP1:485,513
Kinetic read 114 (9:25:31)
	1	2	3	4	5	6	7	8	9	10	11	12
A	3144	3110	3219	306	828	850	816	264	932	969	960		GFP1:485,513 Read#114
B	289	292	284	715	255	244	289	725	274	272	276		GFP1:485,513 Read#114
C	34266	33536	34016	214	834	867	878	261	869	877	890		GFP1:485,513 Read#114
D	257	228	273	734	264	283	235	733	242	276	301		GFP1:485,513 Read#114
E	1027	1054	1041	268	1718	1665	1509	248	1151	1150	1195		GFP1:485,513 Read#114
F	251	241	274	744	251	252	269	734	227	234	257		GFP1:485,513 Read#114
G	6135	5839	5818	257	1790	1846	1853	264	1364	1411	1448		GFP1:485,513 Read#114
H													GFP1:485,513 Read#114

GFP1:485,513
Kinetic read 115 (9:30:31)
	1	2	3	4	5	6	7	8	9	10	11	12
A	3223	3070	3198	256	824	891	797	239	899	936	985		GFP1:485,513 Read#115
B	252	277	302	700	226	258	239	738	296	273	301		GFP1:485,513 Read#115
C	35054	35165	35178	228	820	819	845	262	822	907	868		GFP1:485,513 Read#115
D	233	299	271	722	240	247	286	722	281	257	270		GFP1:485,513 Read#115
E	1058	1041	1036	259	1689	1678	1599	227	1204	1140	1190		GFP1:485,513 Read#115
F	282	267	245	761	230	225	288	754	242	239	228		GFP1:485,513 Read#115
G	6161	5716	5735	270	1793	1915	1885	270	1368	1388	1458		GFP1:485,513 Read#115
H													GFP1:485,513 Read#115

GFP1:485,513
Kinetic read 116 (9:35:31)
	1	2	3	4	5	6	7	8	9	10	11	12
A	3085	3240	3258	285	877	886	881	230	984	956	993		GFP1:485,513 Read#116
B	277	256	259	707	265	248	267	700	258	276	230		GFP1:485,513 Read#116
C	35893	35333	35820	253	816	840	838	303	945	869	904		GFP1:485,513 Read#116
D	270	250	280	738	247	255	265	734	270	274	289		GFP1:485,513 Read#116
E	1073	1044	1014	268	1656	1637	1629	221	1142	1144	1146		GFP1:485,513 Read#116
F	250	220	251	738	222	245	231	697	252	248	281		GFP1:485,513 Read#116
G	6382	5820	5770	291	1799	1970	1910	249	1356	1417	1422		GFP1:485,513 Read#116
H													GFP1:485,513 Read#116

GFP1:485,513
Kinetic read 117 (9:40:31)
	1	2	3	4	5	6	7	8	9	10	11	12
A	3147	3238	3267	250	806	862	844	245	937	960	936		GFP1:485,513 Read#117
B	288	263	351	706	223	274	247	769	272	300	281		GFP1:485,513 Read#117
C	36055	35729	36152	253	844	827	841	272	827	885	912		GFP1:485,513 Read#117
D	259	256	282	686	263	238	291	713	278	256	291		GFP1:485,513 Read#117
E	1040	1058	1098	258	1735	1686	1567	279	1152	1165	1200		GFP1:485,513 Read#117
F	239	211	249	730	271	254	242	705	259	258	256		GFP1:485,513 Read#117
G	6411	5821	5725	249	1753	1908	1943	311	1426	1395	1472		GFP1:485,513 Read#117
H													GFP1:485,513 Read#117

GFP1:485,513
Kinetic read 118 (9:45:31)
	1	2	3	4	5	6	7	8	9	10	11	12
A	3247	3230	3349	300	830	852	881	239	985	953	991		GFP1:485,513 Read#118
B	322	302	259	721	250	258	257	747	277	261	291		GFP1:485,513 Read#118
C	36733	36615	36463	233	814	847	818	272	867	901	921		GFP1:485,513 Read#118
D	258	255	241	750	289	262	253	706	263	260	307		GFP1:485,513 Read#118
E	1115	1051	1028	289	1758	1735	1619	236	1155	1158	1247		GFP1:485,513 Read#118
F	251	253	248	716	224	254	237	769	234	290	237		GFP1:485,513 Read#118
G	6492	5832	5685	255	1792	1974	1960	214	1415	1370	1467		GFP1:485,513 Read#118
H													GFP1:485,513 Read#118

GFP1:485,513
Kinetic read 119 (9:50:31)
	1	2	3	4	5	6	7	8	9	10	11	12
A	3290	3324	3419	260	865	877	902	262	952	906	967		GFP1:485,513 Read#119
B	258	253	282	704	276	254	273	716	258	279	250		GFP1:485,513 Read#119
C	38213	37309	37186	237	844	844	846	293	861	898	903		GFP1:485,513 Read#119
D	302	267	227	721	273	263	287	694	282	253	290		GFP1:485,513 Read#119
E	1073	1069	1070	275	1777	1721	1661	260	1180	1168	1238		GFP1:485,513 Read#119
F	265	261	275	676	276	225	270	705	246	221	241		GFP1:485,513 Read#119
G	6532	5865	5875	270	1856	1912	2011	307	1383	1370	1509		GFP1:485,513 Read#119
H													GFP1:485,513 Read#119

GFP1:485,513
Kinetic read 120 (9:55:31)
	1	2	3	4	5	6	7	8	9	10	11	12
A	3229	3376	3391	294	823	823	886	198	955	928	990		GFP1:485,513 Read#120
B	265	278	279	754	259	244	264	704	286	254	247		GFP1:485,513 Read#120
C	38595	37188	37057	227	825	817	840	246	895	892	933		GFP1:485,513 Read#120
D	265	310	247	715	248	229	269	723	324	268	260		GFP1:485,513 Read#120
E	1054	1075	1076	274	1756	1745	1686	255	1126	1124	1255		GFP1:485,513 Read#120
F	266	232	235	718	272	277	255	794	243	292	244		GFP1:485,513 Read#120
G	6539	6040	5710	300	1845	2052	1976	255	1401	1434	1470		GFP1:485,513 Read#120
H													GFP1:485,513 Read#120

GFP1:485,513
Kinetic read 121 (10:00:31)
	1	2	3	4	5	6	7	8	9	10	11	12
A	3284	3346	3496	255	838	877	901	298	971	972	1054		GFP1:485,513 Read#121
B	254	252	270	712	255	272	265	737	235	271	303		GFP1:485,513 Read#121
C	38656	37207	38079	260	824	828	857	297	927	909	915		GFP1:485,513 Read#121
D	285	305	278	721	246	248	239	716	220	234	239		GFP1:485,513 Read#121
E	1077	1038	1075	256	1729	1754	1675	305	1155	1145	1304		GFP1:485,513 Read#121
F	229	240	247	710	261	272	275	716	277	266	210		GFP1:485,513 Read#121
G	6617	5892	5775	275	1872	2019	1962	283	1413	1412	1494		GFP1:485,513 Read#121
H													GFP1:485,513 Read#121

GFP1:485,513
Kinetic read 122 (10:05:31)
	1	2	3	4	5	6	7	8	9	10	11	12
A	3359	3411	3417	270	862	910	921	247	934	968	1017		GFP1:485,513 Read#122
B	265	287	273	759	266	262	305	754	295	291	267		GFP1:485,513 Read#122
C	38722	38297	37871	225	832	867	833	282	900	874	936		GFP1:485,513 Read#122
D	265	249	263	706	286	283	257	745	253	272	278		GFP1:485,513 Read#122
E	1107	1097	1084	269	1764	1761	1655	289	1119	1221	1268		GFP1:485,513 Read#122
F	255	258	243	719	249	232	245	787	235	246	252		GFP1:485,513 Read#122
G	6605	6060	5973	249	1851	2023	2045	237	1447	1470	1519		GFP1:485,513 Read#122
H													GFP1:485,513 Read#122

GFP1:485,513
Kinetic read 123 (10:10:31)
	1	2	3	4	5	6	7	8	9	10	11	12
A	3445	3499	3522	274	872	885	909	282	997	995	1060		GFP1:485,513 Read#123
B	264	245	300	715	257	253	278	799	259	257	290		GFP1:485,513 Read#123
C	39709	38794	39045	233	830	854	868	289	932	915	951		GFP1:485,513 Read#123
D	231	269	271	738	226	223	256	715	226	257	242		GFP1:485,513 Read#123
E	1093	1130	1115	269	1700	1701	1739	262	1173	1165	1276		GFP1:485,513 Read#123
F	256	242	299	720	273	223	242	703	249	264	268		GFP1:485,513 Read#123
G	6736	5938	5992	257	1871	2040	2076	267	1430	1452	1473		GFP1:485,513 Read#123
H													GFP1:485,513 Read#123

GFP1:485,513
Kinetic read 124 (10:15:31)
	1	2	3	4	5	6	7	8	9	10	11	12
A	3458	3434	3544	293	897	881	904	252	952	1015	983		GFP1:485,513 Read#124
B	281	265	311	726	233	250	289	724	275	285	254		GFP1:485,513 Read#124
C	40851	38834	38555	224	794	870	809	277	860	895	937		GFP1:485,513 Read#124
D	226	292	271	751	269	274	239	717	292	278	261		GFP1:485,513 Read#124
E	1105	1094	1071	278	1834	1769	1736	277	1159	1141	1282		GFP1:485,513 Read#124
F	228	264	278	730	269	253	283	758	225	295	241		GFP1:485,513 Read#124
G	6715	5952	5930	245	1825	2047	2016	272	1433	1459	1550		GFP1:485,513 Read#124
H													GFP1:485,513 Read#124

GFP1:485,513
Kinetic read 125 (10:20:31)
	1	2	3	4	5	6	7	8	9	10	11	12
A	3573	3669	3704	285	901	861	878	238	989	956	1004		GFP1:485,513 Read#125
B	260	278	258	728	249	252	295	721	275	285	279		GFP1:485,513 Read#125
C	40701	39312	38972	238	839	883	846	269	850	956	958		GFP1:485,513 Read#125
D	243	249	281	743	247	262	260	717	275	306	266		GFP1:485,513 Read#125
E	1109	1055	1086	255	1854	1807	1666	240	1154	1203	1254		GFP1:485,513 Read#125
F	295	244	253	688	266	273	258	705	239	253	205		GFP1:485,513 Read#125
G	6816	5906	5860	283	1866	2070	2107	236	1456	1405	1479		GFP1:485,513 Read#125
H													GFP1:485,513 Read#125

GFP1:485,513
Kinetic read 126 (10:25:31)
	1	2	3	4	5	6	7	8	9	10	11	12
A	3567	3532	3763	251	916	894	890	251	994	938	1018		GFP1:485,513 Read#126
B	240	288	296	682	266	301	269	778	295	281	274		GFP1:485,513 Read#126
C	41632	40277	40093	260	857	897	834	230	872	960	968		GFP1:485,513 Read#126
D	249	270	254	770	269	271	265	711	295	277	292		GFP1:485,513 Read#126
E	1114	1122	1155	255	1848	1800	1720	281	1167	1171	1313		GFP1:485,513 Read#126
F	257	241	275	713	277	201	254	706	224	254	276		GFP1:485,513 Read#126
G	6813	5961	5930	289	2015	2155	2074	282	1453	1451	1500		GFP1:485,513 Read#126
H													GFP1:485,513 Read#126

GFP1:485,513
Kinetic read 127 (10:30:31)
	1	2	3	4	5	6	7	8	9	10	11	12
A	3614	3632	3736	291	889	883	912	245	991	1053	1040		GFP1:485,513 Read#127
B	252	252	270	738	268	248	301	761	271	303	304		GFP1:485,513 Read#127
C	42399	40472	40393	229	864	873	793	268	885	906	956		GFP1:485,513 Read#127
D	272	251	276	726	246	258	271	705	251	266	324		GFP1:485,513 Read#127
E	1156	1129	1146	287	1847	1785	1770	309	1163	1200	1243		GFP1:485,513 Read#127
F	241	231	268	736	183	271	255	689	269	265	198		GFP1:485,513 Read#127
G	6858	5942	5905	274	1954	2066	2115	284	1454	1423	1535		GFP1:485,513 Read#127
H													GFP1:485,513 Read#127

GFP1:485,513
Kinetic read 128 (10:35:31)
	1	2	3	4	5	6	7	8	9	10	11	12
A	3688	3703	3744	283	904	901	913	226	996	1062	1092		GFP1:485,513 Read#128
B	274	255	287	747	276	258	307	730	310	258	263		GFP1:485,513 Read#128
C	41689	40974	40306	207	808	851	890	238	975	978	964		GFP1:485,513 Read#128
D	262	235	230	694	256	277	251	722	269	306	267		GFP1:485,513 Read#128
E	1135	1138	1115	256	1896	1901	1719	287	1176	1167	1322		GFP1:485,513 Read#128
F	248	273	236	668	245	253	254	722	251	257	254		GFP1:485,513 Read#128
G	6829	6004	6060	260	2003	2163	2130	288	1450	1446	1520		GFP1:485,513 Read#128
H													GFP1:485,513 Read#128

GFP1:485,513
Kinetic read 129 (10:40:31)
	1	2	3	4	5	6	7	8	9	10	11	12
A	3689	3724	3827	277	925	969	950	240	932	1060	1049		GFP1:485,513 Read#129
B	308	267	286	757	239	248	269	759	307	293	285		GFP1:485,513 Read#129
C	43469	41955	40500	222	835	837	897	245	937	969	970		GFP1:485,513 Read#129
D	254	265	258	770	254	256	235	729	280	264	253		GFP1:485,513 Read#129
E	1198	1143	1113	272	1857	1788	1800	265	1158	1151	1249		GFP1:485,513 Read#129
F	235	213	234	729	239	271	258	723	226	263	249		GFP1:485,513 Read#129
G	6904	6062	6018	255	2034	2128	2135	248	1439	1460	1510		GFP1:485,513 Read#129
H													GFP1:485,513 Read#129

GFP1:485,513
Kinetic read 130 (10:45:31)
	1	2	3	4	5	6	7	8	9	10	11	12
A	3806	3818	3913	258	870	930	965	269	1019	1036	1066		GFP1:485,513 Read#130
B	234	233	251	764	266	283	261	767	269	277	280		GFP1:485,513 Read#130
C	43037	41610	41110	234	917	886	881	240	857	981	937		GFP1:485,513 Read#130
D	270	246	263	709	267	258	269	713	277	292	260		GFP1:485,513 Read#130
E	1212	1111	1113	274	1845	1885	1747	262	1178	1168	1325		GFP1:485,513 Read#130
F	247	255	262	667	255	212	246	725	246	264	244		GFP1:485,513 Read#130
G	7036	5921	6096	246	1948	2247	2086	267	1494	1508	1506		GFP1:485,513 Read#130
H													GFP1:485,513 Read#130

GFP1:485,513
Kinetic read 131 (10:50:31)
	1	2	3	4	5	6	7	8	9	10	11	12
A	3811	3911	3933	273	963	864	929	237	1034	1053	1087		GFP1:485,513 Read#131
B	256	287	280	704	221	278	308	739	291	274	256		GFP1:485,513 Read#131
C	43745	41911	40951	230	827	845	899	287	895	959	947		GFP1:485,513 Read#131
D	294	278	274	711	279	234	249	743	252	278	289		GFP1:485,513 Read#131
E	1182	1165	1137	303	1917	1867	1827	265	1167	1123	1324		GFP1:485,513 Read#131
F	272	217	256	725	264	248	288	741	251	273	277		GFP1:485,513 Read#131
G	6828	6066	6005	248	1952	2280	2208	269	1484	1499	1536		GFP1:485,513 Read#131
H													GFP1:485,513 Read#131

GFP1:485,513
Kinetic read 132 (10:55:31)
	1	2	3	4	5	6	7	8	9	10	11	12
A	3824	3933	3863	266	891	953	931	254	1003	1092	1104		GFP1:485,513 Read#132
B	257	312	290	733	215	273	242	711	253	292	302		GFP1:485,513 Read#132
C	44287	42377	42243	238	854	913	872	275	929	980	1001		GFP1:485,513 Read#132
D	258	247	227	704	263	254	267	711	250	239	301		GFP1:485,513 Read#132
E	1212	1126	1139	276	1871	1915	1838	236	1188	1192	1266		GFP1:485,513 Read#132
F	233	233	253	713	251	275	252	755	249	261	245		GFP1:485,513 Read#132
G	6871	5966	6022	270	2000	2201	2208	249	1551	1437	1531		GFP1:485,513 Read#132
H													GFP1:485,513 Read#132

GFP1:485,513
Kinetic read 133 (11:00:31)
	1	2	3	4	5	6	7	8	9	10	11	12
A	3883	4022	3960	327	904	892	929	248	1038	1078	1101		GFP1:485,513 Read#133
B	286	279	294	777	245	264	305	709	284	282	289		GFP1:485,513 Read#133
C	44613	43019	41703	216	842	849	921	260	902	934	1004		GFP1:485,513 Read#133
D	265	274	302	713	204	279	272	769	299	237	296		GFP1:485,513 Read#133
E	1173	1142	1126	299	1887	1867	1824	267	1204	1162	1284		GFP1:485,513 Read#133
F	242	234	287	708	244	222	274	697	244	281	202		GFP1:485,513 Read#133
G	7215	6062	5973	228	2062	2276	2163	284	1494	1467	1570		GFP1:485,513 Read#133
H													GFP1:485,513 Read#133

GFP1:485,513
Kinetic read 134 (11:05:31)
	1	2	3	4	5	6	7	8	9	10	11	12
A	3934	3969	4060	285	907	937	915	259	1020	1129	1086		GFP1:485,513 Read#134
B	287	283	300	718	279	280	282	738	274	302	255		GFP1:485,513 Read#134
C	44270	43262	42248	249	835	848	834	298	903	962	998		GFP1:485,513 Read#134
D	281	267	216	712	241	267	257	732	293	285	311		GFP1:485,513 Read#134
E	1206	1195	1196	262	1874	1874	1862	345	1196	1189	1277		GFP1:485,513 Read#134
F	249	222	235	699	227	246	262	691	281	238	239		GFP1:485,513 Read#134
G	7178	6130	5830	258	2033	2295	2239	288	1546	1436	1562		GFP1:485,513 Read#134
H													GFP1:485,513 Read#134

GFP1:485,513
Kinetic read 135 (11:10:31)
	1	2	3	4	5	6	7	8	9	10	11	12
A	3897	4117	4012	303	880	1011	920	289	1048	1052	1094		GFP1:485,513 Read#135
B	258	241	262	718	301	246	258	768	281	271	302		GFP1:485,513 Read#135
C	45890	43801	42829	268	880	850	904	261	943	958	1004		GFP1:485,513 Read#135
D	250	251	279	727	256	255	278	708	263	257	268		GFP1:485,513 Read#135
E	1201	1183	1252	239	1897	1955	1751	234	1271	1208	1286		GFP1:485,513 Read#135
F	249	251	258	697	248	237	238	744	247	257	259		GFP1:485,513 Read#135
G	6980	6070	5915	267	2037	2283	2350	275	1498	1550	1604		GFP1:485,513 Read#135
H													GFP1:485,513 Read#135

GFP1:485,513
Kinetic read 136 (11:15:31)
	1	2	3	4	5	6	7	8	9	10	11	12
A	4091	4042	4095	290	907	976	956	280	1041	1125	1120		GFP1:485,513 Read#136
B	258	264	302	713	264	232	268	734	293	279	242		GFP1:485,513 Read#136
C	45485	43655	43211	217	863	952	883	272	921	980	1023		GFP1:485,513 Read#136
D	282	256	271	704	265	269	262	753	286	271	254		GFP1:485,513 Read#136
E	1182	1237	1203	290	1989	1874	1835	281	1215	1183	1347		GFP1:485,513 Read#136
F	271	238	260	708	212	236	256	747	280	289	246		GFP1:485,513 Read#136
G	7010	6043	6058	247	2071	2266	2242	269	1494	1503	1585		GFP1:485,513 Read#136
H													GFP1:485,513 Read#136

GFP1:485,513
Kinetic read 137 (11:20:31)
	1	2	3	4	5	6	7	8	9	10	11	12
A	4020	4206	4253	294	964	938	957	275	1054	1063	1157		GFP1:485,513 Read#137
B	284	292	277	739	261	288	269	789	243	282	301		GFP1:485,513 Read#137
C	46773	44590	42347	253	878	857	901	268	942	1036	998		GFP1:485,513 Read#137
D	256	246	262	721	262	262	283	729	245	275	256		GFP1:485,513 Read#137
E	1170	1204	1180	228	1986	1907	1914	261	1192	1232	1362		GFP1:485,513 Read#137
F	249	218	289	737	244	254	244	758	252	267	257		GFP1:485,513 Read#137
G	7004	6124	6112	260	2093	2237	2356	252	1516	1508	1620		GFP1:485,513 Read#137
H													GFP1:485,513 Read#137

GFP1:485,513
Kinetic read 138 (11:25:31)
	1	2	3	4	5	6	7	8	9	10	11	12
A	4118	4239	4186	257	942	986	947	260	1090	1087	1100		GFP1:485,513 Read#138
B	269	229	293	747	278	241	268	740	277	276	277		GFP1:485,513 Read#138
C	46637	44202	42686	249	861	910	896	264	933	995	1090		GFP1:485,513 Read#138
D	240	273	265	767	236	256	291	723	291	317	282		GFP1:485,513 Read#138
E	1251	1194	1147	294	1866	1930	1899	305	1217	1177	1316		GFP1:485,513 Read#138
F	301	206	274	634	264	256	283	750	281	283	262		GFP1:485,513 Read#138
G	7093	6086	5852	290	2097	2290	2331	295	1508	1546	1584		GFP1:485,513 Read#138
H													GFP1:485,513 Read#138

GFP1:485,513
Kinetic read 139 (11:30:31)
	1	2	3	4	5	6	7	8	9	10	11	12
A	4054	4119	4274	242	957	919	1013	287	1060	1118	1151		GFP1:485,513 Read#139
B	225	261	296	699	241	245	306	752	283	204	296		GFP1:485,513 Read#139
C	45668	44034	43346	240	851	892	931	263	956	950	1043		GFP1:485,513 Read#139
D	266	252	271	720	251	275	253	667	274	261	297		GFP1:485,513 Read#139
E	1220	1198	1138	262	1900	1894	1902	225	1238	1233	1332		GFP1:485,513 Read#139
F	266	266	254	759	258	268	242	700	246	260	251		GFP1:485,513 Read#139
G	6941	6216	5953	227	2059	2320	2320	268	1545	1532	1591		GFP1:485,513 Read#139
H													GFP1:485,513 Read#139

GFP1:485,513
Kinetic read 140 (11:35:31)
	1	2	3	4	5	6	7	8	9	10	11	12
A	4190	4330	4204	299	925	944	995	255	1070	1114	1180		GFP1:485,513 Read#140
B	280	286	273	749	286	246	259	724	244	229	309		GFP1:485,513 Read#140
C	46512	44908	43823	204	845	885	901	281	953	1022	1071		GFP1:485,513 Read#140
D	260	268	243	739	266	240	256	741	239	266	266		GFP1:485,513 Read#140
E	1252	1166	1167	276	1935	1906	1834	245	1241	1223	1364		GFP1:485,513 Read#140
F	271	256	270	721	272	239	256	726	241	269	240		GFP1:485,513 Read#140
G	7286	6242	6023	256	2053	2379	2305	276	1544	1531	1598		GFP1:485,513 Read#140
H													GFP1:485,513 Read#140

GFP1:485,513
Kinetic read 141 (11:40:31)
	1	2	3	4	5	6	7	8	9	10	11	12
A	4140	4299	4266	267	941	977	951	247	1126	1137	1156		GFP1:485,513 Read#141
B	261	210	297	789	257	264	281	741	250	276	285		GFP1:485,513 Read#141
C	47417	45111	44104	225	840	906	886	281	959	995	1108		GFP1:485,513 Read#141
D	277	280	275	740	246	251	259	798	269	279	251		GFP1:485,513 Read#141
E	1233	1167	1221	222	1981	1916	1871	233	1249	1210	1342		GFP1:485,513 Read#141
F	249	304	260	684	236	271	240	707	217	289	243		GFP1:485,513 Read#141
G	6959	6039	5858	252	2157	2289	2346	278	1560	1537	1578		GFP1:485,513 Read#141
H													GFP1:485,513 Read#141

GFP1:485,513
Kinetic read 142 (11:45:31)
	1	2	3	4	5	6	7	8	9	10	11	12
A	4219	4253	4402	283	965	936	965	231	1133	1174	1148		GFP1:485,513 Read#142
B	265	233	274	721	281	270	284	748	281	273	254		GFP1:485,513 Read#142
C	47176	45163	43495	226	899	938	888	265	957	1003	1029		GFP1:485,513 Read#142
D	250	306	237	722	239	229	265	712	242	237	277		GFP1:485,513 Read#142
E	1193	1215	1143	220	1980	1990	1888	275	1203	1212	1388		GFP1:485,513 Read#142
F	286	256	213	700	227	251	260	758	271	255	250		GFP1:485,513 Read#142
G	7430	6064	5936	293	2090	2399	2357	263	1493	1569	1619		GFP1:485,513 Read#142
H													GFP1:485,513 Read#142

GFP1:485,513
Kinetic read 143 (11:50:31)
	1	2	3	4	5	6	7	8	9	10	11	12
A	4195	4361	4397	241	952	1024	993	293	1135	1151	1162		GFP1:485,513 Read#143
B	303	276	282	727	251	234	295	730	290	279	270		GFP1:485,513 Read#143
C	47397	45784	45369	238	907	964	876	291	1022	982	1039		GFP1:485,513 Read#143
D	230	271	244	716	230	261	252	723	251	279	252		GFP1:485,513 Read#143
E	1219	1214	1185	239	1989	1926	1912	258	1235	1259	1319		GFP1:485,513 Read#143
F	247	263	253	724	264	271	241	729	253	277	243		GFP1:485,513 Read#143
G	7299	5895	5855	284	2189	2388	2356	263	1535	1502	1614		GFP1:485,513 Read#143
H													GFP1:485,513 Read#143

GFP1:485,513
Kinetic read 144 (11:55:31)
	1	2	3	4	5	6	7	8	9	10	11	12
A	4255	4393	4414	269	930	995	968	232	1109	1169	1203		GFP1:485,513 Read#144
B	275	263	233	718	231	258	273	730	264	273	251		GFP1:485,513 Read#144
C	48132	46256	45533	230	857	895	949	290	968	1057	1075		GFP1:485,513 Read#144
D	262	256	256	714	234	209	256	679	213	263	292		GFP1:485,513 Read#144
E	1280	1245	1257	270	1971	1921	1892	277	1222	1211	1366		GFP1:485,513 Read#144
F	271	257	270	685	243	234	247	704	237	294	248		GFP1:485,513 Read#144
G	7246	6049	6038	267	2121	2435	2390	277	1522	1603	1632		GFP1:485,513 Read#144
H													GFP1:485,513 Read#144

GFP1:485,513
Kinetic read 145 (12:00:31)
	1	2	3	4	5	6	7	8	9	10	11	12
A	4352	4357	4536	275	1036	1037	1027	262	1105	1166	1232		GFP1:485,513 Read#145
B	256	282	249	744	325	206	254	715	267	262	294		GFP1:485,513 Read#145
C	48782	46355	44772	234	907	1008	902	253	934	1037	1081		GFP1:485,513 Read#145
D	284	259	258	745	242	268	233	759	255	287	289		GFP1:485,513 Read#145
E	1231	1212	1263	271	2072	1944	1938	273	1262	1240	1373		GFP1:485,513 Read#145
F	239	250	281	750	278	229	233	734	231	250	248		GFP1:485,513 Read#145
G	7036	6018	5762	280	2099	2418	2446	254	1586	1539	1645		GFP1:485,513 Read#145
H													GFP1:485,513 Read#145

RFP1:520,545
Kinetic read 1 (0:02:09)
	1	2	3	4	5	6	7	8	9	10	11	12
A	626	511	649	327	587	617	623	291	575	591	586		RFP1:520,545 Read#1
B	302	303	385	592	249	324	308	650	303	279	360		RFP1:520,545 Read#1
C	750	724	731	296	534	557	578	330	577	626	568		RFP1:520,545 Read#1
D	259	314	307	580	274	290	305	613	273	304	293		RFP1:520,545 Read#1
E	559	571	511	281	719	752	667	263	593	612	647		RFP1:520,545 Read#1
F	307	238	302	532	347	278	283	591	278	313	312		RFP1:520,545 Read#1
G	584	632	597	278	710	735	811	349	628	685	668		RFP1:520,545 Read#1
H													RFP1:520,545 Read#1

RFP1:520,545
Kinetic read 2 (0:07:09)
	1	2	3	4	5	6	7	8	9	10	11	12
A	648	607	622	343	542	625	593	317	589	661	630		RFP1:520,545 Read#2
B	316	309	298	543	293	344	299	600	269	335	318		RFP1:520,545 Read#2
C	783	725	772	291	577	642	512	285	569	594	560		RFP1:520,545 Read#2
D	319	323	285	615	314	282	251	611	348	338	334		RFP1:520,545 Read#2
E	597	568	565	293	684	773	727	324	643	625	618		RFP1:520,545 Read#2
F	269	279	269	556	310	291	301	563	242	294	250		RFP1:520,545 Read#2
G	643	580	577	301	795	783	764	251	667	695	719		RFP1:520,545 Read#2
H													RFP1:520,545 Read#2

RFP1:520,545
Kinetic read 3 (0:12:09)
	1	2	3	4	5	6	7	8	9	10	11	12
A	621	592	549	289	550	624	639	313	606	652	591		RFP1:520,545 Read#3
B	325	303	348	642	346	279	260	605	266	331	321		RFP1:520,545 Read#3
C	741	842	764	295	559	592	553	295	541	597	628		RFP1:520,545 Read#3
D	328	305	318	582	321	291	341	575	335	320	273		RFP1:520,545 Read#3
E	598	600	671	326	758	747	665	272	722	624	656		RFP1:520,545 Read#3
F	268	234	296	617	273	284	278	583	260	276	325		RFP1:520,545 Read#3
G	591	534	586	345	750	794	775	321	645	718	681		RFP1:520,545 Read#3
H													RFP1:520,545 Read#3

RFP1:520,545
Kinetic read 4 (0:17:09)
	1	2	3	4	5	6	7	8	9	10	11	12
A	581	629	578	305	600	610	670	322	618	596	553		RFP1:520,545 Read#4
B	334	263	286	607	319	309	287	563	261	308	339		RFP1:520,545 Read#4
C	725	786	750	286	557	598	661	272	636	587	597		RFP1:520,545 Read#4
D	304	309	290	633	286	287	311	598	285	342	367		RFP1:520,545 Read#4
E	582	574	536	300	747	795	685	272	679	673	696		RFP1:520,545 Read#4
F	303	253	299	582	262	278	263	570	344	249	311		RFP1:520,545 Read#4
G	616	576	611	313	820	766	770	308	724	748	686		RFP1:520,545 Read#4
H													RFP1:520,545 Read#4

RFP1:520,545
Kinetic read 5 (0:22:09)
	1	2	3	4	5	6	7	8	9	10	11	12
A	638	580	578	350	512	588	619	302	616	599	530		RFP1:520,545 Read#5
B	268	304	331	557	271	347	263	558	336	330	358		RFP1:520,545 Read#5
C	750	791	738	268	526	556	517	332	541	649	557		RFP1:520,545 Read#5
D	311	398	322	555	286	280	305	570	368	355	303		RFP1:520,545 Read#5
E	586	574	557	312	747	783	777	310	677	699	712		RFP1:520,545 Read#5
F	322	265	359	581	338	292	291	579	264	248	336		RFP1:520,545 Read#5
G	617	611	596	277	760	839	862	266	665	725	714		RFP1:520,545 Read#5
H													RFP1:520,545 Read#5

RFP1:520,545
Kinetic read 6 (0:27:09)
	1	2	3	4	5	6	7	8	9	10	11	12
A	582	611	656	248	561	636	604	269	520	618	579		RFP1:520,545 Read#6
B	296	343	346	617	323	302	295	668	249	265	368		RFP1:520,545 Read#6
C	766	736	765	270	545	601	531	316	566	619	571		RFP1:520,545 Read#6
D	260	311	311	654	303	312	289	625	317	300	319		RFP1:520,545 Read#6
E	598	565	579	339	762	791	741	267	625	729	674		RFP1:520,545 Read#6
F	288	247	317	576	346	279	322	539	273	325	281		RFP1:520,545 Read#6
G	628	565	575	254	820	747	837	284	714	719	732		RFP1:520,545 Read#6
H													RFP1:520,545 Read#6

RFP1:520,545
Kinetic read 7 (0:32:09)
	1	2	3	4	5	6	7	8	9	10	11	12
A	590	610	685	363	569	593	605	296	602	635	604		RFP1:520,545 Read#7
B	320	280	295	624	312	285	369	567	293	316	280		RFP1:520,545 Read#7
C	744	739	768	209	534	654	570	323	550	604	585		RFP1:520,545 Read#7
D	276	302	312	622	346	299	281	656	332	325	380		RFP1:520,545 Read#7
E	609	638	608	304	783	801	715	301	671	665	613		RFP1:520,545 Read#7
F	313	246	285	576	253	316	287	606	256	320	304		RFP1:520,545 Read#7
G	637	566	588	312	834	809	846	300	765	737	789		RFP1:520,545 Read#7
H													RFP1:520,545 Read#7

RFP1:520,545
Kinetic read 8 (0:37:09)
	1	2	3	4	5	6	7	8	9	10	11	12
A	590	599	637	339	589	680	620	319	550	523	620		RFP1:520,545 Read#8
B	274	336	292	581	301	327	327	574	313	298	337		RFP1:520,545 Read#8
C	744	755	829	259	571	514	572	266	579	577	569		RFP1:520,545 Read#8
D	289	310	264	572	324	347	305	613	308	299	283		RFP1:520,545 Read#8
E	570	625	622	346	795	795	733	296	645	637	664		RFP1:520,545 Read#8
F	302	290	255	564	326	342	335	607	316	326	360		RFP1:520,545 Read#8
G	595	610	678	252	850	821	872	276	711	733	706		RFP1:520,545 Read#8
H													RFP1:520,545 Read#8

RFP1:520,545
Kinetic read 9 (0:42:09)
	1	2	3	4	5	6	7	8	9	10	11	12
A	641	619	593	311	606	604	637	259	566	627	590		RFP1:520,545 Read#9
B	276	285	324	631	290	290	312	596	325	278	351		RFP1:520,545 Read#9
C	781	799	814	275	613	531	606	349	599	610	543		RFP1:520,545 Read#9
D	276	273	330	586	244	283	261	609	317	247	294		RFP1:520,545 Read#9
E	599	584	541	361	896	845	738	333	731	750	620		RFP1:520,545 Read#9
F	333	242	255	560	293	220	309	599	295	342	288		RFP1:520,545 Read#9
G	637	573	588	284	822	772	852	310	666	716	726		RFP1:520,545 Read#9
H													RFP1:520,545 Read#9

RFP1:520,545
Kinetic read 10 (0:47:09)
	1	2	3	4	5	6	7	8	9	10	11	12
A	681	630	662	333	541	659	677	302	578	593	640		RFP1:520,545 Read#10
B	277	365	339	637	297	277	315	608	319	326	365		RFP1:520,545 Read#10
C	793	831	800	266	579	562	547	300	536	601	579		RFP1:520,545 Read#10
D	309	274	271	518	262	329	300	597	310	301	327		RFP1:520,545 Read#10
E	593	673	621	286	832	826	800	323	693	722	680		RFP1:520,545 Read#10
F	240	269	278	556	256	303	229	583	267	306	297		RFP1:520,545 Read#10
G	630	658	650	250	852	811	845	306	685	780	748		RFP1:520,545 Read#10
H													RFP1:520,545 Read#10

RFP1:520,545
Kinetic read 11 (0:52:09)
	1	2	3	4	5	6	7	8	9	10	11	12
A	610	622	663	374	617	583	586	321	531	612	576		RFP1:520,545 Read#11
B	285	221	371	619	274	333	312	566	300	300	392		RFP1:520,545 Read#11
C	779	785	808	309	585	552	558	273	551	598	576		RFP1:520,545 Read#11
D	290	249	336	561	245	253	310	661	346	325	338		RFP1:520,545 Read#11
E	573	564	572	255	828	775	778	297	722	683	693		RFP1:520,545 Read#11
F	212	231	307	612	297	223	291	609	261	276	287		RFP1:520,545 Read#11
G	633	563	656	331	837	836	889	305	723	748	776		RFP1:520,545 Read#11
H													RFP1:520,545 Read#11

RFP1:520,545
Kinetic read 12 (0:57:09)
	1	2	3	4	5	6	7	8	9	10	11	12
A	688	649	742	311	576	606	611	319	575	642	641		RFP1:520,545 Read#12
B	239	372	374	638	287	275	293	575	317	316	288		RFP1:520,545 Read#12
C	792	859	831	291	638	658	537	297	575	561	619		RFP1:520,545 Read#12
D	290	308	307	603	307	285	318	577	319	279	273		RFP1:520,545 Read#12
E	648	627	550	258	823	812	770	313	657	657	735		RFP1:520,545 Read#12
F	323	304	272	620	300	316	294	556	267	341	296		RFP1:520,545 Read#12
G	637	634	608	316	891	857	914	349	810	767	789		RFP1:520,545 Read#12
H													RFP1:520,545 Read#12

RFP1:520,545
Kinetic read 13 (1:02:09)
	1	2	3	4	5	6	7	8	9	10	11	12
A	593	598	591	304	561	560	623	273	587	650	592		RFP1:520,545 Read#13
B	313	314	329	548	286	321	330	613	337	321	365		RFP1:520,545 Read#13
C	817	846	826	285	595	558	545	279	577	598	611		RFP1:520,545 Read#13
D	322	342	294	561	306	285	312	567	297	324	299		RFP1:520,545 Read#13
E	592	535	580	254	787	858	793	271	704	723	710		RFP1:520,545 Read#13
F	285	290	289	549	284	332	331	608	270	306	247		RFP1:520,545 Read#13
G	627	626	633	324	877	863	925	327	650	717	731		RFP1:520,545 Read#13
H													RFP1:520,545 Read#13

RFP1:520,545
Kinetic read 14 (1:07:09)
	1	2	3	4	5	6	7	8	9	10	11	12
A	582	568	655	285	579	591	566	333	608	616	607		RFP1:520,545 Read#14
B	278	363	392	597	314	276	328	600	284	342	329		RFP1:520,545 Read#14
C	810	850	908	333	602	535	570	287	630	615	583		RFP1:520,545 Read#14
D	300	276	277	620	281	256	283	638	282	326	304		RFP1:520,545 Read#14
E	580	612	552	290	912	856	774	325	745	667	740		RFP1:520,545 Read#14
F	258	295	300	601	239	260	331	564	289	315	335		RFP1:520,545 Read#14
G	622	620	599	277	895	869	940	276	743	732	747		RFP1:520,545 Read#14
H													RFP1:520,545 Read#14

RFP1:520,545
Kinetic read 15 (1:12:09)
	1	2	3	4	5	6	7	8	9	10	11	12
A	664	665	658	315	578	591	610	291	611	644	591		RFP1:520,545 Read#15
B	346	260	330	603	279	319	350	618	303	350	305		RFP1:520,545 Read#15
C	808	911	933	310	553	586	574	299	519	553	537		RFP1:520,545 Read#15
D	339	273	287	632	304	349	243	541	278	328	335		RFP1:520,545 Read#15
E	594	599	583	319	806	837	810	324	704	768	703		RFP1:520,545 Read#15
F	328	265	292	606	294	301	299	602	311	253	241		RFP1:520,545 Read#15
G	598	564	598	340	910	920	884	293	705	697	765		RFP1:520,545 Read#15
H													RFP1:520,545 Read#15

RFP1:520,545
Kinetic read 16 (1:17:09)
	1	2	3	4	5	6	7	8	9	10	11	12
A	599	648	608	270	651	621	593	350	584	600	600		RFP1:520,545 Read#16
B	328	332	301	599	325	322	303	608	312	314	353		RFP1:520,545 Read#16
C	840	832	833	263	599	592	584	345	572	584	544		RFP1:520,545 Read#16
D	307	325	281	558	289	331	338	665	280	311	309		RFP1:520,545 Read#16
E	639	590	598	293	890	881	822	365	696	715	674		RFP1:520,545 Read#16
F	285	306	269	584	320	285	307	624	269	276	259		RFP1:520,545 Read#16
G	616	639	669	309	919	905	972	307	758	738	822		RFP1:520,545 Read#16
H													RFP1:520,545 Read#16

RFP1:520,545
Kinetic read 17 (1:22:09)
	1	2	3	4	5	6	7	8	9	10	11	12
A	635	648	648	292	601	609	583	314	611	554	598		RFP1:520,545 Read#17
B	300	358	352	535	318	313	337	622	285	300	317		RFP1:520,545 Read#17
C	833	900	856	271	575	589	580	323	546	587	561		RFP1:520,545 Read#17
D	305	296	314	594	317	283	283	588	229	320	258		RFP1:520,545 Read#17
E	615	601	597	265	900	897	847	326	739	776	682		RFP1:520,545 Read#17
F	315	274	278	563	312	327	309	583	320	324	299		RFP1:520,545 Read#17
G	665	602	671	277	965	892	982	285	779	794	804		RFP1:520,545 Read#17
H													RFP1:520,545 Read#17

RFP1:520,545
Kinetic read 18 (1:27:09)
	1	2	3	4	5	6	7	8	9	10	11	12
A	653	639	616	311	545	605	563	291	604	684	600		RFP1:520,545 Read#18
B	297	360	359	529	297	249	273	574	344	312	349		RFP1:520,545 Read#18
C	923	931	911	321	570	506	534	334	561	592	547		RFP1:520,545 Read#18
D	332	260	227	642	291	307	304	556	333	323	351		RFP1:520,545 Read#18
E	618	616	590	314	917	969	842	320	753	704	748		RFP1:520,545 Read#18
F	266	243	264	617	357	280	349	552	231	297	261		RFP1:520,545 Read#18
G	617	606	634	293	1017	965	1029	274	861	812	795		RFP1:520,545 Read#18
H													RFP1:520,545 Read#18

RFP1:520,545
Kinetic read 19 (1:32:09)
	1	2	3	4	5	6	7	8	9	10	11	12
A	659	587	618	323	533	654	610	318	622	609	592		RFP1:520,545 Read#19
B	313	311	289	584	278	316	323	591	326	346	304		RFP1:520,545 Read#19
C	898	897	862	253	579	586	507	289	518	541	637		RFP1:520,545 Read#19
D	267	303	310	635	315	304	283	598	317	282	296		RFP1:520,545 Read#19
E	606	604	586	300	959	919	814	291	749	735	777		RFP1:520,545 Read#19
F	321	285	318	547	265	298	267	628	303	249	252		RFP1:520,545 Read#19
G	658	674	650	266	994	938	1013	300	806	790	797		RFP1:520,545 Read#19
H													RFP1:520,545 Read#19

RFP1:520,545
Kinetic read 20 (1:37:09)
	1	2	3	4	5	6	7	8	9	10	11	12
A	650	615	623	298	617	600	593	276	585	549	623		RFP1:520,545 Read#20
B	353	315	357	549	308	312	334	620	290	334	332		RFP1:520,545 Read#20
C	911	901	984	253	591	645	580	310	509	653	595		RFP1:520,545 Read#20
D	278	294	307	589	283	296	309	626	341	278	356		RFP1:520,545 Read#20
E	605	574	600	324	960	958	859	270	818	720	813		RFP1:520,545 Read#20
F	305	292	304	599	313	255	260	577	325	322	312		RFP1:520,545 Read#20
G	633	637	696	305	951	993	956	307	782	823	858		RFP1:520,545 Read#20
H													RFP1:520,545 Read#20

RFP1:520,545
Kinetic read 21 (1:42:09)
	1	2	3	4	5	6	7	8	9	10	11	12
A	677	641	595	319	596	562	609	352	613	618	590		RFP1:520,545 Read#21
B	330	357	329	579	286	314	288	535	343	346	363		RFP1:520,545 Read#21
C	888	917	904	305	577	577	605	363	567	644	571		RFP1:520,545 Read#21
D	322	328	234	562	277	323	282	631	344	296	324		RFP1:520,545 Read#21
E	566	609	595	315	964	903	893	232	746	718	775		RFP1:520,545 Read#21
F	316	251	272	572	288	279	253	577	269	313	212		RFP1:520,545 Read#21
G	652	632	687	261	996	988	1021	270	831	819	894		RFP1:520,545 Read#21
H													RFP1:520,545 Read#21

RFP1:520,545
Kinetic read 22 (1:47:09)
	1	2	3	4	5	6	7	8	9	10	11	12
A	582	629	688	270	582	617	582	367	537	624	582		RFP1:520,545 Read#22
B	354	247	280	635	291	296	305	617	292	305	316		RFP1:520,545 Read#22
C	879	953	928	301	570	616	537	290	598	566	531		RFP1:520,545 Read#22
D	285	308	272	556	296	276	264	590	360	356	252		RFP1:520,545 Read#22
E	555	611	569	248	1018	952	952	315	701	790	780		RFP1:520,545 Read#22
F	318	265	302	583	337	281	282	587	286	340	232		RFP1:520,545 Read#22
G	632	659	691	260	1078	1025	1113	328	815	850	877		RFP1:520,545 Read#22
H													RFP1:520,545 Read#22

RFP1:520,545
Kinetic read 23 (1:52:09)
	1	2	3	4	5	6	7	8	9	10	11	12
A	638	616	578	305	565	612	542	324	607	586	592		RFP1:520,545 Read#23
B	275	308	297	584	314	319	331	581	284	316	348		RFP1:520,545 Read#23
C	964	949	1007	237	618	530	563	307	617	575	525		RFP1:520,545 Read#23
D	297	274	285	606	336	255	250	579	253	327	336		RFP1:520,545 Read#23
E	615	629	580	300	1006	955	910	289	733	847	787		RFP1:520,545 Read#23
F	272	295	315	566	313	316	275	541	267	257	268		RFP1:520,545 Read#23
G	643	633	658	310	1031	1012	1059	337	853	860	887		RFP1:520,545 Read#23
H													RFP1:520,545 Read#23

RFP1:520,545
Kinetic read 24 (1:57:09)
	1	2	3	4	5	6	7	8	9	10	11	12
A	625	661	710	300	531	624	625	256	588	582	549		RFP1:520,545 Read#24
B	296	327	281	599	294	283	317	559	291	297	317		RFP1:520,545 Read#24
C	904	1019	1019	273	554	553	547	320	551	556	595		RFP1:520,545 Read#24
D	279	230	315	569	294	316	286	630	310	324	333		RFP1:520,545 Read#24
E	599	637	590	270	1013	1056	917	315	773	835	784		RFP1:520,545 Read#24
F	329	265	272	560	275	342	270	591	290	329	348		RFP1:520,545 Read#24
G	677	617	686	312	1093	1133	1104	347	867	863	859		RFP1:520,545 Read#24
H													RFP1:520,545 Read#24

RFP1:520,545
Kinetic read 25 (2:02:09)
	1	2	3	4	5	6	7	8	9	10	11	12
A	554	604	657	323	571	572	587	279	614	590	535		RFP1:520,545 Read#25
B	279	310	335	589	272	320	306	616	294	329	308		RFP1:520,545 Read#25
C	997	1015	1079	270	570	548	562	307	549	568	642		RFP1:520,545 Read#25
D	321	308	302	576	280	341	334	587	280	290	323		RFP1:520,545 Read#25
E	572	569	579	295	1017	1025	901	290	782	807	838		RFP1:520,545 Read#25
F	302	272	305	557	328	250	298	628	300	329	308		RFP1:520,545 Read#25
G	708	593	647	321	1140	1091	1179	267	841	941	967		RFP1:520,545 Read#25
H													RFP1:520,545 Read#25

RFP1:520,545
Kinetic read 26 (2:07:09)
	1	2	3	4	5	6	7	8	9	10	11	12
A	582	613	685	264	625	585	636	257	550	569	636		RFP1:520,545 Read#26
B	326	315	337	567	296	347	323	624	288	344	298		RFP1:520,545 Read#26
C	938	992	1013	260	587	537	490	334	541	582	557		RFP1:520,545 Read#26
D	256	314	278	575	297	275	285	584	319	297	288		RFP1:520,545 Read#26
E	613	607	613	351	1031	1029	959	313	813	860	882		RFP1:520,545 Read#26
F	303	301	281	594	278	307	295	608	248	299	287		RFP1:520,545 Read#26
G	697	578	650	293	1134	1127	1145	295	912	899	903		RFP1:520,545 Read#26
H													RFP1:520,545 Read#26

RFP1:520,545
Kinetic read 27 (2:12:09)
	1	2	3	4	5	6	7	8	9	10	11	12
A	563	631	597	351	630	559	588	306	614	560	555		RFP1:520,545 Read#27
B	352	354	359	584	325	322	331	573	338	341	350		RFP1:520,545 Read#27
C	1015	975	1085	228	603	586	555	303	548	630	581		RFP1:520,545 Read#27
D	313	341	303	582	303	298	244	602	290	272	286		RFP1:520,545 Read#27
E	592	597	534	290	1101	1094	1054	292	850	873	865		RFP1:520,545 Read#27
F	323	301	347	612	297	258	298	603	305	285	292		RFP1:520,545 Read#27
G	618	597	671	327	1144	1134	1155	282	902	916	892		RFP1:520,545 Read#27
H													RFP1:520,545 Read#27

RFP1:520,545
Kinetic read 28 (2:17:09)
	1	2	3	4	5	6	7	8	9	10	11	12
A	638	648	658	347	568	643	622	300	548	590	604		RFP1:520,545 Read#28
B	326	314	316	622	297	332	282	663	328	271	276		RFP1:520,545 Read#28
C	1071	1112	1096	310	564	564	560	271	547	614	614		RFP1:520,545 Read#28
D	290	283	265	593	245	326	322	543	301	300	251		RFP1:520,545 Read#28
E	567	621	577	357	1079	1093	1046	343	833	852	780		RFP1:520,545 Read#28
F	295	208	294	560	297	364	323	627	296	303	297		RFP1:520,545 Read#28
G	664	676	607	307	1155	1098	1237	314	884	974	967		RFP1:520,545 Read#28
H													RFP1:520,545 Read#28

RFP1:520,545
Kinetic read 29 (2:22:09)
	1	2	3	4	5	6	7	8	9	10	11	12
A	644	613	630	324	552	642	559	266	576	590	632		RFP1:520,545 Read#29
B	268	260	344	584	314	300	359	611	318	245	355		RFP1:520,545 Read#29
C	1065	1078	1148	287	524	659	508	332	611	594	581		RFP1:520,545 Read#29
D	279	295	347	615	270	328	288	573	330	287	266		RFP1:520,545 Read#29
E	586	617	551	284	1198	1096	1030	303	859	860	866		RFP1:520,545 Read#29
F	277	214	278	656	292	299	269	638	295	368	268		RFP1:520,545 Read#29
G	643	663	690	360	1211	1180	1249	373	893	916	962		RFP1:520,545 Read#29
H													RFP1:520,545 Read#29

RFP1:520,545
Kinetic read 30 (2:27:09)
	1	2	3	4	5	6	7	8	9	10	11	12
A	618	620	685	291	535	577	610	231	567	626	606		RFP1:520,545 Read#30
B	282	343	316	560	261	291	303	609	249	255	286		RFP1:520,545 Read#30
C	1029	1157	1089	266	610	536	535	332	585	605	622		RFP1:520,545 Read#30
D	284	258	307	625	278	335	285	580	252	331	314		RFP1:520,545 Read#30
E	645	655	520	373	1134	1101	1053	285	980	852	910		RFP1:520,545 Read#30
F	307	296	339	586	234	307	269	615	285	328	270		RFP1:520,545 Read#30
G	721	652	652	293	1262	1207	1288	308	1063	978	1018		RFP1:520,545 Read#30
H													RFP1:520,545 Read#30

RFP1:520,545
Kinetic read 31 (2:32:09)
	1	2	3	4	5	6	7	8	9	10	11	12
A	651	590	618	292	590	582	583	292	573	633	606		RFP1:520,545 Read#31
B	275	350	376	643	226	336	314	549	307	280	334		RFP1:520,545 Read#31
C	1126	1018	1154	247	572	635	566	295	564	675	629		RFP1:520,545 Read#31
D	301	268	257	593	317	281	245	603	306	328	330		RFP1:520,545 Read#31
E	568	610	537	318	1138	1109	1059	287	899	898	907		RFP1:520,545 Read#31
F	315	262	277	593	300	308	269	599	244	290	261		RFP1:520,545 Read#31
G	690	677	706	311	1194	1302	1293	258	1010	1015	993		RFP1:520,545 Read#31
H													RFP1:520,545 Read#31

RFP1:520,545
Kinetic read 32 (2:37:09)
	1	2	3	4	5	6	7	8	9	10	11	12
A	608	613	658	290	548	624	635	261	605	609	602		RFP1:520,545 Read#32
B	316	287	322	690	239	282	378	601	309	356	350		RFP1:520,545 Read#32
C	1164	1166	1079	233	584	532	584	344	539	645	637		RFP1:520,545 Read#32
D	309	347	318	625	306	316	234	581	331	327	322		RFP1:520,545 Read#32
E	621	551	598	308	1253	1197	1028	299	891	860	874		RFP1:520,545 Read#32
F	303	333	254	572	284	266	301	535	267	345	336		RFP1:520,545 Read#32
G	631	589	640	264	1204	1298	1357	312	1006	1021	965		RFP1:520,545 Read#32
H													RFP1:520,545 Read#32

RFP1:520,545
Kinetic read 33 (2:42:09)
	1	2	3	4	5	6	7	8	9	10	11	12
A	624	621	637	307	519	574	623	263	569	634	618		RFP1:520,545 Read#33
B	309	323	364	605	285	315	332	562	331	263	314		RFP1:520,545 Read#33
C	1184	1270	1241	292	530	615	544	292	556	598	600		RFP1:520,545 Read#33
D	256	345	310	639	267	320	283	580	326	286	273		RFP1:520,545 Read#33
E	594	582	552	309	1221	1240	1212	331	927	940	942		RFP1:520,545 Read#33
F	303	282	305	551	313	300	327	542	234	283	289		RFP1:520,545 Read#33
G	598	643	659	300	1375	1321	1310	311	985	991	1023		RFP1:520,545 Read#33
H													RFP1:520,545 Read#33

RFP1:520,545
Kinetic read 34 (2:47:09)
	1	2	3	4	5	6	7	8	9	10	11	12
A	696	596	675	360	600	599	567	324	579	602	592		RFP1:520,545 Read#34
B	246	272	313	635	332	280	330	590	313	296	303		RFP1:520,545 Read#34
C	1134	1243	1233	265	604	664	610	282	592	609	554		RFP1:520,545 Read#34
D	307	326	269	595	294	284	318	617	273	304	333		RFP1:520,545 Read#34
E	553	642	561	304	1283	1231	1109	369	920	891	900		RFP1:520,545 Read#34
F	305	334	251	598	291	356	313	619	293	290	292		RFP1:520,545 Read#34
G	672	729	714	274	1409	1403	1454	333	991	1064	1078		RFP1:520,545 Read#34
H													RFP1:520,545 Read#34

RFP1:520,545
Kinetic read 35 (2:52:09)
	1	2	3	4	5	6	7	8	9	10	11	12
A	626	576	665	303	559	584	653	306	599	605	540		RFP1:520,545 Read#35
B	294	289	335	627	326	322	342	605	302	313	315		RFP1:520,545 Read#35
C	1220	1215	1240	269	583	588	594	288	575	648	560		RFP1:520,545 Read#35
D	331	312	332	596	282	323	297	585	294	261	353		RFP1:520,545 Read#35
E	590	572	600	311	1330	1257	1162	308	910	1014	1026		RFP1:520,545 Read#35
F	279	272	275	590	296	272	288	609	276	263	299		RFP1:520,545 Read#35
G	701	630	716	278	1409	1345	1426	333	1067	1089	1118		RFP1:520,545 Read#35
H													RFP1:520,545 Read#35

RFP1:520,545
Kinetic read 36 (2:57:09)
	1	2	3	4	5	6	7	8	9	10	11	12
A	584	604	692	305	599	661	654	287	595	620	623		RFP1:520,545 Read#36
B	323	303	338	593	322	292	316	625	287	339	318		RFP1:520,545 Read#36
C	1242	1269	1275	255	541	550	641	283	564	618	652		RFP1:520,545 Read#36
D	318	308	311	578	271	317	273	607	320	311	294		RFP1:520,545 Read#36
E	530	566	546	287	1298	1302	1142	270	916	1022	975		RFP1:520,545 Read#36
F	304	297	272	587	269	294	299	618	288	330	219		RFP1:520,545 Read#36
G	686	654	647	314	1403	1291	1485	300	1072	1144	1158		RFP1:520,545 Read#36
H													RFP1:520,545 Read#36

RFP1:520,545
Kinetic read 37 (3:02:09)
	1	2	3	4	5	6	7	8	9	10	11	12
A	630	611	605	295	555	568	597	294	596	587	607		RFP1:520,545 Read#37
B	313	337	309	620	323	304	344	583	343	306	302		RFP1:520,545 Read#37
C	1226	1272	1370	288	497	627	601	293	519	603	584		RFP1:520,545 Read#37
D	341	345	289	601	312	301	327	584	313	332	312		RFP1:520,545 Read#37
E	591	547	613	257	1355	1223	1262	338	978	969	1060		RFP1:520,545 Read#37
F	264	264	280	573	307	277	244	644	264	296	262		RFP1:520,545 Read#37
G	686	721	675	284	1395	1426	1527	336	1139	1069	1105		RFP1:520,545 Read#37
H													RFP1:520,545 Read#37

RFP1:520,545
Kinetic read 38 (3:07:09)
	1	2	3	4	5	6	7	8	9	10	11	12
A	672	647	648	337	597	605	569	269	618	602	582		RFP1:520,545 Read#38
B	260	309	350	595	308	318	287	541	299	341	349		RFP1:520,545 Read#38
C	1243	1294	1374	282	544	562	559	303	606	596	572		RFP1:520,545 Read#38
D	268	307	272	625	254	282	286	609	330	278	284		RFP1:520,545 Read#38
E	583	557	628	300	1441	1402	1215	343	940	958	1030		RFP1:520,545 Read#38
F	269	271	244	558	321	269	299	577	265	311	266		RFP1:520,545 Read#38
G	689	707	670	308	1472	1481	1553	240	1036	1176	1239		RFP1:520,545 Read#38
H													RFP1:520,545 Read#38

RFP1:520,545
Kinetic read 39 (3:12:09)
	1	2	3	4	5	6	7	8	9	10	11	12
A	645	624	646	326	587	598	583	275	540	537	623		RFP1:520,545 Read#39
B	276	322	315	615	283	299	310	640	314	298	299		RFP1:520,545 Read#39
C	1261	1324	1371	318	534	600	601	347	559	612	581		RFP1:520,545 Read#39
D	307	297	288	568	211	322	301	584	365	311	325		RFP1:520,545 Read#39
E	613	561	571	274	1457	1349	1208	282	1022	1075	1022		RFP1:520,545 Read#39
F	291	264	274	622	249	293	296	584	320	355	314		RFP1:520,545 Read#39
G	735	667	727	241	1456	1465	1537	343	1109	1128	1162		RFP1:520,545 Read#39
H													RFP1:520,545 Read#39

RFP1:520,545
Kinetic read 40 (3:17:09)
	1	2	3	4	5	6	7	8	9	10	11	12
A	672	654	618	336	518	572	581	311	590	564	619		RFP1:520,545 Read#40
B	320	306	295	623	322	302	280	635	285	283	330		RFP1:520,545 Read#40
C	1361	1346	1305	287	518	586	540	320	598	586	621		RFP1:520,545 Read#40
D	303	288	321	594	269	293	323	604	286	321	324		RFP1:520,545 Read#40
E	520	597	577	317	1432	1443	1240	258	1118	999	1149		RFP1:520,545 Read#40
F	322	218	280	513	291	243	282	594	301	334	276		RFP1:520,545 Read#40
G	701	670	707	309	1523	1503	1681	300	1224	1165	1273		RFP1:520,545 Read#40
H													RFP1:520,545 Read#40

RFP1:520,545
Kinetic read 41 (3:22:09)
	1	2	3	4	5	6	7	8	9	10	11	12
A	643	621	692	307	579	554	592	316	596	697	564		RFP1:520,545 Read#41
B	303	286	309	586	318	340	310	593	302	315	301		RFP1:520,545 Read#41
C	1346	1327	1349	283	570	551	634	299	533	552	637		RFP1:520,545 Read#41
D	294	331	318	573	274	273	318	550	333	296	303		RFP1:520,545 Read#41
E	620	619	618	237	1516	1499	1308	273	1066	1136	1029		RFP1:520,545 Read#41
F	332	290	225	532	259	269	317	579	297	319	306		RFP1:520,545 Read#41
G	695	658	767	308	1614	1509	1705	346	1206	1208	1286		RFP1:520,545 Read#41
H													RFP1:520,545 Read#41

RFP1:520,545
Kinetic read 42 (3:27:09)
	1	2	3	4	5	6	7	8	9	10	11	12
A	692	641	630	342	602	609	531	281	582	613	584		RFP1:520,545 Read#42
B	299	299	322	572	277	297	323	627	354	309	312		RFP1:520,545 Read#42
C	1352	1436	1487	275	586	587	577	303	567	572	590		RFP1:520,545 Read#42
D	327	326	326	583	310	322	339	597	340	310	247		RFP1:520,545 Read#42
E	653	638	581	310	1624	1528	1278	324	1133	1137	1123		RFP1:520,545 Read#42
F	302	255	307	634	263	286	238	583	299	308	291		RFP1:520,545 Read#42
G	745	615	770	292	1576	1553	1738	244	1219	1261	1342		RFP1:520,545 Read#42
H													RFP1:520,545 Read#42

RFP1:520,545
Kinetic read 43 (3:32:09)
	1	2	3	4	5	6	7	8	9	10	11	12
A	677	607	682	353	592	558	621	309	545	607	537		RFP1:520,545 Read#43
B	320	321	344	622	297	286	286	613	272	348	334		RFP1:520,545 Read#43
C	1449	1464	1543	267	605	614	613	325	543	605	641		RFP1:520,545 Read#43
D	309	342	263	590	309	297	311	657	315	290	270		RFP1:520,545 Read#43
E	539	529	593	271	1609	1633	1432	284	1064	1102	1165		RFP1:520,545 Read#43
F	289	261	276	634	291	226	363	600	287	276	281		RFP1:520,545 Read#43
G	770	741	782	298	1700	1612	1783	310	1277	1239	1430		RFP1:520,545 Read#43
H													RFP1:520,545 Read#43

RFP1:520,545
Kinetic read 44 (3:37:09)
	1	2	3	4	5	6	7	8	9	10	11	12
A	607	622	699	302	613	648	635	276	572	521	655		RFP1:520,545 Read#44
B	328	324	301	602	309	331	296	615	359	353	362		RFP1:520,545 Read#44
C	1529	1539	1527	299	544	602	567	332	536	521	560		RFP1:520,545 Read#44
D	281	324	283	619	264	278	318	584	330	335	307		RFP1:520,545 Read#44
E	596	550	558	293	1608	1582	1382	317	1166	1214	1184		RFP1:520,545 Read#44
F	342	246	247	541	297	233	269	631	292	335	247		RFP1:520,545 Read#44
G	746	724	782	314	1728	1761	1748	306	1216	1316	1325		RFP1:520,545 Read#44
H													RFP1:520,545 Read#44

RFP1:520,545
Kinetic read 45 (3:42:09)
	1	2	3	4	5	6	7	8	9	10	11	12
A	664	656	712	374	591	648	647	292	546	615	626		RFP1:520,545 Read#45
B	329	302	299	626	286	310	295	566	367	369	302		RFP1:520,545 Read#45
C	1435	1486	1461	280	556	642	548	262	582	594	636		RFP1:520,545 Read#45
D	314	286	280	573	265	252	257	654	298	332	382		RFP1:520,545 Read#45
E	535	625	598	302	1761	1587	1393	237	1148	1222	1251		RFP1:520,545 Read#45
F	263	307	304	476	283	282	279	622	265	258	273		RFP1:520,545 Read#45
G	691	697	741	306	1673	1699	1807	342	1310	1336	1372		RFP1:520,545 Read#45
H													RFP1:520,545 Read#45

RFP1:520,545
Kinetic read 46 (3:47:09)
	1	2	3	4	5	6	7	8	9	10	11	12
A	638	663	674	360	576	555	649	293	583	656	598		RFP1:520,545 Read#46
B	307	287	346	612	251	335	330	585	334	360	337		RFP1:520,545 Read#46
C	1509	1619	1634	302	584	558	632	290	607	560	604		RFP1:520,545 Read#46
D	302	302	298	633	333	284	312	601	358	317	297		RFP1:520,545 Read#46
E	628	619	578	328	1762	1655	1465	341	1122	1207	1265		RFP1:520,545 Read#46
F	315	229	280	614	280	258	319	591	260	341	299		RFP1:520,545 Read#46
G	741	699	732	324	1832	1791	1888	305	1404	1426	1420		RFP1:520,545 Read#46
H													RFP1:520,545 Read#46

RFP1:520,545
Kinetic read 47 (3:52:09)
	1	2	3	4	5	6	7	8	9	10	11	12
A	611	648	709	349	552	586	600	271	600	576	596		RFP1:520,545 Read#47
B	321	348	316	661	285	315	274	563	251	307	334		RFP1:520,545 Read#47
C	1511	1494	1643	258	569	563	578	328	567	601	574		RFP1:520,545 Read#47
D	321	296	342	645	269	289	346	600	307	278	327		RFP1:520,545 Read#47
E	572	556	573	351	1782	1755	1454	293	1281	1186	1300		RFP1:520,545 Read#47
F	323	288	261	585	266	253	334	612	241	261	274		RFP1:520,545 Read#47
G	757	732	751	282	1916	1954	2019	303	1375	1376	1496		RFP1:520,545 Read#47
H													RFP1:520,545 Read#47

RFP1:520,545
Kinetic read 48 (3:57:09)
	1	2	3	4	5	6	7	8	9	10	11	12
A	683	692	691	362	547	627	599	263	555	584	595		RFP1:520,545 Read#48
B	288	316	332	565	283	345	333	556	247	326	237		RFP1:520,545 Read#48
C	1536	1677	1696	344	529	620	544	287	557	544	599		RFP1:520,545 Read#48
D	303	282	289	567	264	284	261	579	318	314	280		RFP1:520,545 Read#48
E	590	587	593	336	1834	1742	1560	262	1229	1246	1275		RFP1:520,545 Read#48
F	243	262	303	588	310	266	290	637	296	272	282		RFP1:520,545 Read#48
G	747	731	756	321	1841	1856	2077	288	1410	1514	1406		RFP1:520,545 Read#48
H													RFP1:520,545 Read#48

RFP1:520,545
Kinetic read 49 (4:02:09)
	1	2	3	4	5	6	7	8	9	10	11	12
A	650	679	708	298	596	647	543	304	581	593	592		RFP1:520,545 Read#49
B	290	310	320	573	321	297	313	598	295	318	309		RFP1:520,545 Read#49
C	1641	1692	1762	288	606	542	514	312	573	598	588		RFP1:520,545 Read#49
D	229	357	326	578	310	224	286	628	338	246	301		RFP1:520,545 Read#49
E	578	571	572	312	1957	1841	1654	253	1255	1338	1332		RFP1:520,545 Read#49
F	277	284	279	581	286	220	305	621	264	289	293		RFP1:520,545 Read#49
G	707	700	753	284	1924	2017	2108	339	1502	1533	1591		RFP1:520,545 Read#49
H													RFP1:520,545 Read#49

RFP1:520,545
Kinetic read 50 (4:07:09)
	1	2	3	4	5	6	7	8	9	10	11	12
A	723	731	695	323	546	627	610	300	596	573	610		RFP1:520,545 Read#50
B	285	292	300	580	335	295	312	596	301	314	319		RFP1:520,545 Read#50
C	1709	1802	1836	254	691	585	508	291	589	549	597		RFP1:520,545 Read#50
D	284	297	254	622	275	301	258	551	231	284	334		RFP1:520,545 Read#50
E	592	624	631	310	1987	1917	1707	242	1240	1273	1400		RFP1:520,545 Read#50
F	271	293	297	552	300	285	290	581	306	287	294		RFP1:520,545 Read#50
G	783	750	814	281	1994	2019	2205	354	1482	1551	1611		RFP1:520,545 Read#50
H													RFP1:520,545 Read#50

RFP1:520,545
Kinetic read 51 (4:12:09)
	1	2	3	4	5	6	7	8	9	10	11	12
A	667	652	661	297	589	642	612	223	518	549	584		RFP1:520,545 Read#51
B	282	303	357	602	305	336	302	629	326	296	352		RFP1:520,545 Read#51
C	1605	1814	1788	261	612	591	579	343	561	540	565		RFP1:520,545 Read#51
D	273	345	268	559	285	341	256	591	260	313	294		RFP1:520,545 Read#51
E	617	588	661	302	1956	1899	1629	341	1315	1362	1371		RFP1:520,545 Read#51
F	278	291	258	592	286	254	284	632	261	324	286		RFP1:520,545 Read#51
G	761	768	786	280	2025	2071	2146	279	1587	1654	1625		RFP1:520,545 Read#51
H													RFP1:520,545 Read#51

RFP1:520,545
Kinetic read 52 (4:17:09)
	1	2	3	4	5	6	7	8	9	10	11	12
A	723	656	719	304	575	638	574	274	541	601	605		RFP1:520,545 Read#52
B	311	327	353	610	330	302	318	592	375	326	346		RFP1:520,545 Read#52
C	1813	1868	2008	283	653	492	672	327	550	575	648		RFP1:520,545 Read#52
D	325	280	264	515	323	265	236	612	305	318	355		RFP1:520,545 Read#52
E	627	542	521	250	2067	1937	1761	374	1312	1405	1358		RFP1:520,545 Read#52
F	308	251	312	559	237	244	281	581	251	315	322		RFP1:520,545 Read#52
G	832	798	779	303	2134	2003	2336	332	1574	1640	1701		RFP1:520,545 Read#52
H													RFP1:520,545 Read#52

RFP1:520,545
Kinetic read 53 (4:22:09)
	1	2	3	4	5	6	7	8	9	10	11	12
A	662	723	700	308	608	607	571	343	584	593	607		RFP1:520,545 Read#53
B	273	289	320	580	323	316	291	577	318	314	324		RFP1:520,545 Read#53
C	1778	1922	1913	260	568	594	496	270	593	632	590		RFP1:520,545 Read#53
D	203	291	264	570	283	304	258	533	266	308	335		RFP1:520,545 Read#53
E	555	595	552	240	2227	1994	1848	332	1407	1383	1443		RFP1:520,545 Read#53
F	345	303	253	631	278	267	309	583	275	298	278		RFP1:520,545 Read#53
G	868	688	791	308	2259	2200	2302	271	1717	1601	1789		RFP1:520,545 Read#53
H													RFP1:520,545 Read#53

RFP1:520,545
Kinetic read 54 (4:27:09)
	1	2	3	4	5	6	7	8	9	10	11	12
A	624	666	711	335	577	586	651	370	636	598	641		RFP1:520,545 Read#54
B	297	348	331	636	269	289	327	620	269	374	299		RFP1:520,545 Read#54
C	1807	1894	1895	263	562	566	534	290	574	524	634		RFP1:520,545 Read#54
D	333	265	305	612	308	321	218	631	343	329	269		RFP1:520,545 Read#54
E	573	558	507	271	2198	2154	1791	285	1394	1408	1500		RFP1:520,545 Read#54
F	310	271	303	539	256	244	302	652	285	294	300		RFP1:520,545 Read#54
G	803	786	789	279	2188	2269	2441	331	1706	1664	1652		RFP1:520,545 Read#54
H													RFP1:520,545 Read#54

RFP1:520,545
Kinetic read 55 (4:32:09)
	1	2	3	4	5	6	7	8	9	10	11	12
A	680	705	793	333	604	610	575	331	607	632	631		RFP1:520,545 Read#55
B	337	287	377	575	331	266	323	631	301	324	327		RFP1:520,545 Read#55
C	1886	2086	1970	217	593	597	594	280	528	553	565		RFP1:520,545 Read#55
D	294	309	258	557	292	334	290	671	348	287	326		RFP1:520,545 Read#55
E	648	550	623	306	2307	2149	1961	303	1446	1466	1507		RFP1:520,545 Read#55
F	293	303	312	619	284	272	319	578	289	278	255		RFP1:520,545 Read#55
G	813	812	802	374	2324	2283	2515	231	1740	1759	1744		RFP1:520,545 Read#55
H													RFP1:520,545 Read#55

RFP1:520,545
Kinetic read 56 (4:37:09)
	1	2	3	4	5	6	7	8	9	10	11	12
A	617	643	656	309	589	610	517	235	605	612	544		RFP1:520,545 Read#56
B	316	308	337	585	337	324	267	536	270	326	337		RFP1:520,545 Read#56
C	1945	2042	2090	265	619	607	548	255	528	615	606		RFP1:520,545 Read#56
D	366	316	296	634	266	340	281	596	253	261	273		RFP1:520,545 Read#56
E	608	522	544	256	2415	2266	1936	296	1536	1477	1486		RFP1:520,545 Read#56
F	279	257	291	600	351	283	271	576	274	326	249		RFP1:520,545 Read#56
G	788	797	820	370	2328	2423	2470	291	1715	1734	1836		RFP1:520,545 Read#56
H													RFP1:520,545 Read#56

RFP1:520,545
Kinetic read 57 (4:42:09)
	1	2	3	4	5	6	7	8	9	10	11	12
A	649	667	637	292	584	617	609	325	610	579	588		RFP1:520,545 Read#57
B	328	322	311	617	309	259	329	609	280	364	322		RFP1:520,545 Read#57
C	1995	2105	2128	259	656	550	555	334	577	591	604		RFP1:520,545 Read#57
D	296	295	248	656	299	298	291	582	313	355	330		RFP1:520,545 Read#57
E	609	577	552	312	2417	2221	1972	326	1568	1548	1623		RFP1:520,545 Read#57
F	295	254	280	596	286	303	289	559	303	308	279		RFP1:520,545 Read#57
G	869	881	795	293	2481	2496	2692	319	1813	1883	1887		RFP1:520,545 Read#57
H													RFP1:520,545 Read#57

RFP1:520,545
Kinetic read 58 (4:47:09)
	1	2	3	4	5	6	7	8	9	10	11	12
A	658	681	676	308	571	617	618	275	565	656	613		RFP1:520,545 Read#58
B	334	295	334	525	286	293	295	606	306	303	338		RFP1:520,545 Read#58
C	2185	2183	2335	274	562	568	575	303	555	599	543		RFP1:520,545 Read#58
D	329	325	258	570	250	292	306	594	286	270	332		RFP1:520,545 Read#58
E	626	606	603	221	2586	2395	1967	275	1606	1583	1602		RFP1:520,545 Read#58
F	260	272	319	565	306	287	276	592	302	306	306		RFP1:520,545 Read#58
G	811	902	828	296	2479	2545	2765	338	1853	1794	1922		RFP1:520,545 Read#58
H													RFP1:520,545 Read#58

RFP1:520,545
Kinetic read 59 (4:52:09)
	1	2	3	4	5	6	7	8	9	10	11	12
A	662	630	705	296	556	589	576	297	531	613	575		RFP1:520,545 Read#59
B	332	243	294	608	316	302	329	575	320	320	308		RFP1:520,545 Read#59
C	2137	2260	2237	302	579	596	559	336	553	551	584		RFP1:520,545 Read#59
D	315	293	307	651	271	280	322	627	301	296	296		RFP1:520,545 Read#59
E	587	595	575	337	2546	2412	2000	350	1526	1631	1607		RFP1:520,545 Read#59
F	297	265	291	606	310	246	316	616	310	334	295		RFP1:520,545 Read#59
G	837	778	832	274	2630	2608	2849	300	1960	1940	2019		RFP1:520,545 Read#59
H													RFP1:520,545 Read#59

RFP1:520,545
Kinetic read 60 (4:57:09)
	1	2	3	4	5	6	7	8	9	10	11	12
A	666	681	774	327	560	666	602	251	620	557	556		RFP1:520,545 Read#60
B	316	279	286	568	321	299	286	586	308	287	309		RFP1:520,545 Read#60
C	2189	2349	2260	251	551	604	579	322	594	599	599		RFP1:520,545 Read#60
D	231	296	292	576	337	265	241	584	287	270	386		RFP1:520,545 Read#60
E	608	604	507	303	2639	2398	2222	332	1666	1645	1775		RFP1:520,545 Read#60
F	251	234	253	590	345	272	325	562	254	295	243		RFP1:520,545 Read#60
G	886	874	876	344	2588	2606	2968	306	1985	2105	2056		RFP1:520,545 Read#60
H													RFP1:520,545 Read#60

RFP1:520,545
Kinetic read 61 (5:02:09)
	1	2	3	4	5	6	7	8	9	10	11	12
A	656	661	728	277	551	631	611	352	575	612	587		RFP1:520,545 Read#61
B	295	328	343	584	350	318	333	653	297	272	368		RFP1:520,545 Read#61
C	2366	2409	2474	276	597	580	611	276	599	591	572		RFP1:520,545 Read#61
D	306	285	322	637	305	307	305	591	333	286	314		RFP1:520,545 Read#61
E	617	605	584	309	2727	2573	2181	292	1659	1722	1768		RFP1:520,545 Read#61
F	318	290	322	570	239	281	318	617	309	276	286		RFP1:520,545 Read#61
G	915	853	901	325	2724	2718	3022	293	1955	2000	2129		RFP1:520,545 Read#61
H													RFP1:520,545 Read#61

RFP1:520,545
Kinetic read 62 (5:07:09)
	1	2	3	4	5	6	7	8	9	10	11	12
A	654	651	744	368	581	611	667	275	608	619	569		RFP1:520,545 Read#62
B	292	345	275	551	293	291	299	576	320	332	340		RFP1:520,545 Read#62
C	2442	2549	2461	291	598	645	602	325	521	618	593		RFP1:520,545 Read#62
D	321	328	291	628	318	298	302	548	314	323	307		RFP1:520,545 Read#62
E	637	609	559	285	2839	2608	2293	288	1813	1785	1871		RFP1:520,545 Read#62
F	299	239	309	635	301	280	279	624	262	291	297		RFP1:520,545 Read#62
G	892	931	827	290	2795	2811	3147	322	2028	2016	2184		RFP1:520,545 Read#62
H													RFP1:520,545 Read#62

RFP1:520,545
Kinetic read 63 (5:12:09)
	1	2	3	4	5	6	7	8	9	10	11	12
A	655	717	767	322	567	607	603	309	566	567	610		RFP1:520,545 Read#63
B	308	332	324	611	354	304	266	560	269	278	363		RFP1:520,545 Read#63
C	2403	2576	2552	292	624	563	628	278	560	532	530		RFP1:520,545 Read#63
D	341	325	392	634	289	293	292	584	248	296	322		RFP1:520,545 Read#63
E	606	546	619	324	2823	2614	2430	260	1696	1724	1873		RFP1:520,545 Read#63
F	341	267	283	635	270	306	257	597	249	331	303		RFP1:520,545 Read#63
G	922	892	953	252	2821	2803	3133	282	2158	2231	2273		RFP1:520,545 Read#63
H													RFP1:520,545 Read#63

RFP1:520,545
Kinetic read 64 (5:17:09)
	1	2	3	4	5	6	7	8	9	10	11	12
A	690	679	772	322	583	626	574	364	558	554	572		RFP1:520,545 Read#64
B	311	245	300	626	358	292	259	564	313	289	294		RFP1:520,545 Read#64
C	2407	2620	2591	243	594	572	660	341	594	576	581		RFP1:520,545 Read#64
D	306	238	326	581	288	256	280	530	282	284	292		RFP1:520,545 Read#64
E	543	540	577	310	2865	2845	2415	236	1764	1796	1906		RFP1:520,545 Read#64
F	284	284	262	571	290	273	315	587	307	300	342		RFP1:520,545 Read#64
G	928	988	911	277	2894	2951	3259	319	2067	2237	2301		RFP1:520,545 Read#64
H													RFP1:520,545 Read#64

RFP1:520,545
Kinetic read 65 (5:22:09)
	1	2	3	4	5	6	7	8	9	10	11	12
A	692	692	773	268	570	635	672	303	620	568	594		RFP1:520,545 Read#65
B	276	306	284	589	300	315	332	604	369	284	360		RFP1:520,545 Read#65
C	2509	2721	2742	242	587	580	586	264	556	540	555		RFP1:520,545 Read#65
D	356	312	316	580	314	324	297	645	309	322	307		RFP1:520,545 Read#65
E	625	620	595	255	2980	2985	2549	302	1870	1829	2067		RFP1:520,545 Read#65
F	333	263	301	526	274	267	329	585	228	295	283		RFP1:520,545 Read#65
G	898	877	941	263	3056	3077	3323	288	2261	2324	2404		RFP1:520,545 Read#65
H													RFP1:520,545 Read#65

RFP1:520,545
Kinetic read 66 (5:27:09)
	1	2	3	4	5	6	7	8	9	10	11	12
A	653	758	704	288	527	581	635	317	522	623	563		RFP1:520,545 Read#66
B	284	298	346	648	301	254	253	623	294	319	330		RFP1:520,545 Read#66
C	2628	2842	2906	237	576	645	605	296	528	604	537		RFP1:520,545 Read#66
D	266	209	337	591	224	309	275	552	282	336	333		RFP1:520,545 Read#66
E	561	567	575	272	3133	2972	2618	334	1869	1855	2032		RFP1:520,545 Read#66
F	316	255	251	569	339	292	330	537	234	294	259		RFP1:520,545 Read#66
G	908	897	939	289	3228	3030	3435	322	2222	2417	2509		RFP1:520,545 Read#66
H													RFP1:520,545 Read#66

RFP1:520,545
Kinetic read 67 (5:32:09)
	1	2	3	4	5	6	7	8	9	10	11	12
A	695	677	681	371	573	654	590	304	520	600	601		RFP1:520,545 Read#67
B	291	288	312	593	317	279	310	551	254	363	345		RFP1:520,545 Read#67
C	2700	2974	3062	287	648	569	545	291	528	606	594		RFP1:520,545 Read#67
D	287	329	284	611	272	225	245	566	290	320	258		RFP1:520,545 Read#67
E	566	513	537	302	3213	3106	2693	340	1908	1963	2059		RFP1:520,545 Read#67
F	286	279	276	539	259	211	295	646	291	225	249		RFP1:520,545 Read#67
G	985	967	1026	286	3120	3283	3516	296	2429	2574	2542		RFP1:520,545 Read#67
H													RFP1:520,545 Read#67

RFP1:520,545
Kinetic read 68 (5:37:09)
	1	2	3	4	5	6	7	8	9	10	11	12
A	736	726	687	325	615	658	665	308	591	637	581		RFP1:520,545 Read#68
B	277	300	361	576	329	294	335	613	309	251	274		RFP1:520,545 Read#68
C	2798	3127	2998	302	578	579	614	317	605	524	623		RFP1:520,545 Read#68
D	272	261	290	620	265	286	322	603	306	322	330		RFP1:520,545 Read#68
E	535	551	609	290	3336	3138	2729	355	1920	2030	2116		RFP1:520,545 Read#68
F	293	297	268	583	324	260	300	571	296	308	226		RFP1:520,545 Read#68
G	1007	975	996	337	3390	3324	3563	248	2441	2523	2551		RFP1:520,545 Read#68
H													RFP1:520,545 Read#68

RFP1:520,545
Kinetic read 69 (5:42:09)
	1	2	3	4	5	6	7	8	9	10	11	12
A	706	709	745	296	619	630	585	278	586	573	628		RFP1:520,545 Read#69
B	292	320	370	589	344	276	373	591	343	320	269		RFP1:520,545 Read#69
C	2885	3087	3144	260	557	586	616	348	574	628	619		RFP1:520,545 Read#69
D	275	328	302	632	268	314	265	573	299	313	317		RFP1:520,545 Read#69
E	586	585	597	294	3242	3309	2748	338	2042	2064	2100		RFP1:520,545 Read#69
F	304	258	306	570	305	323	317	602	227	217	261		RFP1:520,545 Read#69
G	1015	995	1027	292	3471	3506	3750	254	2595	2673	2596		RFP1:520,545 Read#69
H													RFP1:520,545 Read#69

RFP1:520,545
Kinetic read 70 (5:47:09)
	1	2	3	4	5	6	7	8	9	10	11	12
A	684	733	777	345	589	614	594	299	547	597	545		RFP1:520,545 Read#70
B	257	302	311	614	284	284	293	547	309	282	319		RFP1:520,545 Read#70
C	2938	3186	3241	265	567	594	563	288	570	596	568		RFP1:520,545 Read#70
D	274	300	316	578	252	303	267	568	278	379	262		RFP1:520,545 Read#70
E	573	597	515	332	3497	3362	2838	274	2002	2051	2255		RFP1:520,545 Read#70
F	259	253	313	597	235	238	280	595	291	339	304		RFP1:520,545 Read#70
G	1013	1019	1011	286	3454	3700	3897	310	2553	2758	2691		RFP1:520,545 Read#70
H													RFP1:520,545 Read#70

RFP1:520,545
Kinetic read 71 (5:52:09)
	1	2	3	4	5	6	7	8	9	10	11	12
A	750	759	734	322	582	621	596	278	591	600	553		RFP1:520,545 Read#71
B	322	291	385	559	304	286	287	559	291	335	272		RFP1:520,545 Read#71
C	3144	3219	3267	284	634	613	560	299	537	535	586		RFP1:520,545 Read#71
D	288	271	287	630	339	258	317	630	279	354	307		RFP1:520,545 Read#71
E	574	599	535	343	3568	3371	2908	282	2008	2071	2171		RFP1:520,545 Read#71
F	269	248	264	607	347	301	320	566	290	312	275		RFP1:520,545 Read#71
G	955	1130	1034	271	3587	3604	3847	340	2621	2824	2923		RFP1:520,545 Read#71
H													RFP1:520,545 Read#71

RFP1:520,545
Kinetic read 72 (5:57:09)
	1	2	3	4	5	6	7	8	9	10	11	12
A	687	795	756	292	581	667	577	318	592	605	628		RFP1:520,545 Read#72
B	299	326	340	558	354	310	333	587	366	331	342		RFP1:520,545 Read#72
C	3170	3559	3532	253	600	608	539	319	564	643	643		RFP1:520,545 Read#72
D	341	289	291	595	313	347	311	638	299	308	362		RFP1:520,545 Read#72
E	509	660	567	277	3611	3533	3029	324	2141	2161	2311		RFP1:520,545 Read#72
F	286	322	280	515	284	312	328	547	219	283	257		RFP1:520,545 Read#72
G	992	1050	1008	263	3797	3599	4057	334	2682	2846	2887		RFP1:520,545 Read#72
H													RFP1:520,545 Read#72

RFP1:520,545
Kinetic read 73 (6:02:09)
	1	2	3	4	5	6	7	8	9	10	11	12
A	704	746	725	342	581	598	653	325	531	608	601		RFP1:520,545 Read#73
B	295	339	327	589	307	363	303	601	294	309	323		RFP1:520,545 Read#73
C	3359	3495	3555	268	589	534	596	322	566	534	560		RFP1:520,545 Read#73
D	311	295	321	634	281	286	238	589	315	279	332		RFP1:520,545 Read#73
E	503	577	541	299	3818	3663	3115	321	2185	2135	2389		RFP1:520,545 Read#73
F	324	272	318	576	357	279	286	596	298	306	282		RFP1:520,545 Read#73
G	1027	1059	1084	278	3743	3858	4293	315	2758	2934	3040		RFP1:520,545 Read#73
H													RFP1:520,545 Read#73

RFP1:520,545
Kinetic read 74 (6:07:09)
	1	2	3	4	5	6	7	8	9	10	11	12
A	675	802	776	308	592	601	595	256	590	591	606		RFP1:520,545 Read#74
B	299	303	299	640	318	280	285	625	297	294	341		RFP1:520,545 Read#74
C	3429	3586	3835	278	596	632	562	307	581	577	580		RFP1:520,545 Read#74
D	286	260	279	597	343	288	303	645	287	269	287		RFP1:520,545 Read#74
E	618	588	564	352	3933	3752	3173	286	2146	2165	2467		RFP1:520,545 Read#74
F	269	280	345	584	290	311	278	595	336	286	246		RFP1:520,545 Read#74
G	1030	1137	1121	289	3956	3939	4362	328	2833	3046	3032		RFP1:520,545 Read#74
H													RFP1:520,545 Read#74

RFP1:520,545
Kinetic read 75 (6:12:09)
	1	2	3	4	5	6	7	8	9	10	11	12
A	750	647	775	342	566	610	629	327	625	564	594		RFP1:520,545 Read#75
B	280	333	278	584	286	292	289	609	355	338	291		RFP1:520,545 Read#75
C	3618	3812	3932	249	585	580	550	261	540	527	573		RFP1:520,545 Read#75
D	280	361	281	577	273	320	297	569	304	283	340		RFP1:520,545 Read#75
E	578	568	547	339	4014	3839	3433	320	2288	2229	2445		RFP1:520,545 Read#75
F	308	243	315	577	264	266	228	556	269	319	276		RFP1:520,545 Read#75
G	1055	1101	1110	345	4046	4048	4445	314	3046	3040	3087		RFP1:520,545 Read#75
H													RFP1:520,545 Read#75

RFP1:520,545
Kinetic read 76 (6:17:09)
	1	2	3	4	5	6	7	8	9	10	11	12
A	726	781	798	281	580	686	618	318	575	609	631		RFP1:520,545 Read#76
B	331	317	320	603	281	371	311	557	322	325	251		RFP1:520,545 Read#76
C	3702	3900	3944	310	661	564	561	306	555	574	562		RFP1:520,545 Read#76
D	274	281	290	574	292	313	243	583	345	290	340		RFP1:520,545 Read#76
E	614	584	535	306	3995	3877	3522	303	2173	2211	2460		RFP1:520,545 Read#76
F	359	277	295	578	229	280	282	636	277	324	212		RFP1:520,545 Read#76
G	1048	1093	1035	317	4074	4235	4541	353	2977	3152	3308		RFP1:520,545 Read#76
H													RFP1:520,545 Read#76

RFP1:520,545
Kinetic read 77 (6:22:09)
	1	2	3	4	5	6	7	8	9	10	11	12
A	783	766	738	314	663	615	648	271	579	542	568		RFP1:520,545 Read#77
B	308	329	331	594	315	297	304	566	324	259	233		RFP1:520,545 Read#77
C	3755	4041	4100	302	548	589	564	355	584	600	564		RFP1:520,545 Read#77
D	302	255	313	583	311	288	252	587	341	285	312		RFP1:520,545 Read#77
E	582	561	552	301	4361	3990	3499	320	2270	2253	2570		RFP1:520,545 Read#77
F	285	299	336	545	291	333	321	586	296	292	274		RFP1:520,545 Read#77
G	1118	1181	1050	275	4163	4381	4749	292	3053	3105	3294		RFP1:520,545 Read#77
H													RFP1:520,545 Read#77

RFP1:520,545
Kinetic read 78 (6:27:09)
	1	2	3	4	5	6	7	8	9	10	11	12
A	743	748	806	291	613	651	572	317	512	588	580		RFP1:520,545 Read#78
B	273	304	303	606	278	245	309	541	327	269	339		RFP1:520,545 Read#78
C	3778	4222	4217	275	573	655	616	292	613	558	548		RFP1:520,545 Read#78
D	339	318	306	579	307	309	305	573	324	293	304		RFP1:520,545 Read#78
E	570	589	551	284	4394	4226	3663	303	2319	2297	2672		RFP1:520,545 Read#78
F	313	279	271	576	256	313	279	647	295	333	281		RFP1:520,545 Read#78
G	1126	1203	1177	312	4407	4470	4738	344	3083	3266	3462		RFP1:520,545 Read#78
H													RFP1:520,545 Read#78

RFP1:520,545
Kinetic read 79 (6:32:09)
	1	2	3	4	5	6	7	8	9	10	11	12
A	731	715	841	321	641	630	686	323	599	592	571		RFP1:520,545 Read#79
B	283	361	319	552	320	299	324	638	236	309	342		RFP1:520,545 Read#79
C	4060	4202	4337	253	586	599	579	375	582	580	561		RFP1:520,545 Read#79
D	266	239	233	585	300	281	280	624	325	313	302		RFP1:520,545 Read#79
E	583	588	561	263	4570	4182	3745	287	2320	2495	2630		RFP1:520,545 Read#79
F	317	215	325	568	293	286	363	626	251	315	299		RFP1:520,545 Read#79
G	1129	1114	1204	258	4371	4623	4830	338	3160	3381	3377		RFP1:520,545 Read#79
H													RFP1:520,545 Read#79

RFP1:520,545
Kinetic read 80 (6:37:09)
	1	2	3	4	5	6	7	8	9	10	11	12
A	714	783	820	324	553	628	628	298	596	595	551		RFP1:520,545 Read#80
B	318	296	302	627	314	316	286	562	266	314	348		RFP1:520,545 Read#80
C	4234	4496	4493	255	577	566	562	322	588	560	545		RFP1:520,545 Read#80
D	277	290	264	639	267	301	298	612	269	305	287		RFP1:520,545 Read#80
E	577	558	570	284	4676	4564	3758	308	2348	2395	2620		RFP1:520,545 Read#80
F	251	294	238	576	298	247	267	650	263	312	338		RFP1:520,545 Read#80
G	1134	1108	1247	315	4534	4671	4958	317	3218	3256	3520		RFP1:520,545 Read#80
H													RFP1:520,545 Read#80

RFP1:520,545
Kinetic read 81 (6:42:09)
	1	2	3	4	5	6	7	8	9	10	11	12
A	794	823	799	335	628	680	646	288	542	563	587		RFP1:520,545 Read#81
B	302	322	264	556	322	311	354	543	310	353	296		RFP1:520,545 Read#81
C	4367	4613	4657	293	613	586	608	276	519	554	555		RFP1:520,545 Read#81
D	319	303	330	579	302	288	277	601	253	315	304		RFP1:520,545 Read#81
E	567	584	608	312	4747	4539	3835	286	2335	2379	2710		RFP1:520,545 Read#81
F	302	318	251	545	264	290	314	599	337	307	271		RFP1:520,545 Read#81
G	1185	1172	1228	362	4739	4912	5304	265	3291	3362	3520		RFP1:520,545 Read#81
H													RFP1:520,545 Read#81

RFP1:520,545
Kinetic read 82 (6:47:09)
	1	2	3	4	5	6	7	8	9	10	11	12
A	780	770	800	311	570	650	592	248	556	636	582		RFP1:520,545 Read#82
B	282	285	339	584	329	332	305	624	320	312	307		RFP1:520,545 Read#82
C	4443	4778	4942	309	528	556	587	313	572	594	595		RFP1:520,545 Read#82
D	313	284	316	590	309	302	277	623	298	304	291		RFP1:520,545 Read#82
E	603	589	590	302	4876	4635	3959	293	2514	2497	2795		RFP1:520,545 Read#82
F	327	296	284	610	282	258	288	607	272	325	329		RFP1:520,545 Read#82
G	1231	1191	1276	307	4858	4868	5447	311	3396	3492	3590		RFP1:520,545 Read#82
H													RFP1:520,545 Read#82

RFP1:520,545
Kinetic read 83 (6:52:09)
	1	2	3	4	5	6	7	8	9	10	11	12
A	839	823	764	345	611	664	595	314	529	629	534		RFP1:520,545 Read#83
B	271	278	310	594	283	321	343	603	296	318	321		RFP1:520,545 Read#83
C	4519	4948	5008	237	571	535	613	339	542	553	549		RFP1:520,545 Read#83
D	324	337	295	608	285	282	303	593	285	286	322		RFP1:520,545 Read#83
E	552	577	542	263	5099	4601	4084	301	2385	2502	2751		RFP1:520,545 Read#83
F	306	275	250	567	298	254	280	566	290	266	274		RFP1:520,545 Read#83
G	1267	1213	1210	298	4930	5036	5687	291	3378	3599	3663		RFP1:520,545 Read#83
H													RFP1:520,545 Read#83

RFP1:520,545
Kinetic read 84 (6:57:09)
	1	2	3	4	5	6	7	8	9	10	11	12
A	793	853	862	320	575	599	684	296	618	584	523		RFP1:520,545 Read#84
B	324	335	313	622	299	334	287	598	338	327	259		RFP1:520,545 Read#84
C	4608	5063	5223	242	572	581	577	287	549	523	548		RFP1:520,545 Read#84
D	305	308	297	584	252	250	313	628	321	290	310		RFP1:520,545 Read#84
E	638	650	520	325	4973	4903	4224	265	2550	2499	2861		RFP1:520,545 Read#84
F	272	281	296	565	278	282	341	604	281	318	317		RFP1:520,545 Read#84
G	1239	1307	1318	300	5023	5287	5659	288	3575	3543	3757		RFP1:520,545 Read#84
H													RFP1:520,545 Read#84

RFP1:520,545
Kinetic read 85 (7:02:09)
	1	2	3	4	5	6	7	8	9	10	11	12
A	829	790	809	321	597	688	614	336	560	583	564		RFP1:520,545 Read#85
B	305	351	293	587	264	322	306	569	314	280	318		RFP1:520,545 Read#85
C	4805	5107	5538	294	563	627	585	297	572	553	479		RFP1:520,545 Read#85
D	314	295	325	570	224	269	303	586	311	301	317		RFP1:520,545 Read#85
E	584	594	592	255	5387	5084	4418	254	2560	2500	2859		RFP1:520,545 Read#85
F	275	271	293	616	313	318	272	588	294	320	261		RFP1:520,545 Read#85
G	1326	1228	1223	277	5142	5377	5857	305	3662	3692	3780		RFP1:520,545 Read#85
H													RFP1:520,545 Read#85

RFP1:520,545
Kinetic read 86 (7:07:09)
	1	2	3	4	5	6	7	8	9	10	11	12
A	767	851	819	308	595	629	597	284	533	545	588		RFP1:520,545 Read#86
B	314	353	294	631	277	324	317	590	312	306	297		RFP1:520,545 Read#86
C	5079	5435	5363	285	584	623	566	336	597	613	564		RFP1:520,545 Read#86
D	285	292	260	599	288	249	279	568	295	323	288		RFP1:520,545 Read#86
E	613	552	562	273	5455	5154	4601	287	2630	2639	2905		RFP1:520,545 Read#86
F	245	244	279	548	286	322	290	561	276	266	208		RFP1:520,545 Read#86
G	1246	1291	1240	246	5342	5567	6019	275	3749	3729	3924		RFP1:520,545 Read#86
H													RFP1:520,545 Read#86

RFP1:520,545
Kinetic read 87 (7:12:09)
	1	2	3	4	5	6	7	8	9	10	11	12
A	786	827	881	348	583	661	610	269	587	527	579		RFP1:520,545 Read#87
B	317	346	337	599	250	293	335	618	281	292	301		RFP1:520,545 Read#87
C	5193	5635	5571	303	627	596	588	303	562	547	509		RFP1:520,545 Read#87
D	263	283	336	502	330	284	316	621	289	273	306		RFP1:520,545 Read#87
E	588	574	550	304	5440	5126	4564	307	2493	2563	2960		RFP1:520,545 Read#87
F	334	250	238	544	310	253	339	570	289	329	293		RFP1:520,545 Read#87
G	1265	1197	1291	308	5499	5861	6123	317	3696	3903	3929		RFP1:520,545 Read#87
H													RFP1:520,545 Read#87

RFP1:520,545
Kinetic read 88 (7:17:09)
	1	2	3	4	5	6	7	8	9	10	11	12
A	852	782	821	314	643	566	677	304	578	511	572		RFP1:520,545 Read#88
B	278	310	348	583	299	294	297	606	300	326	276		RFP1:520,545 Read#88
C	5356	5939	5711	274	645	644	577	300	592	584	522		RFP1:520,545 Read#88
D	296	296	259	542	244	283	289	597	266	282	281		RFP1:520,545 Read#88
E	590	596	625	268	5741	5300	4701	309	2623	2670	2996		RFP1:520,545 Read#88
F	292	219	294	591	292	275	278	587	288	296	270		RFP1:520,545 Read#88
G	1272	1308	1328	284	5637	5790	6373	303	3913	3861	4118		RFP1:520,545 Read#88
H													RFP1:520,545 Read#88

RFP1:520,545
Kinetic read 89 (7:22:09)
	1	2	3	4	5	6	7	8	9	10	11	12
A	806	861	846	358	587	658	642	298	615	541	591		RFP1:520,545 Read#89
B	331	280	325	563	339	243	314	648	299	369	406		RFP1:520,545 Read#89
C	5552	5791	5898	253	558	534	528	308	587	544	586		RFP1:520,545 Read#89
D	315	290	242	569	315	339	277	690	320	290	281		RFP1:520,545 Read#89
E	555	583	564	339	5753	5501	4810	287	2618	2672	3136		RFP1:520,545 Read#89
F	214	229	284	573	280	337	289	595	221	270	350		RFP1:520,545 Read#89
G	1269	1270	1316	295	5812	5972	6525	345	3820	3927	4076		RFP1:520,545 Read#89
H													RFP1:520,545 Read#89

RFP1:520,545
Kinetic read 90 (7:27:09)
	1	2	3	4	5	6	7	8	9	10	11	12
A	811	830	844	275	582	631	598	217	580	567	587		RFP1:520,545 Read#90
B	263	253	322	627	279	278	339	569	344	281	349		RFP1:520,545 Read#90
C	5774	6071	5909	272	600	551	602	308	549	534	556		RFP1:520,545 Read#90
D	257	310	315	586	291	284	349	583	265	331	300		RFP1:520,545 Read#90
E	578	545	569	332	6058	5768	4814	326	2757	2755	3037		RFP1:520,545 Read#90
F	275	241	319	594	335	268	327	573	298	302	303		RFP1:520,545 Read#90
G	1323	1361	1269	282	6098	6194	6733	236	3951	3987	3984		RFP1:520,545 Read#90
H													RFP1:520,545 Read#90

RFP1:520,545
Kinetic read 91 (7:32:09)
	1	2	3	4	5	6	7	8	9	10	11	12
A	868	859	909	326	560	616	620	306	592	608	581		RFP1:520,545 Read#91
B	272	330	306	580	291	329	313	596	303	293	330		RFP1:520,545 Read#91
C	5958	6121	6082	272	607	610	568	301	570	531	580		RFP1:520,545 Read#91
D	267	284	268	563	238	327	330	616	298	315	289		RFP1:520,545 Read#91
E	605	547	555	320	6031	5789	5171	307	2708	2670	3126		RFP1:520,545 Read#91
F	311	263	339	585	306	290	252	606	305	324	281		RFP1:520,545 Read#91
G	1376	1313	1351	334	6028	6378	6750	257	3988	4006	4189		RFP1:520,545 Read#91
H													RFP1:520,545 Read#91

RFP1:520,545
Kinetic read 92 (7:37:09)
	1	2	3	4	5	6	7	8	9	10	11	12
A	872	852	828	337	611	630	623	274	588	608	570		RFP1:520,545 Read#92
B	334	286	286	607	285	345	350	604	316	333	363		RFP1:520,545 Read#92
C	5998	6115	6174	290	625	590	618	311	502	530	601		RFP1:520,545 Read#92
D	272	276	242	607	294	301	287	560	291	276	317		RFP1:520,545 Read#92
E	600	524	587	279	6222	5905	5280	312	2723	2642	3093		RFP1:520,545 Read#92
F	331	322	302	530	308	251	288	604	310	317	257		RFP1:520,545 Read#92
G	1344	1344	1368	259	5972	6580	7150	330	4084	4136	4372		RFP1:520,545 Read#92
H													RFP1:520,545 Read#92

RFP1:520,545
Kinetic read 93 (7:42:09)
	1	2	3	4	5	6	7	8	9	10	11	12
A	827	880	923	323	644	659	628	278	569	622	623		RFP1:520,545 Read#93
B	310	252	316	583	266	355	368	581	306	338	277		RFP1:520,545 Read#93
C	6100	6262	6274	263	669	574	571	258	538	544	516		RFP1:520,545 Read#93
D	303	310	310	609	293	312	303	569	300	308	310		RFP1:520,545 Read#93
E	562	629	560	281	6281	6090	5336	303	2652	2780	3232		RFP1:520,545 Read#93
F	292	296	291	500	291	271	294	572	276	257	278		RFP1:520,545 Read#93
G	1355	1405	1375	294	6245	6735	7289	326	4233	4262	4283		RFP1:520,545 Read#93
H													RFP1:520,545 Read#93

RFP1:520,545
Kinetic read 94 (7:47:09)
	1	2	3	4	5	6	7	8	9	10	11	12
A	913	926	903	311	621	598	644	275	522	572	530		RFP1:520,545 Read#94
B	306	312	285	608	316	292	265	626	285	319	340		RFP1:520,545 Read#94
C	6447	6390	6433	277	575	610	570	300	544	583	570		RFP1:520,545 Read#94
D	292	292	274	636	299	326	290	597	297	341	300		RFP1:520,545 Read#94
E	521	614	560	287	6257	6266	5585	284	2539	2762	3203		RFP1:520,545 Read#94
F	280	306	293	610	323	333	363	560	280	289	249		RFP1:520,545 Read#94
G	1408	1411	1324	299	6526	7038	7484	313	4169	4214	4327		RFP1:520,545 Read#94
H													RFP1:520,545 Read#94

RFP1:520,545
Kinetic read 95 (7:52:09)
	1	2	3	4	5	6	7	8	9	10	11	12
A	835	906	872	387	652	626	622	300	566	589	580		RFP1:520,545 Read#95
B	314	357	328	583	280	316	311	584	301	316	283		RFP1:520,545 Read#95
C	6388	6694	6622	260	585	587	589	324	580	569	543		RFP1:520,545 Read#95
D	314	308	328	559	322	301	202	600	284	351	273		RFP1:520,545 Read#95
E	584	582	500	306	6547	6282	5536	257	2610	2737	3158		RFP1:520,545 Read#95
F	294	266	297	516	289	294	299	641	280	279	237		RFP1:520,545 Read#95
G	1408	1339	1379	288	6709	7093	7621	300	4001	4332	4601		RFP1:520,545 Read#95
H													RFP1:520,545 Read#95

RFP1:520,545
Kinetic read 96 (7:57:09)
	1	2	3	4	5	6	7	8	9	10	11	12
A	870	905	910	259	586	613	644	347	593	584	540		RFP1:520,545 Read#96
B	335	348	315	531	265	338	252	619	335	346	342		RFP1:520,545 Read#96
C	6608	6676	6772	231	554	651	612	367	491	528	577		RFP1:520,545 Read#96
D	295	250	295	561	217	313	314	616	287	285	288		RFP1:520,545 Read#96
E	543	550	575	303	6797	6468	5758	349	2670	2824	3167		RFP1:520,545 Read#96
F	293	247	279	558	298	249	328	608	281	314	351		RFP1:520,545 Read#96
G	1372	1396	1332	291	6788	7221	7746	299	4473	4309	4455		RFP1:520,545 Read#96
H													RFP1:520,545 Read#96

RFP1:520,545
Kinetic read 97 (8:02:09)
	1	2	3	4	5	6	7	8	9	10	11	12
A	862	874	956	281	624	632	621	344	525	541	559		RFP1:520,545 Read#97
B	336	307	295	600	298	276	312	563	340	326	324		RFP1:520,545 Read#97
C	6715	6814	6817	235	664	643	590	298	532	575	527		RFP1:520,545 Read#97
D	323	318	256	647	289	289	290	576	281	286	320		RFP1:520,545 Read#97
E	548	573	544	353	7195	6655	5941	275	2795	2849	3243		RFP1:520,545 Read#97
F	243	268	262	599	297	241	255	627	293	312	269		RFP1:520,545 Read#97
G	1383	1354	1369	299	7069	7234	7922	343	4279	4297	4631		RFP1:520,545 Read#97
H													RFP1:520,545 Read#97

RFP1:520,545
Kinetic read 98 (8:07:09)
	1	2	3	4	5	6	7	8	9	10	11	12
A	883	881	943	257	560	642	658	359	599	522	548		RFP1:520,545 Read#98
B	291	338	357	605	306	317	330	645	348	332	342		RFP1:520,545 Read#98
C	7100	6931	7012	285	629	605	656	316	558	573	568		RFP1:520,545 Read#98
D	310	308	305	605	298	354	360	582	287	309	267		RFP1:520,545 Read#98
E	551	545	506	280	6940	6822	5981	321	2799	2899	3370		RFP1:520,545 Read#98
F	283	234	254	554	304	317	303	539	243	316	265		RFP1:520,545 Read#98
G	1433	1435	1428	282	7187	7769	8089	317	4443	4425	4664		RFP1:520,545 Read#98
H													RFP1:520,545 Read#98

RFP1:520,545
Kinetic read 99 (8:12:09)
	1	2	3	4	5	6	7	8	9	10	11	12
A	816	867	993	306	573	650	642	295	537	556	511		RFP1:520,545 Read#99
B	297	328	341	566	335	322	354	591	308	336	327		RFP1:520,545 Read#99
C	7041	7125	7153	315	593	620	643	314	525	516	523		RFP1:520,545 Read#99
D	312	336	265	571	382	250	259	608	251	330	353		RFP1:520,545 Read#99
E	595	568	564	302	7083	6850	6237	237	2809	2842	3341		RFP1:520,545 Read#99
F	293	260	276	536	261	263	314	556	227	353	324		RFP1:520,545 Read#99
G	1430	1424	1514	293	7284	8098	8228	305	4418	4426	4883		RFP1:520,545 Read#99
H													RFP1:520,545 Read#99

RFP1:520,545
Kinetic read 100 (8:17:09)
	1	2	3	4	5	6	7	8	9	10	11	12
A	875	924	928	342	586	618	643	322	599	566	596		RFP1:520,545 Read#100
B	253	321	339	531	328	260	267	680	303	311	286		RFP1:520,545 Read#100
C	7186	7300	7219	347	578	621	576	307	500	567	541		RFP1:520,545 Read#100
D	289	322	249	632	264	349	307	598	287	325	307		RFP1:520,545 Read#100
E	571	521	577	327	7046	6844	6371	307	2700	2847	3486		RFP1:520,545 Read#100
F	272	266	318	569	258	307	308	584	268	305	265		RFP1:520,545 Read#100
G	1563	1318	1476	280	7476	8322	8718	259	4579	4486	4808		RFP1:520,545 Read#100
H													RFP1:520,545 Read#100

RFP1:520,545
Kinetic read 101 (8:22:09)
	1	2	3	4	5	6	7	8	9	10	11	12
A	886	876	1002	277	648	639	631	308	559	557	543		RFP1:520,545 Read#101
B	312	330	348	557	276	283	294	601	230	273	367		RFP1:520,545 Read#101
C	7523	7429	7449	298	599	617	599	329	519	495	573		RFP1:520,545 Read#101
D	305	324	302	633	253	346	252	577	312	307	309		RFP1:520,545 Read#101
E	583	617	558	315	7401	7155	6272	332	2800	2900	3350		RFP1:520,545 Read#101
F	286	279	266	557	291	266	305	572	228	329	266		RFP1:520,545 Read#101
G	1473	1505	1422	285	7782	8310	8939	315	4603	4468	4649		RFP1:520,545 Read#101
H													RFP1:520,545 Read#101

RFP1:520,545
Kinetic read 102 (8:27:09)
	1	2	3	4	5	6	7	8	9	10	11	12
A	891	990	950	305	639	631	627	303	544	520	576		RFP1:520,545 Read#102
B	330	308	288	595	305	306	317	605	309	293	323		RFP1:520,545 Read#102
C	7583	7622	7420	253	618	601	576	274	551	523	608		RFP1:520,545 Read#102
D	259	304	266	597	314	285	298	659	289	331	344		RFP1:520,545 Read#102
E	549	585	564	258	7611	7242	6412	236	2806	2897	3372		RFP1:520,545 Read#102
F	290	260	271	610	357	329	293	588	296	320	272		RFP1:520,545 Read#102
G	1467	1440	1387	319	7764	8512	8764	299	4520	4610	4893		RFP1:520,545 Read#102
H													RFP1:520,545 Read#102

RFP1:520,545
Kinetic read 103 (8:32:09)
	1	2	3	4	5	6	7	8	9	10	11	12
A	958	946	895	287	538	616	617	263	600	550	610		RFP1:520,545 Read#103
B	291	272	262	562	294	266	272	544	343	295	355		RFP1:520,545 Read#103
C	7527	7543	7449	271	577	617	561	331	482	520	559		RFP1:520,545 Read#103
D	280	271	308	608	281	287	281	584	283	264	324		RFP1:520,545 Read#103
E	530	610	543	310	7585	7501	6732	287	2870	2899	3320		RFP1:520,545 Read#103
F	293	258	291	579	301	275	327	625	292	322	318		RFP1:520,545 Read#103
G	1516	1579	1514	272	7962	8488	9363	293	4567	4710	4904		RFP1:520,545 Read#103
H													RFP1:520,545 Read#103

RFP1:520,545
Kinetic read 104 (8:37:09)
	1	2	3	4	5	6	7	8	9	10	11	12
A	946	955	991	333	514	661	656	290	508	570	599		RFP1:520,545 Read#104
B	326	376	344	573	287	303	309	547	304	337	307		RFP1:520,545 Read#104
C	7934	7677	7738	297	547	615	594	344	490	540	513		RFP1:520,545 Read#104
D	320	356	292	589	282	319	323	577	299	337	326		RFP1:520,545 Read#104
E	594	489	555	345	7510	7527	6876	260	2865	2947	3360		RFP1:520,545 Read#104
F	307	288	228	564	324	257	301	560	317	252	286		RFP1:520,545 Read#104
G	1547	1445	1567	343	8227	8759	9344	293	4665	4787	5062		RFP1:520,545 Read#104
H													RFP1:520,545 Read#104

RFP1:520,545
Kinetic read 105 (8:42:09)
	1	2	3	4	5	6	7	8	9	10	11	12
A	985	887	967	346	617	590	589	283	576	586	595		RFP1:520,545 Read#105
B	290	281	331	647	294	317	297	587	299	318	290		RFP1:520,545 Read#105
C	8054	8000	7802	262	594	562	645	259	495	493	573		RFP1:520,545 Read#105
D	287	306	287	590	320	343	264	556	330	334	334		RFP1:520,545 Read#105
E	561	580	557	352	7840	7652	6812	288	2876	2944	3432		RFP1:520,545 Read#105
F	246	345	334	579	293	287	288	564	270	291	271		RFP1:520,545 Read#105
G	1517	1352	1541	272	8203	9256	9549	309	4820	4689	4934		RFP1:520,545 Read#105
H													RFP1:520,545 Read#105

RFP1:520,545
Kinetic read 106 (8:47:09)
	1	2	3	4	5	6	7	8	9	10	11	12
A	932	907	1006	345	647	674	640	295	547	599	564		RFP1:520,545 Read#106
B	318	358	312	583	245	299	336	559	327	294	301		RFP1:520,545 Read#106
C	8065	7978	7989	274	588	592	616	243	569	494	505		RFP1:520,545 Read#106
D	262	310	298	652	253	307	313	584	304	272	254		RFP1:520,545 Read#106
E	610	564	525	260	8072	7697	6784	352	2834	2812	3493		RFP1:520,545 Read#106
F	207	314	326	613	249	330	289	608	334	321	241		RFP1:520,545 Read#106
G	1543	1512	1495	274	8502	9183	9568	321	4732	4819	5136		RFP1:520,545 Read#106
H													RFP1:520,545 Read#106

RFP1:520,545
Kinetic read 107 (8:52:09)
	1	2	3	4	5	6	7	8	9	10	11	12
A	940	1001	1045	287	638	632	688	313	514	561	532		RFP1:520,545 Read#107
B	240	354	378	643	299	292	345	622	297	282	328		RFP1:520,545 Read#107
C	8161	7950	8103	257	558	606	659	303	512	556	510		RFP1:520,545 Read#107
D	276	331	280	579	334	358	327	667	333	298	296		RFP1:520,545 Read#107
E	604	549	502	317	8087	7724	7159	303	2742	2997	3407		RFP1:520,545 Read#107
F	345	318	305	532	277	280	321	610	264	271	277		RFP1:520,545 Read#107
G	1560	1540	1480	322	8636	9467	9987	272	4842	4848	5157		RFP1:520,545 Read#107
H													RFP1:520,545 Read#107

RFP1:520,545
Kinetic read 108 (8:57:09)
	1	2	3	4	5	6	7	8	9	10	11	12
A	1007	1049	991	346	649	739	633	282	531	539	547		RFP1:520,545 Read#108
B	301	284	310	663	285	264	345	555	298	273	279		RFP1:520,545 Read#108
C	8577	8238	8205	302	606	645	639	301	498	565	584		RFP1:520,545 Read#108
D	252	309	320	602	243	262	284	620	345	316	331		RFP1:520,545 Read#108
E	570	552	528	322	8397	8064	7440	260	2822	2864	3493		RFP1:520,545 Read#108
F	303	283	298	577	323	285	282	592	265	281	297		RFP1:520,545 Read#108
G	1572	1538	1549	274	8639	9751	9991	300	4797	4850	5278		RFP1:520,545 Read#108
H													RFP1:520,545 Read#108

RFP1:520,545
Kinetic read 109 (9:02:09)
	1	2	3	4	5	6	7	8	9	10	11	12
A	903	1039	917	319	652	662	646	278	609	571	564		RFP1:520,545 Read#109
B	313	299	320	588	320	308	316	642	303	330	326		RFP1:520,545 Read#109
C	8391	8179	8349	253	597	603	562	343	468	484	592		RFP1:520,545 Read#109
D	273	328	284	535	307	301	290	609	297	310	324		RFP1:520,545 Read#109
E	567	581	517	310	8336	8045	7415	292	2792	2990	3334		RFP1:520,545 Read#109
F	306	271	304	613	265	219	323	555	268	285	248		RFP1:520,545 Read#109
G	1606	1546	1409	293	8778	9795	10393	320	4897	4829	5209		RFP1:520,545 Read#109
H													RFP1:520,545 Read#109

RFP1:520,545
Kinetic read 110 (9:07:09)
	1	2	3	4	5	6	7	8	9	10	11	12
A	1000	965	1051	294	617	644	590	281	542	535	560		RFP1:520,545 Read#110
B	301	306	352	619	335	319	241	631	269	324	297		RFP1:520,545 Read#110
C	8617	8456	8359	280	567	655	618	301	518	508	500		RFP1:520,545 Read#110
D	292	330	298	619	259	343	309	565	329	297	251		RFP1:520,545 Read#110
E	598	586	497	312	8429	8209	7671	291	2843	2904	3541		RFP1:520,545 Read#110
F	290	183	279	573	297	260	284	541	255	364	256		RFP1:520,545 Read#110
G	1683	1506	1549	276	8997	10179	10645	305	4910	4843	5288		RFP1:520,545 Read#110
H													RFP1:520,545 Read#110

RFP1:520,545
Kinetic read 111 (9:12:09)
	1	2	3	4	5	6	7	8	9	10	11	12
A	1011	992	1100	343	549	634	683	245	588	539	581		RFP1:520,545 Read#111
B	326	322	301	622	265	326	276	655	286	324	350		RFP1:520,545 Read#111
C	8561	8434	8527	272	552	638	593	375	535	525	519		RFP1:520,545 Read#111
D	307	351	269	579	266	309	290	612	287	328	274		RFP1:520,545 Read#111
E	574	549	621	304	8397	8253	7746	263	2793	2991	3523		RFP1:520,545 Read#111
F	346	335	320	601	308	249	288	618	296	301	249		RFP1:520,545 Read#111
G	1606	1584	1568	311	9070	10335	10437	329	4947	4760	5101		RFP1:520,545 Read#111
H													RFP1:520,545 Read#111

RFP1:520,545
Kinetic read 112 (9:17:09)
	1	2	3	4	5	6	7	8	9	10	11	12
A	906	996	1066	348	603	653	626	302	593	614	537		RFP1:520,545 Read#112
B	292	292	313	590	353	287	344	617	300	325	301		RFP1:520,545 Read#112
C	8680	8831	8543	263	590	641	605	298	527	504	499		RFP1:520,545 Read#112
D	302	312	303	608	282	301	322	563	328	286	306		RFP1:520,545 Read#112
E	597	536	571	286	8838	8446	7815	352	2823	2932	3558		RFP1:520,545 Read#112
F	281	297	334	532	286	277	292	569	265	315	294		RFP1:520,545 Read#112
G	1667	1547	1522	299	9151	10511	10785	339	4828	4986	5289		RFP1:520,545 Read#112
H													RFP1:520,545 Read#112

RFP1:520,545
Kinetic read 113 (9:22:09)
	1	2	3	4	5	6	7	8	9	10	11	12
A	1018	1063	1067	313	604	592	640	315	594	546	579		RFP1:520,545 Read#113
B	321	346	364	508	312	308	278	619	282	329	289		RFP1:520,545 Read#113
C	8813	8847	8874	290	650	634	583	339	461	498	572		RFP1:520,545 Read#113
D	306	295	249	595	274	349	333	589	292	417	328		RFP1:520,545 Read#113
E	598	531	540	297	8726	8459	7976	303	2782	2861	3477		RFP1:520,545 Read#113
F	301	291	311	579	257	288	297	587	275	282	233		RFP1:520,545 Read#113
G	1689	1560	1593	305	9315	10762	10931	369	4992	4914	5370		RFP1:520,545 Read#113
H													RFP1:520,545 Read#113

RFP1:520,545
Kinetic read 114 (9:27:09)
	1	2	3	4	5	6	7	8	9	10	11	12
A	1034	953	1098	318	568	587	592	274	575	603	594		RFP1:520,545 Read#114
B	311	286	327	586	302	305	312	573	308	282	323		RFP1:520,545 Read#114
C	8941	8717	8825	277	579	583	602	328	553	512	532		RFP1:520,545 Read#114
D	294	319	286	618	290	319	302	598	302	314	334		RFP1:520,545 Read#114
E	624	538	520	274	9069	8658	7864	327	2761	2943	3309		RFP1:520,545 Read#114
F	344	295	309	553	286	260	276	570	254	280	322		RFP1:520,545 Read#114
G	1682	1545	1519	264	9459	10857	10694	256	4946	4868	5340		RFP1:520,545 Read#114
H													RFP1:520,545 Read#114

RFP1:520,545
Kinetic read 115 (9:32:09)
	1	2	3	4	5	6	7	8	9	10	11	12
A	947	1080	1106	343	606	675	582	313	559	523	569		RFP1:520,545 Read#115
B	310	322	363	607	278	312	343	635	338	341	300		RFP1:520,545 Read#115
C	9160	8969	9036	250	591	598	609	340	459	509	587		RFP1:520,545 Read#115
D	310	336	346	574	316	322	285	564	305	340	321		RFP1:520,545 Read#115
E	559	549	480	280	9044	8309	7984	335	2781	2878	3570		RFP1:520,545 Read#115
F	294	265	296	585	287	288	315	493	240	293	321		RFP1:520,545 Read#115
G	1696	1574	1518	324	9543	11168	10949	341	4948	5073	5360		RFP1:520,545 Read#115
H													RFP1:520,545 Read#115

RFP1:520,545
Kinetic read 116 (9:37:09)
	1	2	3	4	5	6	7	8	9	10	11	12
A	1117	1053	1152	324	658	585	645	294	554	552	538		RFP1:520,545 Read#116
B	372	285	342	524	302	325	314	621	307	348	312		RFP1:520,545 Read#116
C	8968	9055	8891	232	605	542	545	294	463	511	577		RFP1:520,545 Read#116
D	273	346	348	531	297	290	292	538	293	336	273		RFP1:520,545 Read#116
E	568	516	491	339	9118	8920	8081	277	2780	2947	3435		RFP1:520,545 Read#116
F	328	297	320	607	289	268	265	599	299	292	324		RFP1:520,545 Read#116
G	1702	1563	1499	340	9781	11100	11274	282	5207	4989	5254		RFP1:520,545 Read#116
H													RFP1:520,545 Read#116

RFP1:520,545
Kinetic read 117 (9:42:09)
	1	2	3	4	5	6	7	8	9	10	11	12
A	988	1036	1016	313	664	622	641	298	565	520	552		RFP1:520,545 Read#117
B	294	284	305	570	329	257	301	638	326	342	312		RFP1:520,545 Read#117
C	9462	9178	9125	243	603	592	603	343	508	477	495		RFP1:520,545 Read#117
D	333	336	322	627	271	298	340	577	288	306	305		RFP1:520,545 Read#117
E	584	545	549	239	8992	8652	8272	278	2807	2855	3510		RFP1:520,545 Read#117
F	263	231	335	587	296	258	325	564	296	358	231		RFP1:520,545 Read#117
G	1669	1571	1545	284	9867	11187	11473	302	5131	4912	5375		RFP1:520,545 Read#117
H													RFP1:520,545 Read#117

RFP1:520,545
Kinetic read 118 (9:47:09)
	1	2	3	4	5	6	7	8	9	10	11	12
A	1022	1109	1048	356	592	613	710	283	546	560	638		RFP1:520,545 Read#118
B	257	347	330	650	330	343	381	565	298	352	326		RFP1:520,545 Read#118
C	9459	9275	9302	284	677	665	614	325	507	480	515		RFP1:520,545 Read#118
D	314	340	300	626	348	299	243	560	323	339	304		RFP1:520,545 Read#118
E	541	538	536	303	9347	8894	8286	273	2858	2931	3426		RFP1:520,545 Read#118
F	278	295	285	505	346	219	273	662	280	232	267		RFP1:520,545 Read#118
G	1756	1557	1452	264	10027	11191	11344	328	5119	5000	5405		RFP1:520,545 Read#118
H													RFP1:520,545 Read#118

RFP1:520,545
Kinetic read 119 (9:52:09)
	1	2	3	4	5	6	7	8	9	10	11	12
A	1029	1055	1106	336	659	659	663	271	511	616	516		RFP1:520,545 Read#119
B	313	316	301	560	276	311	351	674	292	327	314		RFP1:520,545 Read#119
C	9604	9604	9573	276	564	584	586	317	451	537	530		RFP1:520,545 Read#119
D	287	322	279	627	291	269	305	604	332	286	313		RFP1:520,545 Read#119
E	575	564	535	312	9411	9128	8379	367	2753	2918	3412		RFP1:520,545 Read#119
F	275	263	314	576	358	282	293	585	262	288	277		RFP1:520,545 Read#119
G	1642	1556	1528	305	10205	11845	11666	319	5115	4978	5333		RFP1:520,545 Read#119
H													RFP1:520,545 Read#119

RFP1:520,545
Kinetic read 120 (9:57:09)
	1	2	3	4	5	6	7	8	9	10	11	12
A	1112	1057	1137	269	596	640	592	326	509	553	558		RFP1:520,545 Read#120
B	284	318	364	599	283	278	333	656	307	357	312		RFP1:520,545 Read#120
C	9643	9683	9715	234	533	552	570	319	471	584	562		RFP1:520,545 Read#120
D	265	296	320	545	282	340	304	577	359	341	289		RFP1:520,545 Read#120
E	556	563	579	318	9509	9047	8428	341	2684	2984	3498		RFP1:520,545 Read#120
F	343	243	266	571	339	265	337	563	280	352	343		RFP1:520,545 Read#120
G	1794	1556	1579	307	10325	11592	11540	298	5166	5182	5464		RFP1:520,545 Read#120
H													RFP1:520,545 Read#120

RFP1:520,545
Kinetic read 121 (10:02:09)
	1	2	3	4	5	6	7	8	9	10	11	12
A	1136	1115	1208	305	575	631	668	303	531	599	471		RFP1:520,545 Read#121
B	310	288	367	589	260	309	281	554	275	354	333		RFP1:520,545 Read#121
C	10042	9684	9758	281	610	586	587	292	457	484	511		RFP1:520,545 Read#121
D	287	299	334	618	336	298	273	626	334	352	296		RFP1:520,545 Read#121
E	555	535	548	283	9346	9058	8764	260	2732	2903	3572		RFP1:520,545 Read#121
F	316	212	289	543	292	244	324	595	296	351	284		RFP1:520,545 Read#121
G	1718	1543	1511	296	10306	11770	11789	308	5125	5091	5454		RFP1:520,545 Read#121
H													RFP1:520,545 Read#121

RFP1:520,545
Kinetic read 122 (10:07:09)
	1	2	3	4	5	6	7	8	9	10	11	12
A	1117	1000	1129	302	562	620	650	323	564	577	528		RFP1:520,545 Read#122
B	303	319	279	657	313	316	313	535	269	321	293		RFP1:520,545 Read#122
C	9781	9806	9798	240	550	619	580	305	498	439	530		RFP1:520,545 Read#122
D	270	270	335	649	321	317	329	613	240	257	324		RFP1:520,545 Read#122
E	535	515	516	313	9673	9283	8866	302	2631	2863	3563		RFP1:520,545 Read#122
F	301	280	293	573	341	280	302	588	292	302	290		RFP1:520,545 Read#122
G	1651	1593	1557	307	10527	12085	11749	346	5143	4997	5377		RFP1:520,545 Read#122
H													RFP1:520,545 Read#122

RFP1:520,545
Kinetic read 123 (10:12:09)
	1	2	3	4	5	6	7	8	9	10	11	12
A	1134	1017	1112	329	590	662	616	291	513	534	549		RFP1:520,545 Read#123
B	334	267	291	545	281	255	326	706	285	283	316		RFP1:520,545 Read#123
C	10079	9931	9876	251	543	581	587	280	489	514	539		RFP1:520,545 Read#123
D	319	285	319	592	318	279	331	625	315	338	340		RFP1:520,545 Read#123
E	576	477	559	288	9690	9314	8988	338	2762	2911	3532		RFP1:520,545 Read#123
F	294	267	309	562	348	240	252	601	283	320	283		RFP1:520,545 Read#123
G	1701	1653	1551	239	10703	12157	12191	312	5186	5133	5481		RFP1:520,545 Read#123
H													RFP1:520,545 Read#123

RFP1:520,545
Kinetic read 124 (10:17:09)
	1	2	3	4	5	6	7	8	9	10	11	12
A	1109	1106	1175	281	597	554	619	286	586	506	552		RFP1:520,545 Read#124
B	268	308	350	581	318	332	285	583	344	306	349		RFP1:520,545 Read#124
C	10348	10111	10166	309	572	581	586	327	512	541	538		RFP1:520,545 Read#124
D	284	311	245	551	265	277	342	623	334	313	317		RFP1:520,545 Read#124
E	570	536	559	319	9673	9603	9038	250	2770	2905	3532		RFP1:520,545 Read#124
F	299	240	303	564	322	287	309	589	251	285	265		RFP1:520,545 Read#124
G	1771	1596	1595	234	10654	12204	12365	277	5113	5229	5572		RFP1:520,545 Read#124
H													RFP1:520,545 Read#124

RFP1:520,545
Kinetic read 125 (10:22:09)
	1	2	3	4	5	6	7	8	9	10	11	12
A	1096	1074	1166	278	586	665	608	295	622	553	558		RFP1:520,545 Read#125
B	300	312	287	630	349	307	291	610	316	328	277		RFP1:520,545 Read#125
C	10575	10323	10228	254	563	637	588	287	483	525	527		RFP1:520,545 Read#125
D	300	316	266	597	314	277	245	559	281	301	298		RFP1:520,545 Read#125
E	525	561	506	306	9844	9593	9110	326	2743	2829	3434		RFP1:520,545 Read#125
F	306	247	362	612	286	284	328	553	323	349	256		RFP1:520,545 Read#125
G	1698	1571	1528	325	10780	12261	12213	295	5216	5149	5538		RFP1:520,545 Read#125
H													RFP1:520,545 Read#125

RFP1:520,545
Kinetic read 126 (10:27:09)
	1	2	3	4	5	6	7	8	9	10	11	12
A	1121	1145	1157	347	621	645	673	294	581	549	534		RFP1:520,545 Read#126
B	361	279	316	585	314	254	309	594	326	315	334		RFP1:520,545 Read#126
C	10719	10111	10338	285	588	541	622	330	457	593	486		RFP1:520,545 Read#126
D	279	326	297	598	256	297	310	626	280	283	318		RFP1:520,545 Read#126
E	599	574	571	307	9653	9413	9092	333	2846	2825	3541		RFP1:520,545 Read#126
F	235	257	285	575	324	269	250	621	364	295	296		RFP1:520,545 Read#126
G	1779	1476	1492	297	10856	12382	12907	315	5182	5176	5499		RFP1:520,545 Read#126
H													RFP1:520,545 Read#126

RFP1:520,545
Kinetic read 127 (10:32:09)
	1	2	3	4	5	6	7	8	9	10	11	12
A	1140	1141	1150	312	671	690	650	279	572	591	566		RFP1:520,545 Read#127
B	332	321	314	578	299	325	306	597	360	296	287		RFP1:520,545 Read#127
C	10880	10428	10334	286	614	653	617	255	490	471	467		RFP1:520,545 Read#127
D	294	280	338	577	332	360	266	569	293	306	330		RFP1:520,545 Read#127
E	617	506	575	329	10021	9654	9397	290	2633	2823	3462		RFP1:520,545 Read#127
F	307	316	245	657	324	321	289	590	297	293	314		RFP1:520,545 Read#127
G	1770	1649	1538	277	10888	12721	12713	285	5158	5155	5628		RFP1:520,545 Read#127
H													RFP1:520,545 Read#127

RFP1:520,545
Kinetic read 128 (10:37:09)
	1	2	3	4	5	6	7	8	9	10	11	12
A	1219	1125	1161	284	646	654	571	275	587	549	558		RFP1:520,545 Read#128
B	317	289	338	588	298	324	372	629	304	353	313		RFP1:520,545 Read#128
C	11013	10156	10407	287	552	568	581	303	495	538	541		RFP1:520,545 Read#128
D	284	313	312	561	262	319	309	585	344	295	304		RFP1:520,545 Read#128
E	565	557	528	308	9913	9776	9428	338	2756	2935	3579		RFP1:520,545 Read#128
F	335	275	319	578	309	285	323	555	316	320	285		RFP1:520,545 Read#128
G	1756	1499	1585	270	11035	12813	12984	316	5340	5211	5498		RFP1:520,545 Read#128
H													RFP1:520,545 Read#128

RFP1:520,545
Kinetic read 129 (10:42:09)
	1	2	3	4	5	6	7	8	9	10	11	12
A	1134	1106	1137	345	641	618	576	229	551	523	499		RFP1:520,545 Read#129
B	249	297	304	547	321	216	325	590	292	342	356		RFP1:520,545 Read#129
C	10975	10577	10528	239	579	620	550	283	490	537	556		RFP1:520,545 Read#129
D	313	252	302	637	288	291	291	580	293	255	365		RFP1:520,545 Read#129
E	575	580	525	377	9980	9663	9219	277	2620	2847	3443		RFP1:520,545 Read#129
F	295	270	317	545	270	262	319	634	291	321	285		RFP1:520,545 Read#129
G	1734	1608	1543	312	11255	12512	12940	267	5178	5202	5511		RFP1:520,545 Read#129
H													RFP1:520,545 Read#129

RFP1:520,545
Kinetic read 130 (10:47:09)
	1	2	3	4	5	6	7	8	9	10	11	12
A	1178	1200	1179	344	598	625	575	252	518	474	567		RFP1:520,545 Read#130
B	292	286	254	596	260	319	326	621	283	314	284		RFP1:520,545 Read#130
C	10885	10427	10771	281	583	570	595	299	489	534	505		RFP1:520,545 Read#130
D	300	291	276	678	330	311	298	602	348	302	340		RFP1:520,545 Read#130
E	578	586	566	260	10417	10040	9510	307	2809	2821	3514		RFP1:520,545 Read#130
F	261	265	243	636	320	283	325	536	289	332	275		RFP1:520,545 Read#130
G	1731	1561	1528	306	11320	12949	12920	307	5290	5217	5514		RFP1:520,545 Read#130
H													RFP1:520,545 Read#130

RFP1:520,545
Kinetic read 131 (10:52:09)
	1	2	3	4	5	6	7	8	9	10	11	12
A	1187	1156	1207	298	522	584	598	279	581	536	465		RFP1:520,545 Read#131
B	301	305	282	599	262	274	317	599	285	249	340		RFP1:520,545 Read#131
C	11003	10794	10862	275	556	599	549	325	510	501	501		RFP1:520,545 Read#131
D	280	273	311	603	340	310	352	587	309	302	310		RFP1:520,545 Read#131
E	585	545	601	273	10225	10204	9686	333	2685	2706	3436		RFP1:520,545 Read#131
F	318	240	335	567	298	352	313	588	292	308	259		RFP1:520,545 Read#131
G	1861	1539	1482	308	11314	12965	13296	270	5452	5144	5588		RFP1:520,545 Read#131
H													RFP1:520,545 Read#131

RFP1:520,545
Kinetic read 132 (10:57:09)
	1	2	3	4	5	6	7	8	9	10	11	12
A	1160	1213	1238	338	645	607	595	289	540	550	586		RFP1:520,545 Read#132
B	294	289	315	588	339	303	317	567	328	354	308		RFP1:520,545 Read#132
C	11419	10795	10809	260	519	567	656	267	532	519	546		RFP1:520,545 Read#132
D	328	305	285	592	320	260	237	638	377	265	284		RFP1:520,545 Read#132
E	617	510	537	278	10452	9988	9699	321	2821	2827	3501		RFP1:520,545 Read#132
F	338	252	365	586	315	365	246	610	278	311	248		RFP1:520,545 Read#132
G	1790	1519	1591	353	11569	13298	13445	341	5385	5248	5594		RFP1:520,545 Read#132
H													RFP1:520,545 Read#132

RFP1:520,545
Kinetic read 133 (11:02:09)
	1	2	3	4	5	6	7	8	9	10	11	12
A	1250	1166	1196	286	637	612	638	250	548	569	561		RFP1:520,545 Read#133
B	327	303	335	597	285	351	348	573	310	315	318		RFP1:520,545 Read#133
C	11263	10935	10584	292	564	646	570	299	571	508	507		RFP1:520,545 Read#133
D	330	343	295	607	260	274	291	568	309	301	253		RFP1:520,545 Read#133
E	558	527	536	303	10456	9988	9723	272	2695	2728	3580		RFP1:520,545 Read#133
F	286	288	290	555	335	329	261	515	259	303	267		RFP1:520,545 Read#133
G	1852	1557	1678	306	11576	13183	13630	280	5471	5117	5661		RFP1:520,545 Read#133
H													RFP1:520,545 Read#133

RFP1:520,545
Kinetic read 134 (11:07:09)
	1	2	3	4	5	6	7	8	9	10	11	12
A	1157	1170	1209	322	626	592	659	314	554	582	475		RFP1:520,545 Read#134
B	319	274	316	575	318	304	288	530	283	330	363		RFP1:520,545 Read#134
C	11608	10753	10965	254	574	546	644	312	508	455	467		RFP1:520,545 Read#134
D	326	293	305	641	284	250	345	593	293	282	324		RFP1:520,545 Read#134
E	564	553	591	281	10434	9879	9721	305	2677	2736	3579		RFP1:520,545 Read#134
F	275	236	326	559	216	255	267	627	319	275	258		RFP1:520,545 Read#134
G	1773	1567	1580	252	11687	13392	13403	333	5471	5421	5538		RFP1:520,545 Read#134
H													RFP1:520,545 Read#134

RFP1:520,545
Kinetic read 135 (11:12:09)
	1	2	3	4	5	6	7	8	9	10	11	12
A	1233	1125	1305	337	617	608	630	326	474	562	585		RFP1:520,545 Read#135
B	341	342	324	551	294	296	325	601	322	324	323		RFP1:520,545 Read#135
C	11489	11133	10948	286	548	551	583	261	449	544	468		RFP1:520,545 Read#135
D	350	226	265	579	305	267	302	569	327	314	307		RFP1:520,545 Read#135
E	562	578	478	318	10553	10410	9746	349	2691	2889	3557		RFP1:520,545 Read#135
F	295	224	272	555	290	302	289	582	257	315	346		RFP1:520,545 Read#135
G	1763	1577	1551	344	11668	13569	13608	307	5468	5210	5553		RFP1:520,545 Read#135
H													RFP1:520,545 Read#135

RFP1:520,545
Kinetic read 136 (11:17:09)
	1	2	3	4	5	6	7	8	9	10	11	12
A	1182	1208	1235	306	538	668	608	267	506	535	521		RFP1:520,545 Read#136
B	264	314	296	587	296	216	332	583	311	303	346		RFP1:520,545 Read#136
C	11906	11225	10893	234	579	570	560	343	501	484	538		RFP1:520,545 Read#136
D	278	256	297	612	308	268	327	588	282	292	366		RFP1:520,545 Read#136
E	586	551	577	316	10668	10271	9930	307	2604	2794	3414		RFP1:520,545 Read#136
F	322	250	288	560	280	296	286	611	288	308	239		RFP1:520,545 Read#136
G	1750	1538	1640	297	11965	13721	13519	357	5453	5304	5659		RFP1:520,545 Read#136
H													RFP1:520,545 Read#136

RFP1:520,545
Kinetic read 137 (11:22:09)
	1	2	3	4	5	6	7	8	9	10	11	12
A	1206	1189	1294	275	593	638	598	305	538	550	564		RFP1:520,545 Read#137
B	313	307	299	604	289	272	273	568	303	328	319		RFP1:520,545 Read#137
C	11845	11261	11307	274	577	599	543	323	488	508	601		RFP1:520,545 Read#137
D	333	351	338	611	300	307	322	590	292	313	339		RFP1:520,545 Read#137
E	576	544	528	260	10580	10225	10010	318	2677	2698	3417		RFP1:520,545 Read#137
F	283	249	285	579	272	275	304	637	253	292	261		RFP1:520,545 Read#137
G	1745	1599	1605	324	11650	13665	13928	270	5431	5373	5447		RFP1:520,545 Read#137
H													RFP1:520,545 Read#137

RFP1:520,545
Kinetic read 138 (11:27:09)
	1	2	3	4	5	6	7	8	9	10	11	12
A	1234	1232	1143	308	610	555	611	308	543	592	548		RFP1:520,545 Read#138
B	346	368	397	571	298	319	328	652	298	296	339		RFP1:520,545 Read#138
C	11973	11309	11103	268	552	555	573	303	455	555	502		RFP1:520,545 Read#138
D	281	366	299	619	288	276	294	581	326	277	304		RFP1:520,545 Read#138
E	491	534	559	366	11008	10314	10200	295	2660	2850	3542		RFP1:520,545 Read#138
F	315	276	322	566	285	294	281	565	238	327	248		RFP1:520,545 Read#138
G	1778	1606	1588	282	12378	13602	13600	293	5485	5516	5686		RFP1:520,545 Read#138
H													RFP1:520,545 Read#138

RFP1:520,545
Kinetic read 139 (11:32:09)
	1	2	3	4	5	6	7	8	9	10	11	12
A	1244	1182	1257	334	579	590	625	261	531	581	541		RFP1:520,545 Read#139
B	310	271	301	595	318	350	243	577	289	301	325		RFP1:520,545 Read#139
C	11887	11194	11241	306	553	592	587	278	512	489	529		RFP1:520,545 Read#139
D	300	335	314	683	282	285	274	560	293	319	300		RFP1:520,545 Read#139
E	589	528	543	242	10655	10289	9982	357	2659	2833	3502		RFP1:520,545 Read#139
F	274	237	276	541	295	302	282	624	296	326	287		RFP1:520,545 Read#139
G	1771	1571	1561	293	12107	13793	14188	325	5429	5311	5675		RFP1:520,545 Read#139
H													RFP1:520,545 Read#139

RFP1:520,545
Kinetic read 140 (11:37:09)
	1	2	3	4	5	6	7	8	9	10	11	12
A	1269	1338	1204	309	601	590	614	288	489	603	560		RFP1:520,545 Read#140
B	343	352	326	576	310	291	315	659	323	323	299		RFP1:520,545 Read#140
C	12244	11380	10933	303	543	560	589	299	574	511	479		RFP1:520,545 Read#140
D	288	277	307	581	309	263	254	583	282	283	296		RFP1:520,545 Read#140
E	520	497	521	294	10680	10334	9974	327	2568	2800	3465		RFP1:520,545 Read#140
F	240	296	265	573	301	276	243	564	297	291	268		RFP1:520,545 Read#140
G	1710	1517	1622	293	12353	14040	14077	287	5588	5417	5633		RFP1:520,545 Read#140
H													RFP1:520,545 Read#140

RFP1:520,545
Kinetic read 141 (11:42:09)
	1	2	3	4	5	6	7	8	9	10	11	12
A	1254	1318	1255	356	593	620	626	308	535	565	588		RFP1:520,545 Read#141
B	297	293	285	569	274	298	327	571	286	298	284		RFP1:520,545 Read#141
C	12017	11379	11317	277	536	547	564	329	519	523	527		RFP1:520,545 Read#141
D	274	300	260	619	251	287	251	628	291	294	280		RFP1:520,545 Read#141
E	573	514	555	319	10904	10708	10140	292	2701	2861	3514		RFP1:520,545 Read#141
F	270	279	299	564	258	246	355	601	293	321	266		RFP1:520,545 Read#141
G	1791	1533	1554	290	12469	13934	13999	325	5526	5530	5813		RFP1:520,545 Read#141
H													RFP1:520,545 Read#141

RFP1:520,545
Kinetic read 142 (11:47:09)
	1	2	3	4	5	6	7	8	9	10	11	12
A	1157	1255	1261	336	558	588	623	307	517	507	528		RFP1:520,545 Read#142
B	268	306	355	603	305	290	371	550	341	335	297		RFP1:520,545 Read#142
C	12101	11420	11123	300	576	616	549	319	473	544	523		RFP1:520,545 Read#142
D	259	273	295	573	261	268	274	571	318	280	319		RFP1:520,545 Read#142
E	565	559	517	268	11056	10472	10351	250	2668	2835	3386		RFP1:520,545 Read#142
F	317	254	271	604	292	291	265	608	278	303	306		RFP1:520,545 Read#142
G	1718	1582	1491	271	12688	14298	14135	302	5607	5443	5567		RFP1:520,545 Read#142
H													RFP1:520,545 Read#142

RFP1:520,545
Kinetic read 143 (11:52:09)
	1	2	3	4	5	6	7	8	9	10	11	12
A	1266	1291	1245	355	617	632	701	290	545	545	524		RFP1:520,545 Read#143
B	325	328	306	535	316	266	343	557	345	354	334		RFP1:520,545 Read#143
C	12183	11758	11569	314	545	620	560	276	491	523	530		RFP1:520,545 Read#143
D	305	311	315	548	277	306	322	580	313	285	323		RFP1:520,545 Read#143
E	504	562	534	256	10805	10389	10508	287	2691	2898	3397		RFP1:520,545 Read#143
F	309	241	312	563	334	296	309	587	249	275	310		RFP1:520,545 Read#143
G	1796	1503	1508	291	12454	14109	14126	307	5449	5413	5727		RFP1:520,545 Read#143
H													RFP1:520,545 Read#143

RFP1:520,545
Kinetic read 144 (11:57:09)
	1	2	3	4	5	6	7	8	9	10	11	12
A	1200	1206	1257	314	602	577	601	284	573	582	483		RFP1:520,545 Read#144
B	339	284	347	611	357	291	343	604	324	364	313		RFP1:520,545 Read#144
C	12160	11473	11569	333	547	544	499	297	485	539	490		RFP1:520,545 Read#144
D	298	278	237	586	326	392	277	535	267	260	328		RFP1:520,545 Read#144
E	583	551	522	283	10863	10697	10052	253	2611	2806	3485		RFP1:520,545 Read#144
F	259	269	281	534	273	297	311	568	311	331	266		RFP1:520,545 Read#144
G	1821	1558	1590	267	12429	14371	14535	312	5433	5374	5622		RFP1:520,545 Read#144
H													RFP1:520,545 Read#144

RFP1:520,545
Kinetic read 145 (12:02:09)
	1	2	3	4	5	6	7	8	9	10	11	12
A	1190	1287	1239	289	599	629	607	322	503	599	621		RFP1:520,545 Read#145
B	297	297	340	618	300	264	258	598	334	296	267		RFP1:520,545 Read#145
C	12234	11829	11657	295	516	589	559	319	457	482	421		RFP1:520,545 Read#145
D	249	308	314	617	288	327	248	590	322	357	352		RFP1:520,545 Read#145
E	490	566	530	291	10785	10417	10544	302	2607	2822	3484		RFP1:520,545 Read#145
F	254	294	298	657	304	262	255	550	271	298	305		RFP1:520,545 Read#145
G	1710	1539	1482	322	12529	14567	14465	302	5683	5407	5551		RFP1:520,545 Read#145
H													RFP1:520,545 Read#145

GFP1:400,460
Kinetic read 1 (0:01:05)
	1	2	3	4	5	6	7	8	9	10	11	12
A	3271	3310	3827	728	3291	3390	3293	643	3078	3219	3202		GFP1:400,460 Read#1
B	656	717	745	3130	688	743	749	3248	718	757	833		GFP1:400,460 Read#1
C	3168	3202	3208	579	3323	3271	3231	732	3170	3243	3184		GFP1:400,460 Read#1
D	650	681	636	3214	612	622	686	3150	688	680	725		GFP1:400,460 Read#1
E	3142	3113	3188	704	3290	3239	3273	673	3230	3250	3279		GFP1:400,460 Read#1
F	628	604	672	3095	674	697	665	3190	681	673	615		GFP1:400,460 Read#1
G	3195	3093	3116	685	3292	3268	3282	696	3179	3220	3205		GFP1:400,460 Read#1
H													GFP1:400,460 Read#1

GFP1:400,460
Kinetic read 2 (0:06:05)
	1	2	3	4	5	6	7	8	9	10	11	12
A	3303	3358	3793	741	3292	3346	3386	662	3043	3263	3240		GFP1:400,460 Read#2
B	701	688	747	3128	720	711	709	3102	718	714	785		GFP1:400,460 Read#2
C	3110	3155	3209	639	3328	3332	3266	671	3098	3173	3216		GFP1:400,460 Read#2
D	670	647	645	3094	678	696	655	3132	697	701	715		GFP1:400,460 Read#2
E	3111	3129	3132	682	3278	3295	3218	683	3234	3185	3183		GFP1:400,460 Read#2
F	670	619	698	3097	651	684	664	3202	653	676	616		GFP1:400,460 Read#2
G	3161	3101	3133	728	3254	3315	3300	687	3051	3178	3187		GFP1:400,460 Read#2
H													GFP1:400,460 Read#2

GFP1:400,460
Kinetic read 3 (0:11:05)
	1	2	3	4	5	6	7	8	9	10	11	12
A	3324	3329	3872	735	3265	3396	3322	627	3060	3257	3183		GFP1:400,460 Read#3
B	717	721	735	3225	699	686	730	3134	708	745	714		GFP1:400,460 Read#3
C	3184	3154	3167	606	3329	3272	3267	728	3117	3234	3166		GFP1:400,460 Read#3
D	662	649	630	3130	626	657	720	3171	667	704	751		GFP1:400,460 Read#3
E	3162	3176	3194	709	3266	3305	3230	680	3155	3129	3163		GFP1:400,460 Read#3
F	687	589	700	3088	680	643	661	3168	672	680	647		GFP1:400,460 Read#3
G	3119	3129	3141	696	3274	3257	3247	704	3136	3134	3197		GFP1:400,460 Read#3
H													GFP1:400,460 Read#3

GFP1:400,460
Kinetic read 4 (0:16:05)
	1	2	3	4	5	6	7	8	9	10	11	12
A	3251	3349	3817	705	3242	3361	3319	620	3049	3207	3263		GFP1:400,460 Read#4
B	706	712	703	3144	743	716	708	3170	763	715	711		GFP1:400,460 Read#4
C	3123	3172	3128	606	3341	3370	3308	696	3098	3200	3232		GFP1:400,460 Read#4
D	711	684	651	3109	636	656	661	3174	694	739	724		GFP1:400,460 Read#4
E	3170	3154	3161	674	3268	3336	3222	657	3193	3137	3086		GFP1:400,460 Read#4
F	671	653	686	3042	699	672	644	3201	681	671	648		GFP1:400,460 Read#4
G	3138	3036	3198	695	3268	3316	3284	716	3084	3212	3159		GFP1:400,460 Read#4
H													GFP1:400,460 Read#4

GFP1:400,460
Kinetic read 5 (0:21:05)
	1	2	3	4	5	6	7	8	9	10	11	12
A	3454	3391	3865	743	3276	3368	3236	658	3077	3280	3213		GFP1:400,460 Read#5
B	687	723	700	3087	669	685	748	3197	733	747	748		GFP1:400,460 Read#5
C	3123	3120	3182	582	3297	3341	3339	723	3170	3222	3162		GFP1:400,460 Read#5
D	677	719	669	3136	616	718	640	3188	726	702	728		GFP1:400,460 Read#5
E	3109	3206	3186	698	3238	3264	3226	741	3163	3118	3164		GFP1:400,460 Read#5
F	661	584	728	3008	662	641	633	3155	676	734	637		GFP1:400,460 Read#5
G	3131	3081	3118	691	3331	3328	3297	696	3170	3227	3201		GFP1:400,460 Read#5
H													GFP1:400,460 Read#5

GFP1:400,460
Kinetic read 6 (0:26:05)
	1	2	3	4	5	6	7	8	9	10	11	12
A	3314	3354	3839	717	3273	3443	3348	662	3045	3196	3162		GFP1:400,460 Read#6
B	657	689	695	3088	685	711	683	3117	725	734	733		GFP1:400,460 Read#6
C	3130	3101	3150	631	3334	3284	3293	740	3097	3211	3121		GFP1:400,460 Read#6
D	662	725	690	3111	673	637	694	3129	707	707	706		GFP1:400,460 Read#6
E	3162	3169	3137	680	3292	3240	3238	703	3205	3149	3233		GFP1:400,460 Read#6
F	678	572	651	3147	660	713	642	3164	687	707	655		GFP1:400,460 Read#6
G	3241	3110	3059	709	3255	3255	3223	719	3155	3259	3225		GFP1:400,460 Read#6
H													GFP1:400,460 Read#6

GFP1:400,460
Kinetic read 7 (0:31:05)
	1	2	3	4	5	6	7	8	9	10	11	12
A	3418	3370	3821	697	3329	3412	3340	638	3132	3203	3183		GFP1:400,460 Read#7
B	659	689	767	3041	740	710	704	3129	709	715	697		GFP1:400,460 Read#7
C	3133	3112	3151	598	3331	3363	3270	711	3126	3179	3138		GFP1:400,460 Read#7
D	677	676	647	3053	630	689	647	3106	706	734	709		GFP1:400,460 Read#7
E	3130	3110	3139	677	3257	3316	3284	717	3132	3198	3113		GFP1:400,460 Read#7
F	633	625	659	3050	691	708	638	3165	653	686	634		GFP1:400,460 Read#7
G	3164	3108	3079	692	3265	3334	3289	704	3084	3133	3237		GFP1:400,460 Read#7
H													GFP1:400,460 Read#7

GFP1:400,460
Kinetic read 8 (0:36:05)
	1	2	3	4	5	6	7	8	9	10	11	12
A	3352	3338	3825	687	3237	3410	3418	620	3055	3197	3188		GFP1:400,460 Read#8
B	685	671	725	3084	715	698	727	3130	727	739	739		GFP1:400,460 Read#8
C	3145	3157	3161	594	3322	3320	3283	710	3097	3124	3113		GFP1:400,460 Read#8
D	742	687	665	3139	666	690	662	3137	698	742	708		GFP1:400,460 Read#8
E	3193	3130	3094	661	3267	3306	3297	735	3072	3094	3151		GFP1:400,460 Read#8
F	670	571	671	3049	618	714	670	3185	695	688	621		GFP1:400,460 Read#8
G	3132	3057	3101	693	3284	3312	3415	692	3155	3224	3240		GFP1:400,460 Read#8
H													GFP1:400,460 Read#8

GFP1:400,460
Kinetic read 9 (0:41:05)
	1	2	3	4	5	6	7	8	9	10	11	12
A	3407	3358	3851	664	3324	3474	3388	688	3136	3233	3198		GFP1:400,460 Read#9
B	674	737	693	3109	688	723	689	3195	732	738	764		GFP1:400,460 Read#9
C	3077	3084	3148	647	3391	3313	3259	707	3171	3160	3137		GFP1:400,460 Read#9
D	679	693	671	3145	636	660	635	3135	687	720	757		GFP1:400,460 Read#9
E	3211	3153	3134	690	3306	3266	3219	679	3114	3112	3129		GFP1:400,460 Read#9
F	646	617	642	3130	648	704	631	3128	642	736	647		GFP1:400,460 Read#9
G	3168	3097	3142	684	3333	3318	3322	724	3043	3145	3206		GFP1:400,460 Read#9
H													GFP1:400,460 Read#9

GFP1:400,460
Kinetic read 10 (0:46:05)
	1	2	3	4	5	6	7	8	9	10	11	12
A	3393	3275	3834	673	3266	3420	3387	716	3235	3212	3231		GFP1:400,460 Read#10
B	698	717	745	3147	687	723	722	3165	708	737	792		GFP1:400,460 Read#10
C	3194	3164	3193	600	3332	3333	3412	724	3117	3112	3178		GFP1:400,460 Read#10
D	670	726	626	3050	676	663	667	3148	723	700	736		GFP1:400,460 Read#10
E	3126	3185	3121	695	3291	3346	3332	742	3170	3227	3135		GFP1:400,460 Read#10
F	623	587	717	3032	632	675	678	3149	670	711	661		GFP1:400,460 Read#10
G	3137	3191	3093	675	3380	3376	3277	709	3147	3219	3150		GFP1:400,460 Read#10
H													GFP1:400,460 Read#10

GFP1:400,460
Kinetic read 11 (0:51:05)
	1	2	3	4	5	6	7	8	9	10	11	12
A	3368	3424	3865	719	3444	3505	3401	686	3540	3199	3172		GFP1:400,460 Read#11
B	685	766	708	3132	736	727	741	3154	739	730	757		GFP1:400,460 Read#11
C	3080	3144	3176	638	3372	3438	3381	711	3105	3279	3201		GFP1:400,460 Read#11
D	655	645	690	3105	671	641	684	3120	684	709	771		GFP1:400,460 Read#11
E	3198	3190	3154	674	3325	3392	3302	737	3151	3135	3172		GFP1:400,460 Read#11
F	676	614	701	3043	657	707	646	3126	679	714	601		GFP1:400,460 Read#11
G	3076	3091	3173	684	3445	3398	3352	721	3179	3248	3225		GFP1:400,460 Read#11
H													GFP1:400,460 Read#11

GFP1:400,460
Kinetic read 12 (0:56:05)
	1	2	3	4	5	6	7	8	9	10	11	12
A	3428	3424	3899	700	3316	3500	3425	667	3809	3247	3199		GFP1:400,460 Read#12
B	651	671	720	3105	698	730	735	3118	715	702	713		GFP1:400,460 Read#12
C	3018	3130	3161	609	3314	3409	3475	700	3098	3128	3181		GFP1:400,460 Read#12
D	688	722	675	3135	637	673	649	3141	729	678	694		GFP1:400,460 Read#12
E	3230	3129	3192	642	3413	3364	3298	722	3167	3214	3210		GFP1:400,460 Read#12
F	640	628	669	3094	662	677	722	3101	651	733	685		GFP1:400,460 Read#12
G	3213	3103	3094	695	3351	3393	3337	713	3130	3156	3277		GFP1:400,460 Read#12
H													GFP1:400,460 Read#12

GFP1:400,460
Kinetic read 13 (1:01:05)
	1	2	3	4	5	6	7	8	9	10	11	12
A	3530	3432	3881	670	3345	3520	3495	677	3763	3237	3192		GFP1:400,460 Read#13
B	660	780	700	3113	670	710	755	3143	674	724	770		GFP1:400,460 Read#13
C	3116	3165	3136	613	3384	3413	3410	725	3133	3254	3169		GFP1:400,460 Read#13
D	664	669	649	3124	668	683	724	3174	708	718	760		GFP1:400,460 Read#13
E	3186	3195	3070	644	3342	3427	3358	694	3185	3194	3143		GFP1:400,460 Read#13
F	658	595	677	3090	690	732	621	3092	654	712	651		GFP1:400,460 Read#13
G	3144	3041	3104	665	3410	3329	3330	746	3154	3192	3167		GFP1:400,460 Read#13
H													GFP1:400,460 Read#13

GFP1:400,460
Kinetic read 14 (1:06:05)
	1	2	3	4	5	6	7	8	9	10	11	12
A	3408	3445	3916	756	3390	3487	3408	663	3667	3210	3239		GFP1:400,460 Read#14
B	686	665	723	3154	674	677	785	3206	756	761	754		GFP1:400,460 Read#14
C	3139	3151	3162	597	3446	3484	3393	718	3128	3244	3211		GFP1:400,460 Read#14
D	668	713	612	3137	653	647	709	3109	696	706	731		GFP1:400,460 Read#14
E	3229	3162	3126	688	3391	3340	3345	707	3120	3164	3138		GFP1:400,460 Read#14
F	649	630	703	3042	708	673	662	3248	668	727	630		GFP1:400,460 Read#14
G	3237	3098	3071	699	3424	3412	3446	673	3197	3186	3236		GFP1:400,460 Read#14
H													GFP1:400,460 Read#14

GFP1:400,460
Kinetic read 15 (1:11:05)
	1	2	3	4	5	6	7	8	9	10	11	12
A	3407	3420	3993	722	3368	3490	3401	681	3772	3301	3265		GFP1:400,460 Read#15
B	711	726	738	3139	685	755	760	3127	748	701	781		GFP1:400,460 Read#15
C	3135	3183	3069	644	3456	3514	3542	779	3085	3235	3203		GFP1:400,460 Read#15
D	691	711	668	3087	665	651	731	3143	688	737	704		GFP1:400,460 Read#15
E	3263	3122	3242	680	3404	3344	3327	724	3249	3200	3082		GFP1:400,460 Read#15
F	690	624	645	3170	608	676	656	3163	651	698	656		GFP1:400,460 Read#15
G	3126	3052	3146	654	3458	3433	3381	708	3193	3216	3217		GFP1:400,460 Read#15
H													GFP1:400,460 Read#15

GFP1:400,460
Kinetic read 16 (1:16:05)
	1	2	3	4	5	6	7	8	9	10	11	12
A	3515	3449	4004	705	3426	3510	3503	654	3724	3269	3230		GFP1:400,460 Read#16
B	684	714	783	3137	689	672	712	3104	718	723	798		GFP1:400,460 Read#16
C	3081	3123	3148	569	3467	3499	3418	716	3119	3267	3187		GFP1:400,460 Read#16
D	703	704	634	3087	637	670	682	3090	659	685	738		GFP1:400,460 Read#16
E	3288	3177	3188	645	3390	3403	3337	699	3157	3168	3207		GFP1:400,460 Read#16
F	672	609	677	3023	671	657	646	3178	675	722	630		GFP1:400,460 Read#16
G	3158	3116	3212	715	3393	3436	3411	690	3157	3155	3293		GFP1:400,460 Read#16
H													GFP1:400,460 Read#16

GFP1:400,460
Kinetic read 17 (1:21:05)
	1	2	3	4	5	6	7	8	9	10	11	12
A	3493	3462	4045	725	3475	3559	3514	673	3701	3275	3251		GFP1:400,460 Read#17
B	705	675	707	3164	674	680	683	3153	711	717	756		GFP1:400,460 Read#17
C	3116	3139	3253	599	3478	3532	3537	722	3209	3267	3157		GFP1:400,460 Read#17
D	660	666	667	3120	657	676	667	3127	687	726	713		GFP1:400,460 Read#17
E	3223	3140	3274	694	3371	3395	3345	709	3114	3215	3232		GFP1:400,460 Read#17
F	623	603	697	3073	656	728	695	3196	672	681	618		GFP1:400,460 Read#17
G	3191	3073	3144	670	3507	3505	3494	699	3165	3248	3207		GFP1:400,460 Read#17
H													GFP1:400,460 Read#17

GFP1:400,460
Kinetic read 18 (1:26:05)
	1	2	3	4	5	6	7	8	9	10	11	12
A	3438	3517	3993	739	3464	3547	3469	647	3720	3305	3260		GFP1:400,460 Read#18
B	714	684	744	3118	697	745	699	3109	772	737	787		GFP1:400,460 Read#18
C	3150	3140	3208	603	3465	3506	3526	711	3192	3239	3217		GFP1:400,460 Read#18
D	661	707	676	3117	681	702	668	3088	662	737	738		GFP1:400,460 Read#18
E	3222	3247	3141	710	3489	3465	3330	670	3239	3180	3143		GFP1:400,460 Read#18
F	652	603	707	3121	644	690	638	3185	691	678	621		GFP1:400,460 Read#18
G	3180	3099	3178	672	3495	3438	3489	716	3122	3229	3321		GFP1:400,460 Read#18
H													GFP1:400,460 Read#18

GFP1:400,460
Kinetic read 19 (1:31:05)
	1	2	3	4	5	6	7	8	9	10	11	12
A	3501	3485	4092	682	3437	3590	3567	663	3616	3252	3213		GFP1:400,460 Read#19
B	633	669	776	3075	737	729	701	3126	675	724	745		GFP1:400,460 Read#19
C	3172	3113	3177	610	3544	3488	3556	706	3179	3283	3259		GFP1:400,460 Read#19
D	648	660	660	3146	656	671	656	3239	719	719	709		GFP1:400,460 Read#19
E	3270	3153	3219	662	3479	3330	3430	717	3198	3187	3254		GFP1:400,460 Read#19
F	654	636	653	3131	657	664	642	3107	645	739	655		GFP1:400,460 Read#19
G	3168	3146	3127	688	3504	3469	3437	684	3200	3281	3295		GFP1:400,460 Read#19
H													GFP1:400,460 Read#19

GFP1:400,460
Kinetic read 20 (1:36:05)
	1	2	3	4	5	6	7	8	9	10	11	12
A	3619	3506	4039	716	3470	3593	3584	670	3643	3301	3294		GFP1:400,460 Read#20
B	670	683	737	3041	676	689	690	3157	717	711	745		GFP1:400,460 Read#20
C	3161	3165	3219	623	3588	3597	3649	729	3242	3211	3250		GFP1:400,460 Read#20
D	689	706	634	3100	676	680	679	3157	691	698	742		GFP1:400,460 Read#20
E	3248	3199	3167	722	3441	3442	3372	695	3222	3254	3231		GFP1:400,460 Read#20
F	667	617	683	3050	656	671	682	3065	632	723	648		GFP1:400,460 Read#20
G	3168	3076	3076	676	3541	3528	3469	708	3237	3201	3236		GFP1:400,460 Read#20
H													GFP1:400,460 Read#20

GFP1:400,460
Kinetic read 21 (1:41:05)
	1	2	3	4	5	6	7	8	9	10	11	12
A	3544	3521	4041	737	3490	3651	3578	681	3796	3324	3281		GFP1:400,460 Read#21
B	661	693	720	3120	705	730	709	3179	742	719	759		GFP1:400,460 Read#21
C	3129	3189	3202	611	3511	3551	3611	748	3160	3212	3209		GFP1:400,460 Read#21
D	690	710	647	3182	651	686	672	3156	681	697	783		GFP1:400,460 Read#21
E	3244	3084	3204	719	3553	3479	3451	667	3152	3195	3175		GFP1:400,460 Read#21
F	665	572	657	3034	648	681	698	3169	634	735	625		GFP1:400,460 Read#21
G	3175	3088	3141	690	3506	3509	3491	731	3106	3194	3271		GFP1:400,460 Read#21
H													GFP1:400,460 Read#21

GFP1:400,460
Kinetic read 22 (1:46:05)
	1	2	3	4	5	6	7	8	9	10	11	12
A	3656	3530	4078	788	3531	3638	3610	645	4138	3267	3263		GFP1:400,460 Read#22
B	688	707	698	3185	668	706	741	3118	722	780	815		GFP1:400,460 Read#22
C	3158	3227	3162	611	3635	3656	3600	741	3244	3219	3259		GFP1:400,460 Read#22
D	680	676	691	3109	624	642	699	3103	702	698	737		GFP1:400,460 Read#22
E	3209	3222	3181	737	3507	3583	3404	749	3162	3274	3179		GFP1:400,460 Read#22
F	696	649	670	3145	639	708	683	3142	680	668	639		GFP1:400,460 Read#22
G	3173	3049	3106	617	3597	3582	3504	699	3150	3200	3175		GFP1:400,460 Read#22
H													GFP1:400,460 Read#22

GFP1:400,460
Kinetic read 23 (1:51:05)
	1	2	3	4	5	6	7	8	9	10	11	12
A	3625	3577	4060	738	3566	3645	3614	654	3833	3325	3250		GFP1:400,460 Read#23
B	678	665	725	3136	733	697	699	3160	711	716	743		GFP1:400,460 Read#23
C	3162	3194	3254	668	3668	3603	3597	720	3197	3327	3183		GFP1:400,460 Read#23
D	690	696	658	3139	644	680	643	3200	688	736	730		GFP1:400,460 Read#23
E	3244	3220	3165	664	3562	3430	3373	726	3161	3197	3241		GFP1:400,460 Read#23
F	644	642	686	3033	662	671	685	3133	632	749	633		GFP1:400,460 Read#23
G	3153	3001	3125	700	3479	3514	3510	686	3212	3230	3317		GFP1:400,460 Read#23
H													GFP1:400,460 Read#23

GFP1:400,460
Kinetic read 24 (1:56:05)
	1	2	3	4	5	6	7	8	9	10	11	12
A	3596	3580	4058	735	3564	3662	3643	656	3801	3301	3287		GFP1:400,460 Read#24
B	660	710	727	3128	657	750	747	3150	745	732	756		GFP1:400,460 Read#24
C	3178	3134	3202	627	3606	3587	3574	696	3251	3297	3259		GFP1:400,460 Read#24
D	676	717	693	3087	653	674	646	3145	712	714	780		GFP1:400,460 Read#24
E	3203	3208	3238	694	3583	3543	3395	732	3251	3158	3259		GFP1:400,460 Read#24
F	627	581	708	3125	635	701	661	3116	659	671	614		GFP1:400,460 Read#24
G	3259	3088	3113	687	3661	3592	3639	682	3129	3233	3285		GFP1:400,460 Read#24
H													GFP1:400,460 Read#24

GFP1:400,460
Kinetic read 25 (2:01:05)
	1	2	3	4	5	6	7	8	9	10	11	12
A	3649	3587	4115	693	3550	3729	3644	710	3677	3309	3266		GFP1:400,460 Read#25
B	671	704	753	3084	712	725	737	3182	685	735	780		GFP1:400,460 Read#25
C	3209	3241	3230	606	3616	3664	3682	703	3139	3304	3199		GFP1:400,460 Read#25
D	693	707	657	3029	656	691	721	3158	714	702	713		GFP1:400,460 Read#25
E	3223	3238	3212	712	3580	3573	3472	706	3189	3234	3187		GFP1:400,460 Read#25
F	656	597	710	3155	691	682	651	3182	674	707	634		GFP1:400,460 Read#25
G	3106	3046	3101	696	3610	3551	3670	713	3242	3206	3295		GFP1:400,460 Read#25
H													GFP1:400,460 Read#25

GFP1:400,460
Kinetic read 26 (2:06:05)
	1	2	3	4	5	6	7	8	9	10	11	12
A	3637	3609	4155	695	3608	3794	3687	685	3789	3285	3255		GFP1:400,460 Read#26
B	686	688	737	3107	690	726	732	3120	697	732	769		GFP1:400,460 Read#26
C	3149	3213	3223	619	3660	3709	3713	716	3182	3282	3286		GFP1:400,460 Read#26
D	684	664	667	3154	696	672	650	3136	751	724	733		GFP1:400,460 Read#26
E	3275	3297	3279	641	3536	3561	3485	696	3330	3282	3237		GFP1:400,460 Read#26
F	664	566	660	3109	650	715	619	3150	665	740	650		GFP1:400,460 Read#26
G	3209	3029	3075	719	3636	3558	3646	694	3207	3216	3217		GFP1:400,460 Read#26
H													GFP1:400,460 Read#26

GFP1:400,460
Kinetic read 27 (2:11:05)
	1	2	3	4	5	6	7	8	9	10	11	12
A	3762	3738	4120	733	3630	3680	3718	676	3789	3345	3325		GFP1:400,460 Read#27
B	683	725	755	3204	687	697	708	3128	729	728	743		GFP1:400,460 Read#27
C	3185	3264	3331	626	3630	3682	3730	713	3204	3303	3208		GFP1:400,460 Read#27
D	696	711	643	3128	652	699	672	3174	694	767	762		GFP1:400,460 Read#27
E	3282	3209	3187	696	3693	3626	3485	690	3206	3259	3259		GFP1:400,460 Read#27
F	665	577	676	3079	684	678	665	3168	665	693	599		GFP1:400,460 Read#27
G	3192	3068	3046	679	3668	3694	3637	705	3249	3224	3307		GFP1:400,460 Read#27
H													GFP1:400,460 Read#27

GFP1:400,460
Kinetic read 28 (2:16:05)
	1	2	3	4	5	6	7	8	9	10	11	12
A	3737	3680	4173	766	3717	3788	3761	664	3739	3338	3364		GFP1:400,460 Read#28
B	672	694	749	3142	699	699	715	3115	734	758	782		GFP1:400,460 Read#28
C	3161	3189	3146	624	3697	3795	3676	758	3230	3223	3300		GFP1:400,460 Read#28
D	709	724	663	3150	643	678	732	3200	698	726	689		GFP1:400,460 Read#28
E	3250	3251	3200	638	3634	3686	3486	699	3262	3306	3289		GFP1:400,460 Read#28
F	621	604	672	3124	704	693	695	3164	629	725	590		GFP1:400,460 Read#28
G	3202	3062	3085	655	3658	3662	3623	736	3256	3352	3295		GFP1:400,460 Read#28
H													GFP1:400,460 Read#28

GFP1:400,460
Kinetic read 29 (2:21:05)
	1	2	3	4	5	6	7	8	9	10	11	12
A	3792	3684	4194	714	3781	3743	3791	657	3783	3325	3301		GFP1:400,460 Read#29
B	646	668	727	3111	698	711	732	3129	714	705	747		GFP1:400,460 Read#29
C	3239	3227	3271	645	3781	3716	3781	741	3199	3245	3190		GFP1:400,460 Read#29
D	668	693	665	3114	644	658	720	3151	688	724	745		GFP1:400,460 Read#29
E	3282	3204	3271	660	3697	3642	3480	704	3246	3295	3338		GFP1:400,460 Read#29
F	661	626	677	3116	586	691	662	3168	651	736	689		GFP1:400,460 Read#29
G	3221	3097	3102	683	3749	3703	3720	728	3206	3326	3238		GFP1:400,460 Read#29
H													GFP1:400,460 Read#29

GFP1:400,460
Kinetic read 30 (2:26:05)
	1	2	3	4	5	6	7	8	9	10	11	12
A	3734	3782	4240	707	3663	3931	3887	652	3839	3307	3329		GFP1:400,460 Read#30
B	666	677	715	3175	682	692	729	3143	704	738	747		GFP1:400,460 Read#30
C	3164	3199	3187	582	3797	3804	3826	710	3273	3344	3280		GFP1:400,460 Read#30
D	675	756	700	3205	656	680	638	3161	735	692	709		GFP1:400,460 Read#30
E	3228	3167	3283	726	3712	3677	3548	693	3277	3277	3321		GFP1:400,460 Read#30
F	628	610	677	3102	656	720	682	3247	646	689	607		GFP1:400,460 Read#30
G	3145	3088	3149	672	3716	3700	3778	698	3270	3292	3229		GFP1:400,460 Read#30
H													GFP1:400,460 Read#30

GFP1:400,460
Kinetic read 31 (2:31:05)
	1	2	3	4	5	6	7	8	9	10	11	12
A	3824	3707	4155	691	3820	3867	3841	623	3796	3453	3277		GFP1:400,460 Read#31
B	701	757	725	3134	746	701	715	3100	739	768	762		GFP1:400,460 Read#31
C	3201	3218	3303	586	3852	3791	3841	699	3245	3324	3270		GFP1:400,460 Read#31
D	635	701	674	3088	643	674	698	3173	689	726	711		GFP1:400,460 Read#31
E	3294	3293	3292	741	3780	3706	3574	713	3318	3308	3267		GFP1:400,460 Read#31
F	715	594	684	3115	677	681	665	3184	655	691	601		GFP1:400,460 Read#31
G	3120	3080	3100	747	3681	3756	3774	701	3213	3286	3185		GFP1:400,460 Read#31
H													GFP1:400,460 Read#31

GFP1:400,460
Kinetic read 32 (2:36:05)
	1	2	3	4	5	6	7	8	9	10	11	12
A	3781	3772	4290	710	3838	3878	3873	669	3829	3353	3407		GFP1:400,460 Read#32
B	642	721	726	3181	659	716	721	3150	677	711	766		GFP1:400,460 Read#32
C	3215	3238	3285	578	3788	3852	3859	680	3266	3362	3320		GFP1:400,460 Read#32
D	696	731	670	3150	603	699	705	3168	713	704	777		GFP1:400,460 Read#32
E	3281	3241	3218	684	3761	3742	3675	677	3238	3250	3301		GFP1:400,460 Read#32
F	629	601	658	3009	655	746	634	3194	724	762	709		GFP1:400,460 Read#32
G	3142	2985	3142	665	3753	3790	3831	724	3334	3307	3250		GFP1:400,460 Read#32
H													GFP1:400,460 Read#32

GFP1:400,460
Kinetic read 33 (2:41:05)
	1	2	3	4	5	6	7	8	9	10	11	12
A	3899	3803	4234	760	3857	3966	3834	678	3836	3326	3383		GFP1:400,460 Read#33
B	685	785	685	3111	672	699	759	3161	725	749	831		GFP1:400,460 Read#33
C	3286	3310	3229	598	3897	3871	3920	690	3301	3342	3335		GFP1:400,460 Read#33
D	628	710	720	3101	647	687	678	3068	701	746	775		GFP1:400,460 Read#33
E	3260	3247	3251	674	3860	3754	3621	699	3274	3336	3289		GFP1:400,460 Read#33
F	694	631	684	3072	659	739	684	3193	684	702	642		GFP1:400,460 Read#33
G	3142	3110	3155	685	3802	3863	3787	707	3265	3262	3319		GFP1:400,460 Read#33
H													GFP1:400,460 Read#33

GFP1:400,460
Kinetic read 34 (2:46:05)
	1	2	3	4	5	6	7	8	9	10	11	12
A	3791	3875	4296	718	3835	4010	3931	636	3776	3359	3364		GFP1:400,460 Read#34
B	629	745	719	3112	700	720	690	3105	713	719	782		GFP1:400,460 Read#34
C	3253	3221	3319	650	3888	3892	3893	702	3234	3304	3254		GFP1:400,460 Read#34
D	658	643	641	3120	651	635	670	3121	684	730	711		GFP1:400,460 Read#34
E	3356	3279	3305	683	3872	3783	3601	736	3304	3341	3275		GFP1:400,460 Read#34
F	640	583	696	3118	661	689	671	3157	699	733	629		GFP1:400,460 Read#34
G	3160	3089	3072	694	3831	3818	3911	716	3333	3311	3382		GFP1:400,460 Read#34
H													GFP1:400,460 Read#34

GFP1:400,460
Kinetic read 35 (2:51:05)
	1	2	3	4	5	6	7	8	9	10	11	12
A	3956	3942	4406	690	3854	3976	3972	649	3764	3402	3403		GFP1:400,460 Read#35
B	730	726	740	3145	719	720	726	3118	714	771	785		GFP1:400,460 Read#35
C	3248	3223	3320	608	4007	3961	4068	771	3213	3339	3302		GFP1:400,460 Read#35
D	664	706	675	3165	676	666	687	3110	701	720	723		GFP1:400,460 Read#35
E	3306	3248	3221	649	3840	3795	3733	734	3310	3317	3312		GFP1:400,460 Read#35
F	671	625	667	3052	668	718	636	3152	659	711	604		GFP1:400,460 Read#35
G	3182	3051	3063	655	3863	3873	3917	719	3274	3338	3317		GFP1:400,460 Read#35
H													GFP1:400,460 Read#35

GFP1:400,460
Kinetic read 36 (2:56:05)
	1	2	3	4	5	6	7	8	9	10	11	12
A	4054	3877	4398	731	3911	4001	3977	700	3848	3417	3409		GFP1:400,460 Read#36
B	647	692	740	3139	651	737	711	3159	687	743	746		GFP1:400,460 Read#36
C	3264	3184	3305	623	3994	3974	4087	750	3313	3324	3333		GFP1:400,460 Read#36
D	659	673	671	3105	691	692	671	3173	699	730	754		GFP1:400,460 Read#36
E	3344	3354	3311	691	3889	3866	3771	749	3385	3310	3345		GFP1:400,460 Read#36
F	692	638	706	3079	664	693	684	3160	641	743	631		GFP1:400,460 Read#36
G	3137	3085	3044	665	3939	3945	3871	722	3293	3297	3345		GFP1:400,460 Read#36
H													GFP1:400,460 Read#36

GFP1:400,460
Kinetic read 37 (3:01:05)
	1	2	3	4	5	6	7	8	9	10	11	12
A	3992	3957	4406	694	3960	4030	4041	649	3827	3411	3334		GFP1:400,460 Read#37
B	645	712	718	3141	688	720	755	3144	724	660	772		GFP1:400,460 Read#37
C	3244	3308	3295	629	4042	4032	4118	730	3317	3346	3331		GFP1:400,460 Read#37
D	661	660	686	3102	638	692	696	3184	709	738	743		GFP1:400,460 Read#37
E	3378	3290	3387	634	3891	3852	3791	748	3310	3436	3417		GFP1:400,460 Read#37
F	664	642	687	3190	670	676	683	3162	678	749	638		GFP1:400,460 Read#37
G	3068	3040	3064	703	3975	3916	3951	712	3250	3319	3375		GFP1:400,460 Read#37
H													GFP1:400,460 Read#37

GFP1:400,460
Kinetic read 38 (3:06:05)
	1	2	3	4	5	6	7	8	9	10	11	12
A	4026	3953	4382	709	3963	4079	4086	642	3880	3420	3423		GFP1:400,460 Read#38
B	684	755	715	3172	667	719	776	3208	721	743	757		GFP1:400,460 Read#38
C	3221	3252	3372	632	4103	4025	4085	725	3357	3380	3381		GFP1:400,460 Read#38
D	624	695	645	3146	661	655	663	3112	712	740	758		GFP1:400,460 Read#38
E	3280	3352	3347	708	3982	3946	3778	699	3418	3342	3396		GFP1:400,460 Read#38
F	707	635	707	3107	709	709	631	3186	640	719	635		GFP1:400,460 Read#38
G	3086	3045	3112	718	3937	3994	4025	694	3307	3373	3355		GFP1:400,460 Read#38
H													GFP1:400,460 Read#38

GFP1:400,460
Kinetic read 39 (3:11:05)
	1	2	3	4	5	6	7	8	9	10	11	12
A	4010	4019	4511	683	4028	4180	4084	631	3835	3424	3395		GFP1:400,460 Read#39
B	695	730	734	3190	722	672	752	3089	722	732	766		GFP1:400,460 Read#39
C	3320	3286	3351	591	4137	4126	4176	725	3403	3434	3339		GFP1:400,460 Read#39
D	682	717	674	3156	644	707	682	3201	673	746	715		GFP1:400,460 Read#39
E	3402	3393	3344	665	4005	3995	3837	656	3325	3312	3392		GFP1:400,460 Read#39
F	663	607	675	3052	663	732	652	3158	673	739	631		GFP1:400,460 Read#39
G	3215	2975	3132	652	4063	3993	4031	680	3378	3316	3375		GFP1:400,460 Read#39
H													GFP1:400,460 Read#39

GFP1:400,460
Kinetic read 40 (3:16:05)
	1	2	3	4	5	6	7	8	9	10	11	12
A	4078	3994	4520	742	4076	4226	4205	637	3882	3538	3419		GFP1:400,460 Read#40
B	702	648	743	3109	668	704	713	3162	766	733	748		GFP1:400,460 Read#40
C	3305	3243	3252	618	4143	4149	4254	754	3387	3447	3371		GFP1:400,460 Read#40
D	691	688	654	3098	629	678	664	3133	712	728	722		GFP1:400,460 Read#40
E	3401	3302	3417	669	4042	4030	3867	733	3358	3358	3436		GFP1:400,460 Read#40
F	647	618	679	3101	673	709	722	3112	654	741	671		GFP1:400,460 Read#40
G	3183	3051	3096	695	3994	4041	4113	716	3352	3410	3435		GFP1:400,460 Read#40
H													GFP1:400,460 Read#40

GFP1:400,460
Kinetic read 41 (3:21:05)
	1	2	3	4	5	6	7	8	9	10	11	12
A	4084	4092	4544	804	4108	4222	4141	644	3877	3402	3481		GFP1:400,460 Read#41
B	698	687	739	3183	677	701	762	3154	678	749	746		GFP1:400,460 Read#41
C	3300	3272	3343	613	4253	4296	4289	727	3335	3421	3333		GFP1:400,460 Read#41
D	667	688	689	3152	635	710	676	3204	694	693	735		GFP1:400,460 Read#41
E	3408	3371	3307	702	4089	4087	3790	728	3438	3413	3407		GFP1:400,460 Read#41
F	636	582	685	3100	607	674	665	3190	670	675	641		GFP1:400,460 Read#41
G	3174	3149	3061	691	4065	4050	4115	672	3345	3393	3487		GFP1:400,460 Read#41
H													GFP1:400,460 Read#41

GFP1:400,460
Kinetic read 42 (3:26:05)
	1	2	3	4	5	6	7	8	9	10	11	12
A	4250	4115	4608	708	4184	4300	4218	667	3990	3468	3488		GFP1:400,460 Read#42
B	710	728	729	3085	679	732	748	3115	680	717	735		GFP1:400,460 Read#42
C	3279	3312	3375	634	4176	4261	4353	716	3402	3435	3397		GFP1:400,460 Read#42
D	645	732	631	3110	680	677	711	3132	656	736	708		GFP1:400,460 Read#42
E	3362	3379	3381	741	4151	4075	3836	721	3442	3429	3399		GFP1:400,460 Read#42
F	627	567	646	3107	687	707	679	3163	640	713	650		GFP1:400,460 Read#42
G	3228	3129	3078	725	4167	4147	4174	686	3370	3400	3381		GFP1:400,460 Read#42
H													GFP1:400,460 Read#42

GFP1:400,460
Kinetic read 43 (3:31:05)
	1	2	3	4	5	6	7	8	9	10	11	12
A	4207	4159	4611	745	4254	4301	4313	671	3942	3469	3456		GFP1:400,460 Read#43
B	631	714	768	3136	709	703	711	3090	735	761	703		GFP1:400,460 Read#43
C	3302	3296	3368	607	4287	4340	4426	730	3436	3451	3352		GFP1:400,460 Read#43
D	679	672	693	3144	675	672	671	3148	687	731	750		GFP1:400,460 Read#43
E	3398	3395	3374	709	4161	4076	3892	721	3496	3362	3422		GFP1:400,460 Read#43
F	662	601	650	3093	645	737	690	3164	662	737	621		GFP1:400,460 Read#43
G	3153	3045	3125	725	4217	4186	4156	659	3375	3365	3423		GFP1:400,460 Read#43
H													GFP1:400,460 Read#43

GFP1:400,460
Kinetic read 44 (3:36:05)
	1	2	3	4	5	6	7	8	9	10	11	12
A	4210	4193	4748	731	4307	4329	4339	689	3942	3576	3439		GFP1:400,460 Read#44
B	674	740	704	3075	663	754	761	3174	718	765	737		GFP1:400,460 Read#44
C	3258	3450	3357	596	4327	4401	4388	704	3416	3484	3464		GFP1:400,460 Read#44
D	688	716	678	3160	684	680	645	3147	719	724	754		GFP1:400,460 Read#44
E	3426	3405	3382	707	4191	4159	3941	686	3424	3424	3496		GFP1:400,460 Read#44
F	681	614	688	3054	668	727	676	3194	627	728	641		GFP1:400,460 Read#44
G	3128	3036	3106	689	4202	4123	4228	681	3392	3420	3504		GFP1:400,460 Read#44
H													GFP1:400,460 Read#44

GFP1:400,460
Kinetic read 45 (3:41:05)
	1	2	3	4	5	6	7	8	9	10	11	12
A	4263	4256	4832	726	4351	4437	4357	668	3939	3466	3490		GFP1:400,460 Read#45
B	702	698	759	3140	678	686	700	3166	691	744	744		GFP1:400,460 Read#45
C	3328	3363	3377	594	4421	4508	4514	694	3463	3508	3427		GFP1:400,460 Read#45
D	666	718	678	3143	625	707	699	3154	706	750	756		GFP1:400,460 Read#45
E	3492	3350	3435	692	4280	4213	3981	731	3466	3434	3455		GFP1:400,460 Read#45
F	649	599	703	3124	641	706	706	3203	664	657	635		GFP1:400,460 Read#45
G	3112	3062	3126	653	4280	4187	4303	730	3423	3459	3578		GFP1:400,460 Read#45
H													GFP1:400,460 Read#45

GFP1:400,460
Kinetic read 46 (3:46:05)
	1	2	3	4	5	6	7	8	9	10	11	12
A	4276	4271	4789	710	4400	4484	4476	676	3991	3535	3481		GFP1:400,460 Read#46
B	687	697	738	3135	752	727	771	3147	690	739	715		GFP1:400,460 Read#46
C	3362	3380	3427	591	4512	4458	4528	681	3468	3496	3475		GFP1:400,460 Read#46
D	678	728	700	3100	681	650	642	3088	701	693	703		GFP1:400,460 Read#46
E	3428	3367	3443	692	4311	4252	4032	712	3509	3557	3523		GFP1:400,460 Read#46
F	657	602	693	3139	644	703	698	3166	661	684	622		GFP1:400,460 Read#46
G	3139	3020	3035	700	4252	4281	4442	737	3390	3470	3592		GFP1:400,460 Read#46
H													GFP1:400,460 Read#46

GFP1:400,460
Kinetic read 47 (3:51:05)
	1	2	3	4	5	6	7	8	9	10	11	12
A	4367	4322	4779	729	4438	4559	4511	691	4014	3571	3519		GFP1:400,460 Read#47
B	678	710	753	3091	731	766	748	3162	747	730	785		GFP1:400,460 Read#47
C	3341	3330	3406	623	4485	4578	4638	675	3428	3524	3555		GFP1:400,460 Read#47
D	672	736	662	3159	676	726	640	3093	667	646	723		GFP1:400,460 Read#47
E	3487	3436	3387	697	4384	4358	4030	693	3480	3447	3495		GFP1:400,460 Read#47
F	642	577	668	3097	666	681	668	3144	672	724	633		GFP1:400,460 Read#47
G	3181	3006	3028	671	4431	4365	4442	745	3455	3425	3542		GFP1:400,460 Read#47
H													GFP1:400,460 Read#47

GFP1:400,460
Kinetic read 48 (3:56:05)
	1	2	3	4	5	6	7	8	9	10	11	12
A	4474	4408	4950	728	4477	4590	4530	667	3961	3570	3580		GFP1:400,460 Read#48
B	678	714	756	3192	644	749	753	3148	728	722	782		GFP1:400,460 Read#48
C	3357	3397	3392	635	4663	4548	4619	772	3469	3545	3537		GFP1:400,460 Read#48
D	675	687	673	3167	652	696	697	3106	667	695	760		GFP1:400,460 Read#48
E	3436	3385	3410	666	4417	4290	4088	697	3512	3517	3541		GFP1:400,460 Read#48
F	706	619	736	3122	612	690	661	3157	668	685	613		GFP1:400,460 Read#48
G	3145	3056	3147	715	4446	4425	4480	678	3444	3520	3496		GFP1:400,460 Read#48
H													GFP1:400,460 Read#48

GFP1:400,460
Kinetic read 49 (4:01:05)
	1	2	3	4	5	6	7	8	9	10	11	12
A	4518	4439	4817	771	4563	4675	4529	660	3988	3538	3555		GFP1:400,460 Read#49
B	669	684	706	3125	697	689	755	3143	701	712	767		GFP1:400,460 Read#49
C	3415	3414	3407	607	4567	4588	4705	737	3540	3591	3494		GFP1:400,460 Read#49
D	708	713	688	3146	677	688	686	3193	708	699	765		GFP1:400,460 Read#49
E	3509	3479	3472	705	4459	4439	4159	684	3467	3602	3576		GFP1:400,460 Read#49
F	670	577	627	3014	680	710	630	3159	649	716	611		GFP1:400,460 Read#49
G	3051	3017	3130	715	4463	4452	4496	701	3494	3477	3544		GFP1:400,460 Read#49
H													GFP1:400,460 Read#49

GFP1:400,460
Kinetic read 50 (4:06:05)
	1	2	3	4	5	6	7	8	9	10	11	12
A	4571	4467	4991	778	4684	4724	4656	641	4035	3604	3545		GFP1:400,460 Read#50
B	698	677	768	3102	682	680	693	3216	730	746	755		GFP1:400,460 Read#50
C	3389	3363	3541	638	4725	4761	4801	727	3547	3532	3554		GFP1:400,460 Read#50
D	674	700	751	3128	612	687	687	3141	704	769	744		GFP1:400,460 Read#50
E	3611	3495	3497	676	4509	4522	4222	686	3520	3586	3593		GFP1:400,460 Read#50
F	640	628	689	3070	697	653	702	3138	645	714	640		GFP1:400,460 Read#50
G	3172	3046	3101	711	4539	4513	4618	716	3468	3465	3585		GFP1:400,460 Read#50
H													GFP1:400,460 Read#50

GFP1:400,460
Kinetic read 51 (4:11:05)
	1	2	3	4	5	6	7	8	9	10	11	12
A	4569	4514	4946	703	4747	4693	4668	651	4078	3665	3643		GFP1:400,460 Read#51
B	681	697	771	3136	736	665	741	3171	727	762	759		GFP1:400,460 Read#51
C	3357	3395	3392	591	4680	4728	4784	701	3532	3570	3617		GFP1:400,460 Read#51
D	699	671	637	3126	694	738	701	3132	706	734	726		GFP1:400,460 Read#51
E	3485	3520	3552	646	4601	4532	4350	691	3573	3642	3565		GFP1:400,460 Read#51
F	680	608	691	3069	615	708	642	3188	661	710	632		GFP1:400,460 Read#51
G	3175	3052	3045	683	4642	4564	4660	713	3453	3581	3573		GFP1:400,460 Read#51
H													GFP1:400,460 Read#51

GFP1:400,460
Kinetic read 52 (4:16:05)
	1	2	3	4	5	6	7	8	9	10	11	12
A	4609	4618	5050	722	4744	4873	4820	653	4050	3571	3606		GFP1:400,460 Read#52
B	684	699	721	3132	755	751	744	3237	706	727	734		GFP1:400,460 Read#52
C	3387	3520	3470	593	4867	4842	4863	764	3524	3630	3632		GFP1:400,460 Read#52
D	674	677	642	3164	670	727	701	3154	695	716	781		GFP1:400,460 Read#52
E	3491	3513	3458	668	4680	4534	4235	728	3588	3572	3516		GFP1:400,460 Read#52
F	664	554	669	3142	633	699	674	3178	678	695	610		GFP1:400,460 Read#52
G	3160	3113	3062	703	4746	4591	4705	711	3426	3598	3578		GFP1:400,460 Read#52
H													GFP1:400,460 Read#52

GFP1:400,460
Kinetic read 53 (4:21:05)
	1	2	3	4	5	6	7	8	9	10	11	12
A	4657	4563	5154	716	4821	4924	4813	663	4117	3712	3619		GFP1:400,460 Read#53
B	673	705	721	3151	668	743	729	3170	710	711	757		GFP1:400,460 Read#53
C	3393	3441	3442	621	4940	4989	5083	728	3579	3768	3598		GFP1:400,460 Read#53
D	653	699	660	3129	697	655	658	3161	717	693	721		GFP1:400,460 Read#53
E	3581	3564	3566	681	4810	4602	4393	692	3661	3601	3583		GFP1:400,460 Read#53
F	680	619	665	3076	662	697	657	3162	688	680	678		GFP1:400,460 Read#53
G	3142	3067	3085	698	4689	4731	4859	725	3437	3578	3585		GFP1:400,460 Read#53
H													GFP1:400,460 Read#53

GFP1:400,460
Kinetic read 54 (4:26:05)
	1	2	3	4	5	6	7	8	9	10	11	12
A	4786	4755	5181	692	4849	4938	4910	654	4064	3633	3654		GFP1:400,460 Read#54
B	682	689	711	3167	673	695	700	3196	748	757	789		GFP1:400,460 Read#54
C	3529	3491	3482	655	5041	5026	5138	752	3598	3687	3647		GFP1:400,460 Read#54
D	633	689	669	3183	672	642	678	3189	700	749	750		GFP1:400,460 Read#54
E	3540	3608	3536	682	4745	4674	4427	697	3623	3621	3643		GFP1:400,460 Read#54
F	687	612	656	3126	663	717	643	3204	678	674	655		GFP1:400,460 Read#54
G	3074	3070	3104	696	4781	4698	4853	724	3508	3702	3637		GFP1:400,460 Read#54
H													GFP1:400,460 Read#54

GFP1:400,460
Kinetic read 55 (4:31:05)
	1	2	3	4	5	6	7	8	9	10	11	12
A	4837	4716	5225	704	5051	5120	4944	663	4164	3702	3683		GFP1:400,460 Read#55
B	690	696	758	3099	715	701	726	3202	709	747	765		GFP1:400,460 Read#55
C	3429	3417	3565	591	4918	5172	5176	701	3700	3766	3637		GFP1:400,460 Read#55
D	660	672	688	3111	614	694	698	3238	756	710	727		GFP1:400,460 Read#55
E	3621	3604	3638	729	4817	4697	4598	742	3614	3661	3631		GFP1:400,460 Read#55
F	677	581	683	3173	697	697	653	3191	645	759	631		GFP1:400,460 Read#55
G	3081	3065	3051	655	4741	4756	4928	703	3556	3608	3692		GFP1:400,460 Read#55
H													GFP1:400,460 Read#55

GFP1:400,460
Kinetic read 56 (4:36:05)
	1	2	3	4	5	6	7	8	9	10	11	12
A	5021	4766	5298	733	5038	5165	4999	629	4112	3687	3616		GFP1:400,460 Read#56
B	692	718	752	3173	701	713	749	3064	712	716	786		GFP1:400,460 Read#56
C	3523	3549	3523	582	5083	5098	5269	774	3652	3690	3673		GFP1:400,460 Read#56
D	738	718	682	3097	651	676	666	3169	707	750	742		GFP1:400,460 Read#56
E	3643	3553	3648	696	4945	4764	4576	663	3679	3760	3635		GFP1:400,460 Read#56
F	644	576	668	3104	692	735	665	3139	668	705	603		GFP1:400,460 Read#56
G	3135	2997	3033	689	4946	4822	5018	725	3580	3623	3659		GFP1:400,460 Read#56
H													GFP1:400,460 Read#56

GFP1:400,460
Kinetic read 57 (4:41:05)
	1	2	3	4	5	6	7	8	9	10	11	12
A	4946	4956	5383	736	5159	5256	5062	675	4134	3769	3709		GFP1:400,460 Read#57
B	639	693	739	3152	702	691	713	3179	695	777	759		GFP1:400,460 Read#57
C	3556	3513	3572	603	5239	5251	5323	763	3693	3717	3694		GFP1:400,460 Read#57
D	709	654	641	3125	655	670	683	3124	677	747	756		GFP1:400,460 Read#57
E	3651	3622	3713	674	5052	4958	4594	697	3748	3750	3707		GFP1:400,460 Read#57
F	642	571	735	3086	661	668	618	3212	658	743	650		GFP1:400,460 Read#57
G	3148	3105	3024	733	5022	4847	4987	681	3622	3677	3642		GFP1:400,460 Read#57
H													GFP1:400,460 Read#57

GFP1:400,460
Kinetic read 58 (4:46:05)
	1	2	3	4	5	6	7	8	9	10	11	12
A	4980	4952	5441	687	5252	5327	5217	628	4132	3802	3695		GFP1:400,460 Read#58
B	639	678	767	3195	699	729	690	3177	708	745	748		GFP1:400,460 Read#58
C	3504	3513	3521	634	5351	5401	5418	745	3727	3758	3712		GFP1:400,460 Read#58
D	618	696	690	3170	632	670	656	3181	739	718	724		GFP1:400,460 Read#58
E	3668	3638	3600	688	5054	5005	4685	748	3748	3700	3687		GFP1:400,460 Read#58
F	670	594	694	3017	659	708	656	3190	626	676	650		GFP1:400,460 Read#58
G	3098	3011	3030	686	5041	4963	5227	703	3616	3744	3731		GFP1:400,460 Read#58
H													GFP1:400,460 Read#58

GFP1:400,460
Kinetic read 59 (4:51:05)
	1	2	3	4	5	6	7	8	9	10	11	12
A	5176	5055	5491	732	5340	5428	5296	654	4236	3758	3777		GFP1:400,460 Read#59
B	664	692	700	3124	695	738	744	3217	721	712	800		GFP1:400,460 Read#59
C	3474	3538	3562	657	5390	5455	5510	684	3701	3766	3778		GFP1:400,460 Read#59
D	679	703	611	3182	661	682	697	3243	717	721	734		GFP1:400,460 Read#59
E	3662	3717	3682	686	5081	4934	4703	691	3803	3736	3803		GFP1:400,460 Read#59
F	637	583	655	3069	655	677	641	3215	666	763	625		GFP1:400,460 Read#59
G	3123	3025	3012	683	5125	5071	5185	728	3668	3711	3727		GFP1:400,460 Read#59
H													GFP1:400,460 Read#59

GFP1:400,460
Kinetic read 60 (4:56:05)
	1	2	3	4	5	6	7	8	9	10	11	12
A	5185	5097	5650	724	5438	5436	5425	645	4203	3820	3810		GFP1:400,460 Read#60
B	706	683	704	3159	695	702	733	3192	690	701	776		GFP1:400,460 Read#60
C	3477	3648	3588	631	5451	5484	5644	699	3777	3878	3803		GFP1:400,460 Read#60
D	667	694	664	3162	659	695	683	3136	720	726	733		GFP1:400,460 Read#60
E	3694	3651	3705	712	5267	5112	4830	725	3679	3762	3815		GFP1:400,460 Read#60
F	661	557	692	3069	675	651	663	3173	690	730	679		GFP1:400,460 Read#60
G	3065	3081	3096	650	5215	5211	5406	668	3697	3701	3767		GFP1:400,460 Read#60
H													GFP1:400,460 Read#60

GFP1:400,460
Kinetic read 61 (5:01:05)
	1	2	3	4	5	6	7	8	9	10	11	12
A	5285	5213	5654	740	5528	5601	5419	626	4306	3895	3856		GFP1:400,460 Read#61
B	656	725	762	3104	697	750	695	3181	737	744	777		GFP1:400,460 Read#61
C	3505	3628	3600	630	5648	5582	5768	765	3840	3867	3876		GFP1:400,460 Read#61
D	685	684	681	3134	685	681	690	3141	692	710	764		GFP1:400,460 Read#61
E	3748	3775	3730	701	5407	5196	4888	719	3740	3801	3801		GFP1:400,460 Read#61
F	643	621	664	3083	620	675	692	3160	654	690	658		GFP1:400,460 Read#61
G	3105	3020	3054	700	5259	5083	5364	762	3715	3727	3783		GFP1:400,460 Read#61
H													GFP1:400,460 Read#61

GFP1:400,460
Kinetic read 62 (5:06:05)
	1	2	3	4	5	6	7	8	9	10	11	12
A	5327	5276	5680	689	5574	5660	5553	664	4266	3899	3852		GFP1:400,460 Read#62
B	652	696	717	3154	715	709	708	3170	723	720	765		GFP1:400,460 Read#62
C	3573	3691	3568	609	5618	5765	5848	710	3791	3847	3821		GFP1:400,460 Read#62
D	668	715	685	3169	645	694	653	3232	664	740	733		GFP1:400,460 Read#62
E	3722	3800	3691	702	5462	5296	4942	703	3832	3858	3799		GFP1:400,460 Read#62
F	665	587	750	3146	616	687	635	3204	666	728	695		GFP1:400,460 Read#62
G	3119	3103	3041	697	5443	5410	5550	731	3732	3780	3866		GFP1:400,460 Read#62
H													GFP1:400,460 Read#62

GFP1:400,460
Kinetic read 63 (5:11:05)
	1	2	3	4	5	6	7	8	9	10	11	12
A	5360	5421	5889	749	5693	5754	5645	666	4361	3912	3846		GFP1:400,460 Read#63
B	650	729	720	3142	718	681	711	3133	736	724	780		GFP1:400,460 Read#63
C	3566	3643	3668	596	5698	5893	5963	693	3850	3871	3853		GFP1:400,460 Read#63
D	697	697	680	3177	679	700	693	3135	652	731	711		GFP1:400,460 Read#63
E	3806	3721	3817	705	5545	5394	5038	700	3880	3885	3819		GFP1:400,460 Read#63
F	647	635	682	3122	648	711	620	3171	646	748	614		GFP1:400,460 Read#63
G	3090	2981	3055	734	5491	5427	5603	701	3708	3888	3765		GFP1:400,460 Read#63
H													GFP1:400,460 Read#63

GFP1:400,460
Kinetic read 64 (5:16:05)
	1	2	3	4	5	6	7	8	9	10	11	12
A	5454	5419	5890	670	5728	5876	5700	661	4353	3933	3897		GFP1:400,460 Read#64
B	708	737	753	3055	681	738	727	3199	686	724	763		GFP1:400,460 Read#64
C	3648	3662	3683	613	5803	5949	5981	709	3879	3931	3873		GFP1:400,460 Read#64
D	693	702	700	3178	670	668	668	3172	649	707	783		GFP1:400,460 Read#64
E	3805	3806	3872	687	5577	5386	5092	686	3877	3861	3841		GFP1:400,460 Read#64
F	700	647	689	3068	645	684	649	3178	687	701	590		GFP1:400,460 Read#64
G	3143	2972	3085	727	5532	5426	5827	714	3802	3779	3917		GFP1:400,460 Read#64
H													GFP1:400,460 Read#64

GFP1:400,460
Kinetic read 65 (5:21:05)
	1	2	3	4	5	6	7	8	9	10	11	12
A	5579	5498	6074	720	5924	5949	5857	660	4374	3988	3886		GFP1:400,460 Read#65
B	641	720	686	3169	706	724	755	3152	734	723	755		GFP1:400,460 Read#65
C	3645	3683	3768	658	5956	6185	6223	661	3906	4012	3916		GFP1:400,460 Read#65
D	686	676	688	3113	687	690	629	3194	679	727	718		GFP1:400,460 Read#65
E	3895	3832	3869	643	5760	5579	5100	698	3937	3885	3948		GFP1:400,460 Read#65
F	649	627	692	3072	654	734	662	3207	716	723	630		GFP1:400,460 Read#65
G	3136	2999	3023	709	5613	5529	5804	710	3820	3884	3909		GFP1:400,460 Read#65
H													GFP1:400,460 Read#65

GFP1:400,460
Kinetic read 66 (5:26:05)
	1	2	3	4	5	6	7	8	9	10	11	12
A	5697	5538	6138	722	5984	6072	5900	632	4389	4028	4003		GFP1:400,460 Read#66
B	671	639	740	3164	707	696	732	3230	702	752	737		GFP1:400,460 Read#66
C	3669	3725	3774	637	6156	6172	6490	755	3918	4001	3989		GFP1:400,460 Read#66
D	708	683	642	3198	646	661	702	3125	706	715	739		GFP1:400,460 Read#66
E	3921	3972	3868	636	5856	5575	5158	713	4052	3996	3912		GFP1:400,460 Read#66
F	653	632	677	3079	664	696	700	3145	638	698	607		GFP1:400,460 Read#66
G	3038	2988	3109	678	5834	5646	5949	696	3919	3900	3949		GFP1:400,460 Read#66
H													GFP1:400,460 Read#66

GFP1:400,460
Kinetic read 67 (5:31:05)
	1	2	3	4	5	6	7	8	9	10	11	12
A	5787	5692	6180	781	6147	6236	5922	599	4385	3953	4028		GFP1:400,460 Read#67
B	711	733	723	3092	679	682	724	3220	732	742	787		GFP1:400,460 Read#67
C	3715	3724	3661	643	6197	6213	6442	726	3957	4058	4016		GFP1:400,460 Read#67
D	674	707	664	3193	613	670	672	3085	708	731	728		GFP1:400,460 Read#67
E	3905	3944	3890	677	5995	5898	5308	754	3989	4079	3981		GFP1:400,460 Read#67
F	671	630	690	3134	671	733	649	3141	667	708	629		GFP1:400,460 Read#67
G	3061	3055	3065	622	5903	5738	6023	716	3895	3898	3992		GFP1:400,460 Read#67
H													GFP1:400,460 Read#67

GFP1:400,460
Kinetic read 68 (5:36:05)
	1	2	3	4	5	6	7	8	9	10	11	12
A	5827	5735	6256	778	6264	6263	6076	671	4484	4079	4071		GFP1:400,460 Read#68
B	654	708	762	3113	672	741	735	3175	719	711	742		GFP1:400,460 Read#68
C	3740	3756	3804	615	6374	6345	6495	724	3962	4065	4028		GFP1:400,460 Read#68
D	705	710	679	3169	665	639	684	3201	718	732	701		GFP1:400,460 Read#68
E	3923	3944	3982	672	5962	5949	5347	701	4018	4039	4059		GFP1:400,460 Read#68
F	661	575	713	3158	612	706	642	3117	646	693	641		GFP1:400,460 Read#68
G	3148	3039	3054	696	5992	5946	6199	719	3923	4011	3990		GFP1:400,460 Read#68
H													GFP1:400,460 Read#68

GFP1:400,460
Kinetic read 69 (5:41:05)
	1	2	3	4	5	6	7	8	9	10	11	12
A	5954	5798	6434	711	6358	6485	6233	645	4416	4189	4135		GFP1:400,460 Read#69
B	706	694	712	3153	658	705	724	3172	682	780	756		GFP1:400,460 Read#69
C	3798	3674	3813	604	6558	6462	6748	708	4102	4049	4081		GFP1:400,460 Read#69
D	664	695	685	3140	624	674	653	3146	719	680	764		GFP1:400,460 Read#69
E	3970	3980	3957	708	6134	6000	5461	713	4075	4086	4090		GFP1:400,460 Read#69
F	726	534	690	3170	720	727	676	3180	624	745	636		GFP1:400,460 Read#69
G	3081	2986	3084	701	6140	5989	6229	734	4029	4116	4086		GFP1:400,460 Read#69
H													GFP1:400,460 Read#69

GFP1:400,460
Kinetic read 70 (5:46:05)
	1	2	3	4	5	6	7	8	9	10	11	12
A	6158	5973	6491	735	6516	6549	6295	676	4498	4143	4117		GFP1:400,460 Read#70
B	700	726	754	3146	690	736	699	3168	708	730	757		GFP1:400,460 Read#70
C	3724	3805	3782	575	6462	6655	6777	683	4016	4136	4036		GFP1:400,460 Read#70
D	650	677	699	3131	653	656	697	3150	720	738	736		GFP1:400,460 Read#70
E	3981	4049	4044	660	6292	6087	5637	682	4121	4141	4080		GFP1:400,460 Read#70
F	674	620	679	3113	632	675	661	3203	724	754	618		GFP1:400,460 Read#70
G	3094	2958	3106	691	6120	6113	6378	742	3984	4063	4105		GFP1:400,460 Read#70
H													GFP1:400,460 Read#70

GFP1:400,460
Kinetic read 71 (5:51:05)
	1	2	3	4	5	6	7	8	9	10	11	12
A	6250	6135	6746	709	6638	6629	6544	623	4598	4141	4185		GFP1:400,460 Read#71
B	684	663	719	3181	708	779	708	3157	713	727	738		GFP1:400,460 Read#71
C	3818	3859	3842	597	6758	6673	6889	719	4189	4238	4220		GFP1:400,460 Read#71
D	678	701	678	3161	613	662	666	3171	713	711	749		GFP1:400,460 Read#71
E	4061	4160	3968	680	6331	6171	5707	725	4065	4040	4145		GFP1:400,460 Read#71
F	686	645	700	3041	643	696	610	3102	651	701	658		GFP1:400,460 Read#71
G	3093	2963	3026	684	6241	6237	6544	705	3992	4162	4154		GFP1:400,460 Read#71
H													GFP1:400,460 Read#71

GFP1:400,460
Kinetic read 72 (5:56:05)
	1	2	3	4	5	6	7	8	9	10	11	12
A	6359	6252	6748	727	6742	6769	6661	692	4640	4279	4279		GFP1:400,460 Read#72
B	680	681	749	3159	643	701	744	3242	698	716	753		GFP1:400,460 Read#72
C	3837	3837	3926	640	6854	6920	7134	754	4163	4197	4202		GFP1:400,460 Read#72
D	689	770	647	3145	690	670	694	3176	683	748	738		GFP1:400,460 Read#72
E	4196	4106	4147	697	6446	6244	5795	712	4183	4138	4144		GFP1:400,460 Read#72
F	665	601	683	3114	651	709	656	3147	664	705	618		GFP1:400,460 Read#72
G	3124	3033	3000	675	6449	6326	6636	682	4093	4122	4213		GFP1:400,460 Read#72
H													GFP1:400,460 Read#72

GFP1:400,460
Kinetic read 73 (6:01:05)
	1	2	3	4	5	6	7	8	9	10	11	12
A	6483	6329	6826	722	6851	6903	6818	666	4595	4278	4197		GFP1:400,460 Read#73
B	709	709	762	3155	719	743	719	3184	713	743	747		GFP1:400,460 Read#73
C	3901	3909	3840	629	6981	7070	7191	760	4184	4273	4269		GFP1:400,460 Read#73
D	690	720	658	3092	624	667	655	3212	709	746	734		GFP1:400,460 Read#73
E	4201	4139	4111	703	6570	6421	5795	737	4158	4170	4247		GFP1:400,460 Read#73
F	677	607	704	3113	664	691	691	3216	677	705	635		GFP1:400,460 Read#73
G	3114	2947	3030	705	6493	6378	6747	722	4096	4171	4239		GFP1:400,460 Read#73
H													GFP1:400,460 Read#73

GFP1:400,460
Kinetic read 74 (6:06:05)
	1	2	3	4	5	6	7	8	9	10	11	12
A	6526	6514	6944	755	7073	6934	6912	671	4644	4318	4306		GFP1:400,460 Read#74
B	701	704	659	3215	703	734	753	3131	775	758	729		GFP1:400,460 Read#74
C	3891	3910	3968	617	7171	7158	7442	703	4181	4296	4246		GFP1:400,460 Read#74
D	644	706	682	3171	649	675	682	3165	719	680	765		GFP1:400,460 Read#74
E	4228	4170	4220	676	6769	6584	5933	701	4123	4220	4262		GFP1:400,460 Read#74
F	634	632	719	3182	639	707	713	3165	626	709	647		GFP1:400,460 Read#74
G	3059	3013	3038	682	6679	6590	6965	711	4191	4120	4275		GFP1:400,460 Read#74
H													GFP1:400,460 Read#74

GFP1:400,460
Kinetic read 75 (6:11:05)
	1	2	3	4	5	6	7	8	9	10	11	12
A	6608	6650	7112	733	7206	7165	7074	653	4652	4291	4360		GFP1:400,460 Read#75
B	691	695	726	3217	658	744	728	3242	707	774	816		GFP1:400,460 Read#75
C	3925	3943	3989	620	7285	7392	7667	724	4239	4259	4347		GFP1:400,460 Read#75
D	656	679	667	3190	694	711	663	3120	732	696	764		GFP1:400,460 Read#75
E	4203	4195	4184	699	6843	6677	6102	781	4255	4262	4361		GFP1:400,460 Read#75
F	662	614	674	3075	678	686	620	3159	671	763	662		GFP1:400,460 Read#75
G	3086	3027	2974	677	6763	6678	6858	685	4247	4317	4341		GFP1:400,460 Read#75
H													GFP1:400,460 Read#75

GFP1:400,460
Kinetic read 76 (6:16:05)
	1	2	3	4	5	6	7	8	9	10	11	12
A	6825	6674	7288	707	7355	7380	7104	639	4779	4270	4352		GFP1:400,460 Read#76
B	681	726	759	3182	695	727	764	3181	711	730	757		GFP1:400,460 Read#76
C	3949	4002	4088	630	7467	7623	7697	748	4237	4295	4307		GFP1:400,460 Read#76
D	669	694	681	3175	667	698	617	3153	739	736	786		GFP1:400,460 Read#76
E	4308	4290	4331	691	7014	6803	6095	718	4309	4313	4282		GFP1:400,460 Read#76
F	591	625	704	3141	641	697	698	3219	631	708	674		GFP1:400,460 Read#76
G	3138	2954	2944	688	6901	6750	7232	698	4168	4293	4313		GFP1:400,460 Read#76
H													GFP1:400,460 Read#76

GFP1:400,460
Kinetic read 77 (6:21:05)
	1	2	3	4	5	6	7	8	9	10	11	12
A	6929	6801	7368	727	7411	7491	7294	691	4760	4420	4392		GFP1:400,460 Read#77
B	654	697	741	3135	689	710	743	3168	711	762	748		GFP1:400,460 Read#77
C	4004	4055	4008	601	7586	7684	7794	694	4293	4292	4333		GFP1:400,460 Read#77
D	695	686	678	3176	623	680	690	3216	704	733	744		GFP1:400,460 Read#77
E	4299	4294	4338	639	7211	6964	6260	667	4249	4316	4379		GFP1:400,460 Read#77
F	666	629	721	3074	637	711	672	3200	688	718	620		GFP1:400,460 Read#77
G	3075	2989	2995	711	7186	6946	7322	688	4143	4275	4353		GFP1:400,460 Read#77
H													GFP1:400,460 Read#77

GFP1:400,460
Kinetic read 78 (6:26:05)
	1	2	3	4	5	6	7	8	9	10	11	12
A	7062	7027	7505	684	7515	7687	7454	639	4882	4480	4476		GFP1:400,460 Read#78
B	682	716	735	3157	705	763	715	3191	717	694	711		GFP1:400,460 Read#78
C	4008	4012	4139	614	7674	7814	8099	686	4294	4361	4368		GFP1:400,460 Read#78
D	641	723	666	3210	622	685	678	3206	662	741	716		GFP1:400,460 Read#78
E	4347	4300	4389	690	7346	7043	6419	716	4343	4375	4514		GFP1:400,460 Read#78
F	662	605	701	3021	634	663	689	3233	653	727	644		GFP1:400,460 Read#78
G	3098	2958	2951	669	7132	7193	7573	710	4311	4289	4401		GFP1:400,460 Read#78
H													GFP1:400,460 Read#78

GFP1:400,460
Kinetic read 79 (6:31:05)
	1	2	3	4	5	6	7	8	9	10	11	12
A	7234	7072	7707	711	7767	7780	7677	674	4907	4608	4513		GFP1:400,460 Read#79
B	677	718	730	3207	673	713	721	3192	748	753	748		GFP1:400,460 Read#79
C	4040	4056	4104	611	7876	7924	8250	748	4323	4365	4450		GFP1:400,460 Read#79
D	690	682	692	3139	687	719	700	3141	708	702	729		GFP1:400,460 Read#79
E	4390	4315	4365	675	7476	7363	6532	720	4375	4372	4491		GFP1:400,460 Read#79
F	663	586	640	3063	664	767	621	3192	656	754	655		GFP1:400,460 Read#79
G	3075	2962	2982	697	7324	7235	7581	700	4367	4296	4431		GFP1:400,460 Read#79
H													GFP1:400,460 Read#79

GFP1:400,460
Kinetic read 80 (6:36:05)
	1	2	3	4	5	6	7	8	9	10	11	12
A	7330	7204	7818	705	7875	7959	7820	621	4986	4512	4506		GFP1:400,460 Read#80
B	655	751	721	3120	668	693	720	3190	732	717	727		GFP1:400,460 Read#80
C	4042	4115	4232	623	8097	8087	8363	770	4349	4461	4440		GFP1:400,460 Read#80
D	641	688	624	3157	692	724	675	3228	691	723	746		GFP1:400,460 Read#80
E	4433	4431	4412	669	7598	7284	6564	716	4399	4378	4532		GFP1:400,460 Read#80
F	672	558	655	3104	626	688	692	3166	669	748	619		GFP1:400,460 Read#80
G	3038	2997	3020	678	7552	7302	7780	710	4372	4355	4452		GFP1:400,460 Read#80
H													GFP1:400,460 Read#80

GFP1:400,460
Kinetic read 81 (6:41:05)
	1	2	3	4	5	6	7	8	9	10	11	12
A	7567	7354	7863	731	8137	8095	7894	697	5065	4689	4543		GFP1:400,460 Read#81
B	637	699	731	3094	744	694	681	3225	743	690	775		GFP1:400,460 Read#81
C	4156	4136	4155	627	8328	8424	8800	719	4372	4485	4451		GFP1:400,460 Read#81
D	683	693	705	3155	642	684	686	3124	725	701	712		GFP1:400,460 Read#81
E	4576	4418	4428	685	7747	7532	6775	680	4348	4461	4592		GFP1:400,460 Read#81
F	689	574	664	3119	651	658	675	3192	664	734	638		GFP1:400,460 Read#81
G	3090	2953	3024	710	7528	7384	7849	730	4505	4450	4595		GFP1:400,460 Read#81
H													GFP1:400,460 Read#81

GFP1:400,460
Kinetic read 82 (6:46:05)
	1	2	3	4	5	6	7	8	9	10	11	12
A	7563	7423	8004	715	8470	8275	8056	612	4973	4595	4619		GFP1:400,460 Read#82
B	622	689	739	3054	708	731	709	3124	725	715	731		GFP1:400,460 Read#82
C	4224	4234	4182	598	8335	8514	8772	705	4415	4521	4500		GFP1:400,460 Read#82
D	671	695	654	3119	642	680	684	3214	664	717	749		GFP1:400,460 Read#82
E	4464	4525	4417	691	7898	7681	6979	704	4461	4488	4474		GFP1:400,460 Read#82
F	655	595	702	3040	618	701	659	3278	655	686	599		GFP1:400,460 Read#82
G	3059	2901	3038	688	7753	7619	8025	725	4410	4441	4604		GFP1:400,460 Read#82
H													GFP1:400,460 Read#82

GFP1:400,460
Kinetic read 83 (6:51:05)
	1	2	3	4	5	6	7	8	9	10	11	12
A	7895	7671	8249	732	8672	8543	8392	630	4953	4682	4631		GFP1:400,460 Read#83
B	689	710	744	3197	704	717	763	3135	744	741	775		GFP1:400,460 Read#83
C	4127	4230	4233	640	8663	8605	9093	755	4600	4466	4591		GFP1:400,460 Read#83
D	709	691	727	3205	662	688	633	3131	675	682	709		GFP1:400,460 Read#83
E	4486	4430	4582	670	8143	7756	6996	700	4458	4562	4623		GFP1:400,460 Read#83
F	661	574	684	3076	648	670	682	3143	669	722	643		GFP1:400,460 Read#83
G	2951	2939	2952	674	7858	7689	8157	699	4497	4498	4600		GFP1:400,460 Read#83
H													GFP1:400,460 Read#83

GFP1:400,460
Kinetic read 84 (6:56:05)
	1	2	3	4	5	6	7	8	9	10	11	12
A	7881	7860	8317	723	8620	8661	8405	634	5104	4653	4717		GFP1:400,460 Read#84
B	713	714	754	3170	706	701	783	3186	739	705	759		GFP1:400,460 Read#84
C	4204	4249	4305	615	8749	8807	9289	732	4418	4599	4492		GFP1:400,460 Read#84
D	679	675	618	3141	616	699	711	3174	696	705	749		GFP1:400,460 Read#84
E	4655	4602	4619	618	8290	8069	7168	713	4483	4565	4617		GFP1:400,460 Read#84
F	678	586	689	3057	631	688	676	3179	661	724	640		GFP1:400,460 Read#84
G	2970	2919	2956	672	8020	7937	8408	697	4531	4567	4669		GFP1:400,460 Read#84
H													GFP1:400,460 Read#84

GFP1:400,460
Kinetic read 85 (7:01:05)
	1	2	3	4	5	6	7	8	9	10	11	12
A	8108	7989	8554	703	8945	8749	8654	640	5136	4710	4706		GFP1:400,460 Read#85
B	682	751	739	3095	729	732	697	3117	684	755	790		GFP1:400,460 Read#85
C	4313	4307	4276	609	8964	9124	9395	717	4499	4596	4582		GFP1:400,460 Read#85
D	717	692	640	3049	665	677	674	3197	680	735	765		GFP1:400,460 Read#85
E	4632	4571	4594	673	8561	8116	7370	711	4505	4626	4670		GFP1:400,460 Read#85
F	715	640	655	3045	651	713	644	3165	656	689	630		GFP1:400,460 Read#85
G	3038	2883	2925	670	8365	8290	8570	696	4528	4686	4682		GFP1:400,460 Read#85
H													GFP1:400,460 Read#85

GFP1:400,460
Kinetic read 86 (7:06:05)
	1	2	3	4	5	6	7	8	9	10	11	12
A	8342	8239	8774	706	9202	9073	8847	630	5137	4737	4708		GFP1:400,460 Read#86
B	669	675	733	3195	677	792	729	3167	745	748	771		GFP1:400,460 Read#86
C	4356	4366	4353	623	9210	9316	9475	708	4504	4555	4688		GFP1:400,460 Read#86
D	670	700	667	3155	634	673	657	3172	720	709	728		GFP1:400,460 Read#86
E	4691	4663	4546	666	8653	8348	7522	737	4538	4568	4719		GFP1:400,460 Read#86
F	667	592	641	3063	641	672	686	3197	621	767	601		GFP1:400,460 Read#86
G	2983	2877	3023	686	8421	8375	8918	702	4505	4663	4689		GFP1:400,460 Read#86
H													GFP1:400,460 Read#86

GFP1:400,460
Kinetic read 87 (7:11:05)
	1	2	3	4	5	6	7	8	9	10	11	12
A	8618	8386	8935	713	9379	9159	9005	627	5187	4753	4872		GFP1:400,460 Read#87
B	674	708	771	3111	697	724	710	3172	698	742	748		GFP1:400,460 Read#87
C	4439	4388	4342	616	9362	9603	9843	755	4682	4675	4711		GFP1:400,460 Read#87
D	662	681	660	3202	702	677	638	3160	720	720	695		GFP1:400,460 Read#87
E	4813	4602	4699	667	8911	8531	7642	692	4579	4678	4705		GFP1:400,460 Read#87
F	639	652	672	3029	668	695	650	3141	617	736	625		GFP1:400,460 Read#87
G	3002	2929	2944	664	8600	8552	9114	675	4644	4694	4653		GFP1:400,460 Read#87
H													GFP1:400,460 Read#87

GFP1:400,460
Kinetic read 88 (7:16:05)
	1	2	3	4	5	6	7	8	9	10	11	12
A	8718	8458	9112	721	9564	9525	9205	661	5109	4818	4854		GFP1:400,460 Read#88
B	659	700	736	3188	704	718	713	3216	725	774	759		GFP1:400,460 Read#88
C	4367	4432	4429	587	9557	9627	10140	766	4616	4636	4676		GFP1:400,460 Read#88
D	635	688	688	3135	631	689	640	3194	703	727	709		GFP1:400,460 Read#88
E	4862	4715	4721	698	9008	8613	7828	655	4543	4626	4762		GFP1:400,460 Read#88
F	627	640	640	3015	680	646	674	3197	689	683	637		GFP1:400,460 Read#88
G	3013	2898	2980	667	8759	8659	9189	688	4647	4671	4768		GFP1:400,460 Read#88
H													GFP1:400,460 Read#88

GFP1:400,460
Kinetic read 89 (7:21:05)
	1	2	3	4	5	6	7	8	9	10	11	12
A	8737	8587	9317	698	9768	9728	9465	706	5204	4825	4984		GFP1:400,460 Read#89
B	674	688	738	3204	706	684	722	3172	714	725	724		GFP1:400,460 Read#89
C	4495	4445	4419	616	9760	9747	10082	739	4615	4768	4818		GFP1:400,460 Read#89
D	701	711	695	3105	669	686	706	3224	707	714	719		GFP1:400,460 Read#89
E	4834	4778	4802	645	9248	8914	7938	699	4628	4642	4786		GFP1:400,460 Read#89
F	654	607	704	3131	677	668	684	3237	664	767	597		GFP1:400,460 Read#89
G	2967	2936	2939	642	8980	8812	9439	720	4676	4738	4836		GFP1:400,460 Read#89
H													GFP1:400,460 Read#89

GFP1:400,460
Kinetic read 90 (7:26:05)
	1	2	3	4	5	6	7	8	9	10	11	12
A	9144	8906	9456	781	10013	9937	9575	677	5384	4964	4944		GFP1:400,460 Read#90
B	696	706	728	3110	684	723	730	3137	701	738	749		GFP1:400,460 Read#90
C	4531	4524	4510	607	10060	10045	10352	734	4750	4741	4791		GFP1:400,460 Read#90
D	644	648	709	3155	703	681	687	3212	724	740	751		GFP1:400,460 Read#90
E	4920	4744	4859	661	9308	9148	8190	700	4624	4712	4880		GFP1:400,460 Read#90
F	660	614	668	3130	652	681	627	3161	661	732	647		GFP1:400,460 Read#90
G	3014	2889	2884	664	9125	8978	9674	730	4677	4693	4817		GFP1:400,460 Read#90
H													GFP1:400,460 Read#90

GFP1:400,460
Kinetic read 91 (7:31:05)
	1	2	3	4	5	6	7	8	9	10	11	12
A	9307	9053	9783	760	10101	10118	9759	665	5447	5005	4965		GFP1:400,460 Read#91
B	663	735	738	3193	711	689	748	3138	739	700	757		GFP1:400,460 Read#91
C	4440	4504	4597	584	10061	10424	10762	695	4690	4774	4867		GFP1:400,460 Read#91
D	689	666	733	3197	651	682	683	3125	709	726	726		GFP1:400,460 Read#91
E	4891	4841	4927	671	9454	9354	8372	747	4687	4795	4859		GFP1:400,460 Read#91
F	686	600	692	3153	704	674	621	3194	643	755	611		GFP1:400,460 Read#91
G	2949	2828	2871	664	9286	9262	9837	717	4734	4804	4906		GFP1:400,460 Read#91
H													GFP1:400,460 Read#91

GFP1:400,460
Kinetic read 92 (7:36:05)
	1	2	3	4	5	6	7	8	9	10	11	12
A	9405	9225	10015	718	10445	10339	10040	671	5419	4977	5100		GFP1:400,460 Read#92
B	678	733	717	3182	694	724	698	3221	730	745	761		GFP1:400,460 Read#92
C	4572	4581	4547	647	10363	10536	10906	694	4750	4779	4931		GFP1:400,460 Read#92
D	662	711	662	3157	622	677	646	3186	715	752	746		GFP1:400,460 Read#92
E	4900	4914	4898	667	9876	9562	8491	715	4808	4817	4871		GFP1:400,460 Read#92
F	668	603	729	3152	632	684	676	3147	657	667	625		GFP1:400,460 Read#92
G	2908	2844	2926	679	9482	9533	10137	695	4944	4793	4884		GFP1:400,460 Read#92
H													GFP1:400,460 Read#92

GFP1:400,460
Kinetic read 93 (7:41:05)
	1	2	3	4	5	6	7	8	9	10	11	12
A	9819	9532	10133	705	10744	10505	10378	677	5536	4996	5079		GFP1:400,460 Read#93
B	630	694	755	3188	670	678	736	3176	678	728	768		GFP1:400,460 Read#93
C	4664	4582	4589	591	10654	10689	11117	726	4756	4865	4910		GFP1:400,460 Read#93
D	675	685	659	3194	638	678	690	3192	729	697	743		GFP1:400,460 Read#93
E	5019	4976	4843	687	10019	9715	8753	694	4744	4815	5053		GFP1:400,460 Read#93
F	680	614	662	3158	654	702	663	3043	661	752	669		GFP1:400,460 Read#93
G	2886	2882	2932	626	9751	9806	10291	706	4718	4912	4979		GFP1:400,460 Read#93
H													GFP1:400,460 Read#93

GFP1:400,460
Kinetic read 94 (7:46:05)
	1	2	3	4	5	6	7	8	9	10	11	12
A	10012	9793	10286	696	11025	10887	10553	682	5505	4990	5156		GFP1:400,460 Read#94
B	662	684	741	3180	698	705	702	3139	720	722	762		GFP1:400,460 Read#94
C	4743	4623	4669	595	10791	10821	11341	725	4802	4807	4977		GFP1:400,460 Read#94
D	678	692	623	3194	630	661	657	3170	702	728	737		GFP1:400,460 Read#94
E	4965	5063	4921	630	10192	9938	8796	671	4787	4866	5059		GFP1:400,460 Read#94
F	618	604	675	3146	705	731	661	3179	661	737	664		GFP1:400,460 Read#94
G	2992	2876	2885	700	10072	9887	10414	732	4960	4942	5079		GFP1:400,460 Read#94
H													GFP1:400,460 Read#94

GFP1:400,460
Kinetic read 95 (7:51:05)
	1	2	3	4	5	6	7	8	9	10	11	12
A	10098	9975	10576	717	11226	11126	10839	636	5621	5063	5116		GFP1:400,460 Read#95
B	690	737	734	3102	736	731	673	3198	707	725	790		GFP1:400,460 Read#95
C	4806	4638	4673	597	10917	11023	11386	703	4859	4906	5035		GFP1:400,460 Read#95
D	707	716	660	3190	658	723	708	3167	684	755	744		GFP1:400,460 Read#95
E	5049	5032	4995	647	10423	10085	9099	715	4774	4984	5001		GFP1:400,460 Read#95
F	648	610	689	3108	682	677	659	3231	687	702	693		GFP1:400,460 Read#95
G	2994	2871	2878	670	10216	10254	10690	722	4885	4893	5056		GFP1:400,460 Read#95
H													GFP1:400,460 Read#95

GFP1:400,460
Kinetic read 96 (7:56:05)
	1	2	3	4	5	6	7	8	9	10	11	12
A	10169	10297	10733	732	11226	11235	11004	663	5625	5061	5117		GFP1:400,460 Read#96
B	695	685	763	3147	750	707	700	3146	717	685	766		GFP1:400,460 Read#96
C	4710	4714	4670	597	11024	11434	11799	719	4932	4863	4985		GFP1:400,460 Read#96
D	639	735	685	3172	666	694	679	3149	710	697	767		GFP1:400,460 Read#96
E	5093	5044	5085	704	10488	10332	9197	729	4823	5004	5008		GFP1:400,460 Read#96
F	698	593	680	3091	680	711	699	3167	737	674	655		GFP1:400,460 Read#96
G	2933	2819	2785	690	10576	10399	11118	704	5029	5033	5155		GFP1:400,460 Read#96
H													GFP1:400,460 Read#96

GFP1:400,460
Kinetic read 97 (8:01:05)
	1	2	3	4	5	6	7	8	9	10	11	12
A	10631	10267	10875	735	11824	11587	11224	716	5619	5167	5145		GFP1:400,460 Read#97
B	657	690	746	3135	706	704	765	3143	685	745	778		GFP1:400,460 Read#97
C	4808	4744	4735	616	11193	11637	11792	695	4957	5086	5102		GFP1:400,460 Read#97
D	637	663	667	3195	611	674	649	3215	713	715	750		GFP1:400,460 Read#97
E	5198	5027	5107	691	10811	10558	9407	737	4918	4958	5112		GFP1:400,460 Read#97
F	681	593	640	3147	667	732	671	3192	665	691	648		GFP1:400,460 Read#97
G	2917	2849	2869	712	10562	10639	11233	725	5010	5147	5262		GFP1:400,460 Read#97
H													GFP1:400,460 Read#97

GFP1:400,460
Kinetic read 98 (8:06:05)
	1	2	3	4	5	6	7	8	9	10	11	12
A	10849	10733	11341	735	12060	11853	11502	639	5612	5194	5331		GFP1:400,460 Read#98
B	675	728	713	3144	675	748	728	3173	681	729	758		GFP1:400,460 Read#98
C	4743	4882	4792	596	11291	11792	11998	716	5001	5028	5072		GFP1:400,460 Read#98
D	672	730	680	3130	652	684	698	3142	711	722	752		GFP1:400,460 Read#98
E	5135	5126	5125	678	10915	10697	9643	719	4889	5044	5146		GFP1:400,460 Read#98
F	644	612	696	3072	630	727	642	3225	669	689	612		GFP1:400,460 Read#98
G	2919	2774	2825	706	10942	10906	11356	727	5048	5049	5255		GFP1:400,460 Read#98
H													GFP1:400,460 Read#98

GFP1:400,460
Kinetic read 99 (8:11:05)
	1	2	3	4	5	6	7	8	9	10	11	12
A	11014	10804	11559	772	12261	12084	11748	623	5815	5211	5250		GFP1:400,460 Read#99
B	666	748	728	3172	692	726	737	3155	723	724	786		GFP1:400,460 Read#99
C	4792	4788	4838	584	11722	11885	12407	674	4996	5103	5184		GFP1:400,460 Read#99
D	691	712	677	3112	656	706	662	3181	727	729	747		GFP1:400,460 Read#99
E	5194	5199	5282	702	11039	10907	9908	676	4986	5073	5207		GFP1:400,460 Read#99
F	670	632	660	3161	653	692	655	3274	649	725	667		GFP1:400,460 Read#99
G	2944	2715	2868	681	11117	11069	11642	681	5024	5151	5201		GFP1:400,460 Read#99
H													GFP1:400,460 Read#99

GFP1:400,460
Kinetic read 100 (8:16:05)
	1	2	3	4	5	6	7	8	9	10	11	12
A	11319	11162	11857	726	12387	12361	12086	708	5727	5198	5275		GFP1:400,460 Read#100
B	683	749	740	3145	679	708	684	3228	736	721	746		GFP1:400,460 Read#100
C	4880	4935	4884	593	11668	12056	12387	712	4933	5171	5210		GFP1:400,460 Read#100
D	613	691	678	3121	647	695	639	3095	711	730	749		GFP1:400,460 Read#100
E	5396	5190	5228	698	11277	11008	10133	706	4964	5150	5331		GFP1:400,460 Read#100
F	677	576	678	3090	653	696	688	3228	666	724	670		GFP1:400,460 Read#100
G	2920	2847	2840	698	11419	11298	12014	698	5085	5205	5354		GFP1:400,460 Read#100
H													GFP1:400,460 Read#100

GFP1:400,460
Kinetic read 101 (8:21:05)
	1	2	3	4	5	6	7	8	9	10	11	12
A	11532	11317	11839	715	12848	12583	12405	681	5770	5275	5361		GFP1:400,460 Read#101
B	655	723	712	3146	696	729	726	3243	692	711	793		GFP1:400,460 Read#101
C	4965	4898	4902	619	11758	12226	12593	738	4972	5103	5165		GFP1:400,460 Read#101
D	682	715	644	3160	632	708	677	3206	692	698	774		GFP1:400,460 Read#101
E	5400	5191	5255	692	11435	11470	10107	709	5023	5053	5330		GFP1:400,460 Read#101
F	625	596	701	3128	691	688	673	3157	683	678	601		GFP1:400,460 Read#101
G	2823	2826	2858	668	11718	11563	12113	701	5148	5310	5264		GFP1:400,460 Read#101
H													GFP1:400,460 Read#101

GFP1:400,460
Kinetic read 102 (8:26:05)
	1	2	3	4	5	6	7	8	9	10	11	12
A	11916	11548	12246	720	13076	12963	12534	670	5737	5289	5294		GFP1:400,460 Read#102
B	692	723	735	3056	676	726	761	3128	686	723	732		GFP1:400,460 Read#102
C	4973	4818	4866	634	12101	12430	12960	736	5038	5143	5327		GFP1:400,460 Read#102
D	686	657	678	3168	689	695	701	3208	698	728	702		GFP1:400,460 Read#102
E	5383	5251	5329	704	11493	11561	10315	716	5053	5170	5324		GFP1:400,460 Read#102
F	690	624	675	3090	672	727	666	3314	643	737	606		GFP1:400,460 Read#102
G	2933	2729	2784	682	11858	11767	12490	717	5316	5136	5390		GFP1:400,460 Read#102
H													GFP1:400,460 Read#102

GFP1:400,460
Kinetic read 103 (8:31:05)
	1	2	3	4	5	6	7	8	9	10	11	12
A	12147	12039	12434	725	13387	13136	12868	642	5952	5419	5564		GFP1:400,460 Read#103
B	657	731	698	3141	664	725	741	3154	701	713	786		GFP1:400,460 Read#103
C	4959	4946	5019	637	12125	12766	12986	696	5125	5121	5270		GFP1:400,460 Read#103
D	687	741	676	3182	637	696	690	3145	682	705	705		GFP1:400,460 Read#103
E	5467	5303	5254	702	11830	11751	10635	698	5194	5125	5307		GFP1:400,460 Read#103
F	701	637	644	3109	643	687	681	3248	636	710	644		GFP1:400,460 Read#103
G	2872	2827	2760	680	11956	12184	12518	725	5262	5241	5438		GFP1:400,460 Read#103
H													GFP1:400,460 Read#103

GFP1:400,460
Kinetic read 104 (8:36:05)
	1	2	3	4	5	6	7	8	9	10	11	12
A	12576	12252	12989	720	13538	13297	13161	671	5812	5365	5503		GFP1:400,460 Read#104
B	689	657	746	3178	672	709	735	3230	720	686	760		GFP1:400,460 Read#104
C	5110	4978	5074	651	12515	12941	13112	716	5157	5228	5296		GFP1:400,460 Read#104
D	647	704	690	3201	686	662	670	3149	692	715	698		GFP1:400,460 Read#104
E	5484	5429	5424	666	11961	12004	10804	725	5117	5211	5512		GFP1:400,460 Read#104
F	660	622	701	3163	693	718	626	3222	669	715	645		GFP1:400,460 Read#104
G	2855	2732	2772	709	12258	12390	12965	707	5337	5269	5527		GFP1:400,460 Read#104
H													GFP1:400,460 Read#104

GFP1:400,460
Kinetic read 105 (8:41:05)
	1	2	3	4	5	6	7	8	9	10	11	12
A	12633	12447	12998	729	14000	13716	13333	615	6053	5481	5497		GFP1:400,460 Read#105
B	685	686	731	3158	701	738	692	3124	744	755	770		GFP1:400,460 Read#105
C	5182	5032	5153	622	12721	13027	13496	717	5042	5184	5339		GFP1:400,460 Read#105
D	691	713	662	3144	680	671	700	3152	691	667	720		GFP1:400,460 Read#105
E	5669	5386	5521	682	12174	12021	10963	687	5196	5254	5338		GFP1:400,460 Read#105
F	673	584	674	3110	649	665	628	3182	673	708	641		GFP1:400,460 Read#105
G	2760	2813	2733	706	12451	12806	13212	748	5384	5326	5502		GFP1:400,460 Read#105
H													GFP1:400,460 Read#105

GFP1:400,460
Kinetic read 106 (8:46:05)
	1	2	3	4	5	6	7	8	9	10	11	12
A	13091	12668	13303	772	14159	13887	13802	634	5971	5491	5538		GFP1:400,460 Read#106
B	668	708	802	3169	736	710	712	3128	723	733	776		GFP1:400,460 Read#106
C	5275	5038	5006	616	12645	13152	13910	733	5171	5248	5374		GFP1:400,460 Read#106
D	691	687	651	3167	633	640	712	3218	725	690	751		GFP1:400,460 Read#106
E	5609	5516	5558	653	12372	12275	11213	669	5169	5316	5411		GFP1:400,460 Read#106
F	660	588	688	3162	705	676	648	3238	666	749	661		GFP1:400,460 Read#106
G	2828	2770	2722	695	12682	13016	13522	699	5410	5461	5476		GFP1:400,460 Read#106
H													GFP1:400,460 Read#106

GFP1:400,460
Kinetic read 107 (8:51:05)
	1	2	3	4	5	6	7	8	9	10	11	12
A	13082	12952	13580	742	14396	14325	14009	668	6039	5519	5590		GFP1:400,460 Read#107
B	691	697	745	3147	696	737	715	3201	730	735	734		GFP1:400,460 Read#107
C	5229	5051	5152	580	12969	13639	14039	726	5242	5244	5395		GFP1:400,460 Read#107
D	650	703	627	3202	657	692	684	3244	676	737	723		GFP1:400,460 Read#107
E	5612	5501	5536	719	12792	12464	11308	716	5252	5358	5492		GFP1:400,460 Read#107
F	640	610	654	3135	691	705	677	3188	642	744	636		GFP1:400,460 Read#107
G	2810	2690	2805	672	12974	13468	13654	743	5465	5437	5608		GFP1:400,460 Read#107
H													GFP1:400,460 Read#107

GFP1:400,460
Kinetic read 108 (8:56:05)
	1	2	3	4	5	6	7	8	9	10	11	12
A	13533	13262	14051	726	14681	14376	14038	637	6002	5568	5637		GFP1:400,460 Read#108
B	658	714	745	3202	679	709	759	3273	761	695	756		GFP1:400,460 Read#108
C	5298	5145	5215	613	13123	13783	14250	743	5283	5272	5447		GFP1:400,460 Read#108
D	662	689	655	3160	631	658	681	3149	663	708	703		GFP1:400,460 Read#108
E	5765	5611	5548	680	12751	12617	11494	664	5167	5300	5545		GFP1:400,460 Read#108
F	674	607	736	3134	641	695	672	3182	653	734	663		GFP1:400,460 Read#108
G	2784	2652	2818	683	13067	13498	13934	735	5367	5489	5682		GFP1:400,460 Read#108
H													GFP1:400,460 Read#108

GFP1:400,460
Kinetic read 109 (9:01:05)
	1	2	3	4	5	6	7	8	9	10	11	12
A	13658	13558	14177	765	14934	14543	14410	664	6086	5590	5616		GFP1:400,460 Read#109
B	631	686	749	3190	702	724	755	3237	735	737	753		GFP1:400,460 Read#109
C	5310	5244	5236	652	13340	13883	14331	703	5279	5349	5356		GFP1:400,460 Read#109
D	741	726	681	3160	658	637	675	3165	733	723	712		GFP1:400,460 Read#109
E	5826	5622	5581	671	12854	12769	11683	664	5177	5340	5583		GFP1:400,460 Read#109
F	684	625	657	3087	667	666	659	3261	707	715	639		GFP1:400,460 Read#109
G	2818	2634	2785	639	13441	13756	14145	730	5532	5501	5729		GFP1:400,460 Read#109
H													GFP1:400,460 Read#109

GFP1:400,460
Kinetic read 110 (9:06:05)
	1	2	3	4	5	6	7	8	9	10	11	12
A	14003	13448	14413	729	15131	14738	14689	652	6123	5532	5649		GFP1:400,460 Read#110
B	695	714	749	3202	704	686	738	3134	726	718	752		GFP1:400,460 Read#110
C	5294	5145	5269	645	13591	14348	14494	725	5272	5298	5532		GFP1:400,460 Read#110
D	686	705	628	3122	606	703	648	3176	727	697	759		GFP1:400,460 Read#110
E	5822	5670	5752	665	13102	12843	11983	730	5287	5345	5566		GFP1:400,460 Read#110
F	689	590	728	3108	652	706	672	3139	642	741	614		GFP1:400,460 Read#110
G	2758	2732	2732	716	13575	13952	14416	678	5538	5496	5702		GFP1:400,460 Read#110
H													GFP1:400,460 Read#110

GFP1:400,460
Kinetic read 111 (9:11:05)
	1	2	3	4	5	6	7	8	9	10	11	12
A	14138	13929	14725	677	15553	14864	14992	673	6267	5631	5624		GFP1:400,460 Read#111
B	668	698	734	3190	707	721	714	3199	701	772	740		GFP1:400,460 Read#111
C	5457	5255	5263	591	13660	14468	14800	754	5354	5440	5623		GFP1:400,460 Read#111
D	692	748	661	3186	618	699	686	3133	704	691	745		GFP1:400,460 Read#111
E	5950	5680	5679	706	13496	13177	12010	635	5310	5424	5625		GFP1:400,460 Read#111
F	637	622	652	3186	684	738	673	3148	611	755	633		GFP1:400,460 Read#111
G	2726	2658	2625	709	13637	14354	14592	658	5597	5540	5826		GFP1:400,460 Read#111
H													GFP1:400,460 Read#111

GFP1:400,460
Kinetic read 112 (9:16:05)
	1	2	3	4	5	6	7	8	9	10	11	12
A	14249	14022	15021	738	15773	15259	15128	628	6210	5574	5615		GFP1:400,460 Read#112
B	640	719	760	3129	741	714	707	3157	685	753	791		GFP1:400,460 Read#112
C	5478	5327	5348	589	13919	14611	14943	729	5397	5452	5557		GFP1:400,460 Read#112
D	702	635	643	3126	644	680	712	3215	678	732	756		GFP1:400,460 Read#112
E	5973	5727	5750	704	13688	13521	12268	734	5344	5294	5672		GFP1:400,460 Read#112
F	618	608	676	3119	654	677	648	3203	678	712	633		GFP1:400,460 Read#112
G	2788	2656	2663	652	14119	14451	14822	717	5674	5566	5860		GFP1:400,460 Read#112
H													GFP1:400,460 Read#112

GFP1:400,460
Kinetic read 113 (9:21:05)
	1	2	3	4	5	6	7	8	9	10	11	12
A	14941	14399	15258	724	15950	15532	15310	669	6191	5636	5784		GFP1:400,460 Read#113
B	706	724	728	3144	685	706	682	3223	768	767	772		GFP1:400,460 Read#113
C	5554	5397	5319	588	14254	14848	15325	685	5374	5572	5707		GFP1:400,460 Read#113
D	648	715	680	3179	682	694	696	3208	732	746	709		GFP1:400,460 Read#113
E	5963	5828	5825	680	13738	13643	12507	681	5360	5463	5710		GFP1:400,460 Read#113
F	674	568	638	3137	620	707	647	3191	650	758	660		GFP1:400,460 Read#113
G	2810	2692	2658	683	14096	14971	15040	729	5674	5744	5840		GFP1:400,460 Read#113
H													GFP1:400,460 Read#113

GFP1:400,460
Kinetic read 114 (9:26:05)
	1	2	3	4	5	6	7	8	9	10	11	12
A	15005	14432	15388	712	16264	15627	15860	643	6376	5783	5721		GFP1:400,460 Read#114
B	663	685	773	3145	721	695	735	3157	732	710	745		GFP1:400,460 Read#114
C	5547	5399	5415	591	14424	14969	15499	745	5462	5494	5610		GFP1:400,460 Read#114
D	665	656	683	3131	644	668	678	3196	710	721	711		GFP1:400,460 Read#114
E	6027	5795	5887	645	13878	13500	12437	700	5418	5540	5827		GFP1:400,460 Read#114
F	671	597	655	3150	644	687	659	3231	644	751	594		GFP1:400,460 Read#114
G	2727	2686	2659	683	14463	14967	15105	728	5598	5674	5848		GFP1:400,460 Read#114
H													GFP1:400,460 Read#114

GFP1:400,460
Kinetic read 115 (9:31:05)
	1	2	3	4	5	6	7	8	9	10	11	12
A	15180	14703	15774	730	16460	15966	15899	660	6420	5687	5728		GFP1:400,460 Read#115
B	661	722	746	3173	673	702	756	3144	741	751	783		GFP1:400,460 Read#115
C	5581	5448	5463	599	14461	15129	15720	759	5467	5512	5743		GFP1:400,460 Read#115
D	672	652	690	3191	639	672	699	3170	707	733	743		GFP1:400,460 Read#115
E	6133	5898	5893	694	14176	13943	12678	690	5483	5617	5767		GFP1:400,460 Read#115
F	665	567	690	3175	646	683	613	3257	680	723	649		GFP1:400,460 Read#115
G	2653	2615	2687	673	14702	15306	15493	703	5654	5843	5888		GFP1:400,460 Read#115
H													GFP1:400,460 Read#115

GFP1:400,460
Kinetic read 116 (9:36:05)
	1	2	3	4	5	6	7	8	9	10	11	12
A	15405	15184	15912	739	16747	16127	16123	673	6295	5796	5803		GFP1:400,460 Read#116
B	662	729	726	3125	672	729	749	3197	720	696	778		GFP1:400,460 Read#116
C	5547	5514	5398	580	14840	15671	15892	737	5479	5537	5883		GFP1:400,460 Read#116
D	640	702	652	3052	640	690	696	3166	672	729	707		GFP1:400,460 Read#116
E	6101	5864	5944	687	14486	14235	12906	737	5382	5532	5765		GFP1:400,460 Read#116
F	677	612	723	3115	624	693	661	3118	666	720	677		GFP1:400,460 Read#116
G	2740	2688	2657	706	14904	15482	15917	700	5863	5775	5970		GFP1:400,460 Read#116
H													GFP1:400,460 Read#116

GFP1:400,460
Kinetic read 117 (9:41:05)
	1	2	3	4	5	6	7	8	9	10	11	12
A	15678	15264	16311	746	16750	16434	16378	648	6407	5875	5907		GFP1:400,460 Read#117
B	693	683	730	3119	696	689	722	3132	700	728	745		GFP1:400,460 Read#117
C	5748	5404	5566	574	14895	15792	16034	704	5569	5584	5814		GFP1:400,460 Read#117
D	631	723	653	3221	641	670	685	3149	747	773	758		GFP1:400,460 Read#117
E	6186	5917	5941	681	14490	14272	13156	697	5524	5619	5924		GFP1:400,460 Read#117
F	639	568	717	3082	668	678	666	3130	640	727	613		GFP1:400,460 Read#117
G	2752	2601	2668	705	15025	15461	16058	686	5800	5952	5991		GFP1:400,460 Read#117
H													GFP1:400,460 Read#117

GFP1:400,460
Kinetic read 118 (9:46:05)
	1	2	3	4	5	6	7	8	9	10	11	12
A	15864	15490	16368	702	17393	16595	16641	652	6371	5849	5977		GFP1:400,460 Read#118
B	665	726	743	3119	696	706	770	3185	729	754	728		GFP1:400,460 Read#118
C	5805	5595	5539	612	15126	15847	16353	719	5656	5604	5856		GFP1:400,460 Read#118
D	666	687	695	3183	704	691	664	3208	711	701	735		GFP1:400,460 Read#118
E	6137	5928	5890	668	14720	14600	13377	671	5620	5652	5937		GFP1:400,460 Read#118
F	700	576	665	3118	660	732	667	3250	696	700	649		GFP1:400,460 Read#118
G	2672	2557	2654	744	15226	16024	16102	705	5783	5921	6107		GFP1:400,460 Read#118
H													GFP1:400,460 Read#118

GFP1:400,460
Kinetic read 119 (9:51:05)
	1	2	3	4	5	6	7	8	9	10	11	12
A	16276	15788	16792	717	17561	16863	16834	628	6534	5901	5996		GFP1:400,460 Read#119
B	681	707	769	3094	701	674	678	3191	727	720	748		GFP1:400,460 Read#119
C	5722	5557	5571	615	15424	16397	16747	748	5688	5708	5835		GFP1:400,460 Read#119
D	729	681	644	3191	641	663	749	3176	703	734	723		GFP1:400,460 Read#119
E	6427	5970	6049	732	15106	14703	13434	727	5456	5720	5989		GFP1:400,460 Read#119
F	659	615	647	3166	661	678	651	3133	616	680	645		GFP1:400,460 Read#119
G	2694	2529	2580	663	15444	16089	16719	696	5959	5967	6125		GFP1:400,460 Read#119
H													GFP1:400,460 Read#119

GFP1:400,460
Kinetic read 120 (9:56:05)
	1	2	3	4	5	6	7	8	9	10	11	12
A	16395	16178	16721	703	17595	17057	17276	650	6511	5933	6057		GFP1:400,460 Read#120
B	689	685	748	3157	687	693	706	3183	661	743	791		GFP1:400,460 Read#120
C	5826	5553	5633	637	15516	16284	17084	730	5663	5704	5913		GFP1:400,460 Read#120
D	667	718	659	3100	686	673	654	3145	731	693	697		GFP1:400,460 Read#120
E	6329	6011	6042	692	15386	14960	13671	739	5626	5740	6014		GFP1:400,460 Read#120
F	645	598	704	3132	638	638	645	3132	666	704	654		GFP1:400,460 Read#120
G	2641	2522	2654	661	15648	16368	16535	697	6086	5969	6171		GFP1:400,460 Read#120
H													GFP1:400,460 Read#120

GFP1:400,460
Kinetic read 121 (10:01:05)
	1	2	3	4	5	6	7	8	9	10	11	12
A	16611	16323	17166	690	17769	17165	17414	664	6561	5943	6027		GFP1:400,460 Read#121
B	674	689	739	3116	715	720	706	3182	676	755	760		GFP1:400,460 Read#121
C	5906	5634	5645	581	15737	16638	17021	721	5617	5745	5869		GFP1:400,460 Read#121
D	702	656	643	3107	613	692	672	3127	681	676	669		GFP1:400,460 Read#121
E	6414	6149	6117	711	15164	15097	13992	651	5572	5783	6043		GFP1:400,460 Read#121
F	650	610	703	3117	645	707	683	3243	650	694	583		GFP1:400,460 Read#121
G	2713	2566	2573	651	15831	16671	16941	730	5995	5966	6202		GFP1:400,460 Read#121
H													GFP1:400,460 Read#121

GFP1:400,460
Kinetic read 122 (10:06:05)
	1	2	3	4	5	6	7	8	9	10	11	12
A	16950	16739	17293	711	18243	17392	17593	621	6651	6075	6032		GFP1:400,460 Read#122
B	700	649	708	3141	686	694	754	3155	691	758	715		GFP1:400,460 Read#122
C	5878	5640	5774	612	16233	16573	17282	738	5739	5747	5981		GFP1:400,460 Read#122
D	706	688	686	3137	621	656	703	3198	703	743	708		GFP1:400,460 Read#122
E	6451	6227	6136	690	15439	15229	14192	665	5637	5787	6041		GFP1:400,460 Read#122
F	655	608	696	3029	641	670	673	3215	641	733	647		GFP1:400,460 Read#122
G	2667	2518	2587	725	16052	16728	17118	725	6021	6057	6262		GFP1:400,460 Read#122
H													GFP1:400,460 Read#122

GFP1:400,460
Kinetic read 123 (10:11:05)
	1	2	3	4	5	6	7	8	9	10	11	12
A	17010	16906	17676	734	18379	17687	17604	638	6640	6045	6013		GFP1:400,460 Read#123
B	701	674	816	3194	704	706	700	3201	708	705	805		GFP1:400,460 Read#123
C	5989	5636	5726	581	16309	17212	17430	707	5842	5892	6064		GFP1:400,460 Read#123
D	688	691	702	3145	634	695	692	3148	732	705	709		GFP1:400,460 Read#123
E	6505	6150	6178	666	15713	15458	14401	709	5776	5826	6101		GFP1:400,460 Read#123
F	657	595	692	3069	709	663	604	3184	657	718	657		GFP1:400,460 Read#123
G	2640	2544	2555	677	16461	17084	17263	676	6165	5952	6385		GFP1:400,460 Read#123
H													GFP1:400,460 Read#123

GFP1:400,460
Kinetic read 124 (10:16:05)
	1	2	3	4	5	6	7	8	9	10	11	12
A	17220	17241	18033	715	18728	17814	17828	699	6733	6147	6277		GFP1:400,460 Read#124
B	679	724	764	3115	690	707	692	3188	702	732	755		GFP1:400,460 Read#124
C	6077	5763	5776	606	16507	17291	17762	715	5856	5887	6170		GFP1:400,460 Read#124
D	642	679	676	3098	619	694	690	3130	669	706	726		GFP1:400,460 Read#124
E	6465	6256	6264	680	16073	15694	14497	717	5576	5867	6089		GFP1:400,460 Read#124
F	697	591	696	3125	669	659	673	3185	608	702	648		GFP1:400,460 Read#124
G	2649	2518	2612	730	16725	17272	17481	757	6180	6168	6310		GFP1:400,460 Read#124
H													GFP1:400,460 Read#124

GFP1:400,460
Kinetic read 125 (10:21:05)
	1	2	3	4	5	6	7	8	9	10	11	12
A	17640	17444	18266	713	18933	18150	18068	648	6761	6167	6204		GFP1:400,460 Read#125
B	675	708	741	3192	668	707	670	3195	714	771	759		GFP1:400,460 Read#125
C	6065	5798	5835	600	16631	17373	17856	714	5906	5939	6111		GFP1:400,460 Read#125
D	642	730	662	3089	595	645	668	3162	675	744	704		GFP1:400,460 Read#125
E	6622	6209	6385	670	16119	15987	14662	702	5779	5920	6222		GFP1:400,460 Read#125
F	675	601	671	3062	686	711	689	3145	668	679	616		GFP1:400,460 Read#125
G	2707	2503	2571	631	16898	17347	18037	706	6174	6160	6509		GFP1:400,460 Read#125
H													GFP1:400,460 Read#125

GFP1:400,460
Kinetic read 126 (10:26:05)
	1	2	3	4	5	6	7	8	9	10	11	12
A	18076	17537	18637	692	19031	18436	18527	640	6892	6177	6325		GFP1:400,460 Read#126
B	611	704	710	3209	700	730	689	3240	718	717	712		GFP1:400,460 Read#126
C	6112	5910	5876	604	16898	17774	18164	690	5963	5913	6141		GFP1:400,460 Read#126
D	682	689	705	3062	645	684	680	3170	715	686	730		GFP1:400,460 Read#126
E	6749	6362	6368	688	16388	16409	14793	700	5824	5972	6168		GFP1:400,460 Read#126
F	619	607	634	3155	642	690	673	3193	690	727	627		GFP1:400,460 Read#126
G	2656	2481	2588	673	16978	17815	18453	705	6359	6212	6489		GFP1:400,460 Read#126
H													GFP1:400,460 Read#126

GFP1:400,460
Kinetic read 127 (10:31:05)
	1	2	3	4	5	6	7	8	9	10	11	12
A	18183	17702	18689	706	19602	18472	18609	657	6849	6290	6301		GFP1:400,460 Read#127
B	685	690	742	3230	695	682	745	3179	740	735	798		GFP1:400,460 Read#127
C	6255	5949	5941	589	17256	18058	18532	709	5977	5978	6264		GFP1:400,460 Read#127
D	715	743	730	3153	643	647	657	3101	702	734	706		GFP1:400,460 Read#127
E	6616	6375	6566	667	16781	16649	15090	727	5899	6022	6343		GFP1:400,460 Read#127
F	641	599	687	3060	630	726	640	3183	658	717	624		GFP1:400,460 Read#127
G	2664	2508	2548	688	17490	18092	18477	772	6298	6173	6496		GFP1:400,460 Read#127
H													GFP1:400,460 Read#127

GFP1:400,460
Kinetic read 128 (10:36:05)
	1	2	3	4	5	6	7	8	9	10	11	12
A	18543	18223	19098	737	19508	18967	18915	679	6981	6281	6425		GFP1:400,460 Read#128
B	706	700	728	3070	714	679	702	3163	680	709	750		GFP1:400,460 Read#128
C	6173	5954	6042	648	17395	18324	18781	731	6062	6002	6316		GFP1:400,460 Read#128
D	634	727	665	3159	607	668	633	3138	694	748	750		GFP1:400,460 Read#128
E	6784	6450	6439	659	16775	16614	15396	691	5990	5995	6362		GFP1:400,460 Read#128
F	663	580	682	3111	666	670	671	3170	702	697	643		GFP1:400,460 Read#128
G	2577	2522	2646	663	17299	18203	18776	712	6270	6266	6565		GFP1:400,460 Read#128
H													GFP1:400,460 Read#128

GFP1:400,460
Kinetic read 129 (10:41:05)
	1	2	3	4	5	6	7	8	9	10	11	12
A	18796	18390	19396	694	19828	19210	19044	663	6911	6364	6437		GFP1:400,460 Read#129
B	698	709	789	3198	693	742	715	3248	687	728	757		GFP1:400,460 Read#129
C	6288	5993	5968	620	17762	18356	18664	704	6056	6063	6308		GFP1:400,460 Read#129
D	677	698	634	3151	645	668	655	3103	697	754	742		GFP1:400,460 Read#129
E	6839	6381	6514	702	17131	16846	15590	683	5994	6075	6478		GFP1:400,460 Read#129
F	690	632	713	3141	643	678	677	3213	660	711	665		GFP1:400,460 Read#129
G	2605	2509	2586	685	17711	18617	18863	675	6426	6343	6695		GFP1:400,460 Read#129
H													GFP1:400,460 Read#129

GFP1:400,460
Kinetic read 130 (10:46:05)
	1	2	3	4	5	6	7	8	9	10	11	12
A	18843	18607	19625	715	20330	19370	19313	654	7121	6526	6591		GFP1:400,460 Read#130
B	703	732	754	3164	716	730	734	3129	700	742	750		GFP1:400,460 Read#130
C	6320	6048	6045	581	17663	18695	19344	656	6078	6184	6392		GFP1:400,460 Read#130
D	685	673	694	3171	654	641	654	3072	672	745	727		GFP1:400,460 Read#130
E	6994	6490	6564	679	17330	17179	15766	689	6078	6263	6525		GFP1:400,460 Read#130
F	618	590	693	3071	679	719	666	3220	671	709	641		GFP1:400,460 Read#130
G	2563	2514	2582	675	17965	18656	19157	705	6518	6417	6715		GFP1:400,460 Read#130
H													GFP1:400,460 Read#130

GFP1:400,460
Kinetic read 131 (10:51:05)
	1	2	3	4	5	6	7	8	9	10	11	12
A	18887	18885	19831	737	20598	19735	19440	672	7118	6558	6789		GFP1:400,460 Read#131
B	677	721	723	3106	664	699	736	3146	696	731	769		GFP1:400,460 Read#131
C	6411	5932	6062	605	18179	19014	19542	736	6225	6257	6415		GFP1:400,460 Read#131
D	660	693	681	3219	668	694	633	3185	646	667	636		GFP1:400,460 Read#131
E	7012	6567	6634	678	17792	17478	15805	675	6052	6327	6621		GFP1:400,460 Read#131
F	631	625	664	3153	663	730	660	3211	619	708	603		GFP1:400,460 Read#131
G	2552	2460	2564	660	18381	19185	19535	706	6666	6600	6649		GFP1:400,460 Read#131
H													GFP1:400,460 Read#131

GFP1:400,460
Kinetic read 132 (10:56:05)
	1	2	3	4	5	6	7	8	9	10	11	12
A	19412	19249	20008	681	20674	20022	19701	646	7070	6550	6634		GFP1:400,460 Read#132
B	696	688	717	3131	623	705	729	3141	697	734	742		GFP1:400,460 Read#132
C	6418	6291	6144	631	18197	19157	19608	741	6278	6266	6453		GFP1:400,460 Read#132
D	692	676	671	3122	690	635	701	3143	720	733	700		GFP1:400,460 Read#132
E	7121	6616	6700	667	17802	17460	16282	661	6162	6301	6692		GFP1:400,460 Read#132
F	687	623	650	3110	618	714	660	3201	683	699	636		GFP1:400,460 Read#132
G	2509	2495	2575	698	18627	19152	19786	702	6589	6622	6836		GFP1:400,460 Read#132
H													GFP1:400,460 Read#132

GFP1:400,460
Kinetic read 133 (11:01:05)
	1	2	3	4	5	6	7	8	9	10	11	12
A	19403	19682	20484	749	20685	20071	19909	655	7098	6620	6858		GFP1:400,460 Read#133
B	637	680	730	3135	681	760	715	3198	716	740	784		GFP1:400,460 Read#133
C	6586	6158	6074	601	18617	19249	20078	705	6285	6390	6661		GFP1:400,460 Read#133
D	663	749	654	3161	662	676	631	3137	750	713	730		GFP1:400,460 Read#133
E	7164	6722	6750	684	18289	18290	16588	742	6158	6340	6671		GFP1:400,460 Read#133
F	656	612	602	3121	692	663	662	3205	676	692	637		GFP1:400,460 Read#133
G	2562	2488	2559	669	18824	19292	20132	709	6673	6564	6784		GFP1:400,460 Read#133
H													GFP1:400,460 Read#133

GFP1:400,460
Kinetic read 134 (11:06:05)
	1	2	3	4	5	6	7	8	9	10	11	12
A	19918	19799	20681	757	21241	20175	20225	636	7281	6818	6757		GFP1:400,460 Read#134
B	696	688	758	3098	726	698	715	3155	712	667	787		GFP1:400,460 Read#134
C	6497	6282	6295	601	18740	19824	20203	712	6389	6491	6655		GFP1:400,460 Read#134
D	667	687	626	3114	652	725	676	3217	676	706	715		GFP1:400,460 Read#134
E	7242	6829	6936	716	18510	18105	16620	718	6197	6395	6788		GFP1:400,460 Read#134
F	690	619	649	3144	671	646	653	3190	624	703	672		GFP1:400,460 Read#134
G	2601	2477	2554	657	19116	19688	20527	732	6770	6628	6875		GFP1:400,460 Read#134
H													GFP1:400,460 Read#134

GFP1:400,460
Kinetic read 135 (11:11:05)
	1	2	3	4	5	6	7	8	9	10	11	12
A	20084	20256	20824	703	21488	20573	20299	667	7311	6836	6956		GFP1:400,460 Read#135
B	703	713	731	3186	683	715	720	3128	760	768	803		GFP1:400,460 Read#135
C	6596	6232	6283	627	18744	19913	20428	718	6347	6441	6748		GFP1:400,460 Read#135
D	710	673	663	3154	684	692	663	3159	678	759	736		GFP1:400,460 Read#135
E	7240	6860	6973	688	18632	18240	17132	718	6260	6443	6844		GFP1:400,460 Read#135
F	690	588	676	3044	592	663	680	3106	662	713	632		GFP1:400,460 Read#135
G	2598	2459	2605	656	19476	19998	20625	695	6862	6728	7027		GFP1:400,460 Read#135
H													GFP1:400,460 Read#135

GFP1:400,460
Kinetic read 136 (11:16:05)
	1	2	3	4	5	6	7	8	9	10	11	12
A	20123	20530	21366	740	21639	20742	20744	642	7376	6833	7058		GFP1:400,460 Read#136
B	691	713	719	3125	661	707	725	3187	763	729	752		GFP1:400,460 Read#136
C	6704	6346	6410	637	19238	20191	20598	722	6462	6467	6715		GFP1:400,460 Read#136
D	663	663	670	3196	582	651	659	3203	724	734	760		GFP1:400,460 Read#136
E	7470	6887	7003	672	18926	18425	17028	662	6248	6535	6784		GFP1:400,460 Read#136
F	636	574	696	3103	612	716	695	3167	660	699	677		GFP1:400,460 Read#136
G	2533	2504	2570	677	19460	20026	21084	721	6786	6815	7032		GFP1:400,460 Read#136
H													GFP1:400,460 Read#136

GFP1:400,460
Kinetic read 137 (11:21:05)
	1	2	3	4	5	6	7	8	9	10	11	12
A	21025	20718	21538	715	21857	20770	20848	630	7416	6849	7153		GFP1:400,460 Read#137
B	651	724	767	3149	644	713	729	3116	702	737	741		GFP1:400,460 Read#137
C	6679	6349	6421	582	19599	20391	21147	756	6718	6606	6856		GFP1:400,460 Read#137
D	670	663	671	3188	651	698	683	3126	729	716	760		GFP1:400,460 Read#137
E	7393	6998	7068	674	19077	18776	17211	696	6353	6529	7036		GFP1:400,460 Read#137
F	691	632	668	3111	674	701	682	3194	692	701	625		GFP1:400,460 Read#137
G	2533	2490	2461	695	19978	20462	21207	670	7073	6899	7090		GFP1:400,460 Read#137
H													GFP1:400,460 Read#137

GFP1:400,460
Kinetic read 138 (11:26:05)
	1	2	3	4	5	6	7	8	9	10	11	12
A	21113	21013	21600	686	22203	21166	20922	617	7580	7076	7189		GFP1:400,460 Read#138
B	665	696	773	3123	662	741	713	3167	696	743	803		GFP1:400,460 Read#138
C	6883	6301	6459	619	19893	20684	21279	727	6647	6702	6912		GFP1:400,460 Read#138
D	690	698	678	3138	654	719	661	3142	721	704	746		GFP1:400,460 Read#138
E	7536	7086	7194	690	19433	19094	17589	681	6484	6593	7049		GFP1:400,460 Read#138
F	673	596	703	3152	684	739	700	3217	662	704	617		GFP1:400,460 Read#138
G	2601	2502	2541	671	20103	20698	21214	696	7097	7074	7177		GFP1:400,460 Read#138
H													GFP1:400,460 Read#138

GFP1:400,460
Kinetic read 139 (11:31:05)
	1	2	3	4	5	6	7	8	9	10	11	12
A	21238	21558	21972	709	22566	21251	21018	650	7544	7189	7166		GFP1:400,460 Read#139
B	683	673	730	3143	693	741	683	3220	663	757	785		GFP1:400,460 Read#139
C	6870	6448	6463	638	20272	21116	21202	744	6615	6680	7022		GFP1:400,460 Read#139
D	649	699	687	3184	673	664	701	3146	701	749	766		GFP1:400,460 Read#139
E	7634	7137	7132	645	19609	19336	17755	706	6455	6864	7069		GFP1:400,460 Read#139
F	668	573	677	3085	678	697	679	3175	658	731	652		GFP1:400,460 Read#139
G	2548	2498	2575	723	20433	20842	21459	708	7136	6983	7200		GFP1:400,460 Read#139
H													GFP1:400,460 Read#139

GFP1:400,460
Kinetic read 140 (11:36:05)
	1	2	3	4	5	6	7	8	9	10	11	12
A	21467	21651	22153	705	22492	21556	21697	698	7665	7180	7235		GFP1:400,460 Read#140
B	644	692	759	3157	700	749	705	3124	745	723	774		GFP1:400,460 Read#140
C	6893	6580	6633	642	20055	21165	21676	754	6796	6733	7062		GFP1:400,460 Read#140
D	618	674	702	3188	618	698	629	3115	702	709	711		GFP1:400,460 Read#140
E	7664	7247	7143	655	19832	19614	18054	695	6602	6852	7044		GFP1:400,460 Read#140
F	641	563	677	3107	663	682	694	3141	638	701	692		GFP1:400,460 Read#140
G	2576	2438	2501	720	20457	21123	21924	701	7235	7098	7403		GFP1:400,460 Read#140
H													GFP1:400,460 Read#140

GFP1:400,460
Kinetic read 141 (11:41:05)
	1	2	3	4	5	6	7	8	9	10	11	12
A	21691	21978	22525	755	22873	21795	21722	654	7738	7135	7423		GFP1:400,460 Read#141
B	672	706	746	3112	680	685	709	3195	669	691	763		GFP1:400,460 Read#141
C	6919	6501	6628	606	20428	21535	21905	684	6825	6857	7168		GFP1:400,460 Read#141
D	683	719	662	3079	650	674	673	3096	747	744	760		GFP1:400,460 Read#141
E	7687	7287	7323	685	20012	19642	18282	636	6526	6908	7163		GFP1:400,460 Read#141
F	688	608	673	3104	633	749	625	3167	702	688	677		GFP1:400,460 Read#141
G	2515	2482	2571	657	20853	21304	22158	704	7275	7169	7207		GFP1:400,460 Read#141
H													GFP1:400,460 Read#141

GFP1:400,460
Kinetic read 142 (11:46:05)
	1	2	3	4	5	6	7	8	9	10	11	12
A	21821	22266	22929	756	22924	22352	21977	635	7845	7219	7441		GFP1:400,460 Read#142
B	665	723	775	3162	681	702	749	3199	697	683	766		GFP1:400,460 Read#142
C	7044	6675	6605	588	20810	21831	22301	682	6901	6879	7135		GFP1:400,460 Read#142
D	737	715	659	3082	667	716	685	3135	703	700	756		GFP1:400,460 Read#142
E	7825	7469	7439	703	20102	20145	18589	780	6691	6973	7308		GFP1:400,460 Read#142
F	651	585	668	3136	600	717	658	3095	622	694	641		GFP1:400,460 Read#142
G	2559	2463	2582	696	21241	21597	22317	715	7269	7259	7435		GFP1:400,460 Read#142
H													GFP1:400,460 Read#142

GFP1:400,460
Kinetic read 143 (11:51:05)
	1	2	3	4	5	6	7	8	9	10	11	12
A	22096	22347	22985	742	23518	22555	22054	666	7846	7355	7387		GFP1:400,460 Read#143
B	683	694	729	3126	749	682	694	3168	738	766	754		GFP1:400,460 Read#143
C	7185	6625	6846	617	20679	22097	22271	676	6901	7034	7295		GFP1:400,460 Read#143
D	642	690	683	3210	641	658	667	3236	684	720	696		GFP1:400,460 Read#143
E	7924	7518	7492	649	20736	20327	18691	728	6699	6933	7436		GFP1:400,460 Read#143
F	671	622	676	3106	637	723	676	3182	645	702	669		GFP1:400,460 Read#143
G	2630	2489	2607	680	21423	21999	22889	768	7418	7329	7419		GFP1:400,460 Read#143
H													GFP1:400,460 Read#143

GFP1:400,460
Kinetic read 144 (11:56:05)
	1	2	3	4	5	6	7	8	9	10	11	12
A	22335	22657	23556	742	23758	22387	22584	630	7949	7432	7781		GFP1:400,460 Read#144
B	639	695	722	3149	661	740	701	3220	716	727	779		GFP1:400,460 Read#144
C	7191	6864	6721	608	21153	22194	22568	675	7098	7091	7325		GFP1:400,460 Read#144
D	665	699	657	3134	688	686	682	3195	649	768	735		GFP1:400,460 Read#144
E	8024	7624	7546	693	20865	20636	19002	688	6770	7057	7506		GFP1:400,460 Read#144
F	690	553	647	3086	634	676	671	3156	676	708	625		GFP1:400,460 Read#144
G	2532	2523	2557	683	21695	22193	22677	746	7614	7440	7525		GFP1:400,460 Read#144
H													GFP1:400,460 Read#144

GFP1:400,460
Kinetic read 145 (12:01:05)
	1	2	3	4	5	6	7	8	9	10	11	12
A	23091	23243	23845	714	23679	23017	22654	636	7971	7426	7888		GFP1:400,460 Read#145
B	662	711	721	3145	670	756	748	3158	705	757	766		GFP1:400,460 Read#145
C	7138	6794	6945	624	21396	22645	22759	701	7096	7170	7420		GFP1:400,460 Read#145
D	682	673	668	3118	638	677	662	3138	735	711	772		GFP1:400,460 Read#145
E	8063	7710	7639	677	20991	20868	19177	670	6841	7123	7557		GFP1:400,460 Read#145
F	653	639	664	3171	657	673	640	3273	692	721	633		GFP1:400,460 Read#145
G	2563	2546	2534	646	21493	22491	23277	734	7613	7498	7719		GFP1:400,460 Read#145
H													GFP1:400,460 Read#145

OD600:600
Kinetic read 1 (0:00:05)
	1	2	3	4	5	6	7	8	9	10	11	12
A	0.081	0.082	0.091	0.084	0.081	0.081	0.081	0.084	0.081	0.081	0.082		OD600:600 Read#1
B	0.084	0.084	0.085	0.081	0.085	0.085	0.084	0.080	0.085	0.085	0.085		OD600:600 Read#1
C	0.081	0.081	0.082	0.085	0.081	0.081	0.081	0.084	0.082	0.083	0.083		OD600:600 Read#1
D	0.084	0.084	0.083	0.079	0.084	0.088	0.084	0.078	0.084	0.087	0.085		OD600:600 Read#1
E	0.081	0.081	0.081	0.083	0.081	0.081	0.081	0.084	0.081	0.082	0.082		OD600:600 Read#1
F	0.084	0.085	0.084	0.080	0.083	0.085	0.083	0.079	0.085	0.084	0.085		OD600:600 Read#1
G	0.081	0.081	0.081	0.085	0.081	0.082	0.082	0.085	0.082	0.081	0.081		OD600:600 Read#1
H													OD600:600 Read#1

OD600:600
Kinetic read 2 (0:05:05)
	1	2	3	4	5	6	7	8	9	10	11	12
A	0.081	0.082	0.091	0.084	0.081	0.081	0.081	0.084	0.081	0.081	0.082		OD600:600 Read#2
B	0.084	0.084	0.085	0.081	0.085	0.085	0.084	0.080	0.085	0.085	0.085		OD600:600 Read#2
C	0.081	0.081	0.082	0.085	0.081	0.081	0.081	0.084	0.082	0.083	0.083		OD600:600 Read#2
D	0.084	0.083	0.083	0.079	0.084	0.088	0.084	0.078	0.084	0.087	0.085		OD600:600 Read#2
E	0.081	0.081	0.081	0.083	0.081	0.081	0.081	0.084	0.081	0.082	0.082		OD600:600 Read#2
F	0.083	0.085	0.084	0.080	0.083	0.085	0.083	0.079	0.085	0.085	0.085		OD600:600 Read#2
G	0.081	0.081	0.081	0.085	0.081	0.082	0.082	0.085	0.082	0.081	0.082		OD600:600 Read#2
H													OD600:600 Read#2

OD600:600
Kinetic read 3 (0:10:05)
	1	2	3	4	5	6	7	8	9	10	11	12
A	0.081	0.082	0.091	0.084	0.082	0.082	0.081	0.084	0.081	0.082	0.082		OD600:600 Read#3
B	0.084	0.084	0.085	0.081	0.086	0.085	0.084	0.080	0.085	0.085	0.085		OD600:600 Read#3
C	0.081	0.082	0.082	0.085	0.081	0.081	0.082	0.084	0.082	0.083	0.083		OD600:600 Read#3
D	0.084	0.084	0.084	0.079	0.084	0.088	0.084	0.079	0.084	0.087	0.085		OD600:600 Read#3
E	0.081	0.081	0.081	0.083	0.081	0.081	0.081	0.084	0.081	0.082	0.082		OD600:600 Read#3
F	0.084	0.085	0.085	0.080	0.083	0.085	0.083	0.079	0.085	0.085	0.085		OD600:600 Read#3
G	0.082	0.081	0.082	0.085	0.082	0.082	0.082	0.085	0.082	0.081	0.082		OD600:600 Read#3
H													OD600:600 Read#3

OD600:600
Kinetic read 4 (0:15:05)
	1	2	3	4	5	6	7	8	9	10	11	12
A	0.081	0.082	0.091	0.084	0.081	0.081	0.081	0.084	0.081	0.082	0.082		OD600:600 Read#4
B	0.084	0.084	0.085	0.081	0.085	0.085	0.084	0.080	0.085	0.085	0.085		OD600:600 Read#4
C	0.081	0.082	0.082	0.085	0.081	0.082	0.081	0.083	0.082	0.083	0.083		OD600:600 Read#4
D	0.084	0.083	0.083	0.079	0.084	0.088	0.084	0.079	0.084	0.087	0.084		OD600:600 Read#4
E	0.081	0.081	0.081	0.083	0.081	0.081	0.081	0.084	0.081	0.082	0.082		OD600:600 Read#4
F	0.084	0.085	0.084	0.080	0.083	0.084	0.083	0.079	0.085	0.084	0.085		OD600:600 Read#4
G	0.082	0.081	0.082	0.085	0.081	0.082	0.082	0.085	0.082	0.081	0.082		OD600:600 Read#4
H													OD600:600 Read#4

OD600:600
Kinetic read 5 (0:20:05)
	1	2	3	4	5	6	7	8	9	10	11	12
A	0.081	0.082	0.091	0.084	0.082	0.082	0.082	0.084	0.081	0.082	0.082		OD600:600 Read#5
B	0.084	0.084	0.085	0.081	0.086	0.085	0.084	0.080	0.085	0.085	0.085		OD600:600 Read#5
C	0.081	0.082	0.082	0.085	0.082	0.082	0.082	0.084	0.083	0.083	0.084		OD600:600 Read#5
D	0.084	0.084	0.084	0.079	0.084	0.088	0.084	0.079	0.084	0.087	0.085		OD600:600 Read#5
E	0.081	0.081	0.082	0.083	0.082	0.081	0.081	0.084	0.081	0.082	0.082		OD600:600 Read#5
F	0.084	0.086	0.085	0.080	0.083	0.085	0.083	0.079	0.085	0.084	0.085		OD600:600 Read#5
G	0.082	0.082	0.082	0.085	0.082	0.082	0.082	0.085	0.083	0.082	0.082		OD600:600 Read#5
H													OD600:600 Read#5

OD600:600
Kinetic read 6 (0:25:05)
	1	2	3	4	5	6	7	8	9	10	11	12
A	0.081	0.082	0.091	0.084	0.082	0.082	0.082	0.084	0.082	0.082	0.082		OD600:600 Read#6
B	0.084	0.084	0.085	0.081	0.086	0.085	0.084	0.080	0.085	0.085	0.085		OD600:600 Read#6
C	0.081	0.082	0.082	0.085	0.082	0.082	0.082	0.084	0.083	0.083	0.084		OD600:600 Read#6
D	0.084	0.084	0.084	0.079	0.084	0.088	0.084	0.078	0.084	0.087	0.085		OD600:600 Read#6
E	0.081	0.081	0.082	0.083	0.081	0.081	0.081	0.084	0.082	0.082	0.082		OD600:600 Read#6
F	0.084	0.085	0.084	0.080	0.083	0.085	0.083	0.079	0.085	0.084	0.085		OD600:600 Read#6
G	0.082	0.082	0.082	0.085	0.082	0.082	0.082	0.085	0.083	0.081	0.082		OD600:600 Read#6
H													OD600:600 Read#6

OD600:600
Kinetic read 7 (0:30:05)
	1	2	3	4	5	6	7	8	9	10	11	12
A	0.081	0.082	0.091	0.084	0.082	0.082	0.082	0.084	0.082	0.082	0.082		OD600:600 Read#7
B	0.084	0.084	0.085	0.081	0.085	0.085	0.084	0.080	0.085	0.085	0.085		OD600:600 Read#7
C	0.081	0.082	0.082	0.085	0.082	0.082	0.082	0.084	0.083	0.083	0.084		OD600:600 Read#7
D	0.084	0.083	0.083	0.079	0.084	0.088	0.084	0.079	0.084	0.087	0.085		OD600:600 Read#7
E	0.081	0.082	0.082	0.083	0.081	0.081	0.081	0.084	0.081	0.082	0.082		OD600:600 Read#7
F	0.084	0.086	0.084	0.080	0.083	0.085	0.083	0.079	0.085	0.084	0.085		OD600:600 Read#7
G	0.082	0.082	0.082	0.085	0.082	0.082	0.082	0.085	0.083	0.082	0.082		OD600:600 Read#7
H													OD600:600 Read#7

OD600:600
Kinetic read 8 (0:35:05)
	1	2	3	4	5	6	7	8	9	10	11	12
A	0.082	0.082	0.091	0.084	0.082	0.082	0.082	0.084	0.081	0.082	0.082		OD600:600 Read#8
B	0.084	0.084	0.085	0.081	0.085	0.085	0.084	0.080	0.085	0.085	0.085		OD600:600 Read#8
C	0.081	0.082	0.082	0.085	0.082	0.082	0.082	0.084	0.083	0.083	0.084		OD600:600 Read#8
D	0.084	0.084	0.084	0.079	0.084	0.088	0.084	0.078	0.084	0.087	0.085		OD600:600 Read#8
E	0.081	0.082	0.082	0.083	0.081	0.082	0.081	0.084	0.082	0.083	0.082		OD600:600 Read#8
F	0.084	0.085	0.084	0.080	0.083	0.084	0.083	0.079	0.085	0.084	0.085		OD600:600 Read#8
G	0.082	0.082	0.082	0.085	0.082	0.082	0.082	0.085	0.083	0.082	0.082		OD600:600 Read#8
H													OD600:600 Read#8

OD600:600
Kinetic read 9 (0:40:05)
	1	2	3	4	5	6	7	8	9	10	11	12
A	0.082	0.083	0.092	0.084	0.082	0.082	0.082	0.084	0.082	0.082	0.083		OD600:600 Read#9
B	0.084	0.084	0.085	0.081	0.085	0.085	0.084	0.080	0.085	0.085	0.085		OD600:600 Read#9
C	0.082	0.082	0.082	0.085	0.082	0.082	0.082	0.084	0.083	0.084	0.084		OD600:600 Read#9
D	0.084	0.083	0.083	0.079	0.084	0.088	0.084	0.079	0.084	0.087	0.085		OD600:600 Read#9
E	0.082	0.082	0.082	0.083	0.082	0.082	0.081	0.084	0.082	0.083	0.082		OD600:600 Read#9
F	0.084	0.085	0.085	0.080	0.083	0.084	0.083	0.079	0.085	0.084	0.085		OD600:600 Read#9
G	0.082	0.082	0.083	0.085	0.082	0.083	0.083	0.085	0.083	0.082	0.083		OD600:600 Read#9
H													OD600:600 Read#9

OD600:600
Kinetic read 10 (0:45:05)
	1	2	3	4	5	6	7	8	9	10	11	12
A	0.082	0.083	0.091	0.084	0.082	0.082	0.082	0.083	0.082	0.082	0.082		OD600:600 Read#10
B	0.084	0.084	0.085	0.081	0.085	0.085	0.084	0.080	0.085	0.085	0.085		OD600:600 Read#10
C	0.082	0.082	0.083	0.084	0.082	0.082	0.082	0.083	0.083	0.084	0.085		OD600:600 Read#10
D	0.084	0.083	0.083	0.079	0.084	0.088	0.084	0.078	0.084	0.087	0.084		OD600:600 Read#10
E	0.082	0.082	0.082	0.083	0.082	0.081	0.081	0.084	0.082	0.083	0.083		OD600:600 Read#10
F	0.083	0.085	0.084	0.080	0.083	0.085	0.083	0.079	0.084	0.084	0.085		OD600:600 Read#10
G	0.082	0.082	0.083	0.085	0.082	0.083	0.082	0.085	0.083	0.082	0.083		OD600:600 Read#10
H													OD600:600 Read#10

OD600:600
Kinetic read 11 (0:50:05)
	1	2	3	4	5	6	7	8	9	10	11	12
A	0.082	0.083	0.092	0.084	0.082	0.082	0.082	0.084	0.083	0.083	0.083		OD600:600 Read#11
B	0.084	0.084	0.085	0.081	0.085	0.085	0.084	0.080	0.085	0.085	0.085		OD600:600 Read#11
C	0.082	0.083	0.083	0.085	0.082	0.082	0.082	0.084	0.084	0.084	0.085		OD600:600 Read#11
D	0.084	0.083	0.084	0.079	0.084	0.088	0.084	0.079	0.084	0.087	0.085		OD600:600 Read#11
E	0.082	0.082	0.082	0.083	0.082	0.082	0.082	0.084	0.082	0.083	0.083		OD600:600 Read#11
F	0.084	0.086	0.084	0.080	0.083	0.085	0.083	0.079	0.085	0.084	0.085		OD600:600 Read#11
G	0.083	0.083	0.083	0.085	0.082	0.083	0.083	0.085	0.083	0.082	0.083		OD600:600 Read#11
H													OD600:600 Read#11

OD600:600
Kinetic read 12 (0:55:05)
	1	2	3	4	5	6	7	8	9	10	11	12
A	0.082	0.083	0.092	0.084	0.082	0.082	0.082	0.084	0.085	0.083	0.083		OD600:600 Read#12
B	0.084	0.084	0.085	0.081	0.086	0.085	0.084	0.080	0.085	0.085	0.085		OD600:600 Read#12
C	0.082	0.083	0.083	0.085	0.082	0.082	0.083	0.084	0.084	0.084	0.085		OD600:600 Read#12
D	0.084	0.083	0.083	0.079	0.084	0.088	0.084	0.079	0.084	0.087	0.085		OD600:600 Read#12
E	0.082	0.082	0.083	0.083	0.082	0.082	0.082	0.084	0.082	0.083	0.083		OD600:600 Read#12
F	0.084	0.085	0.084	0.080	0.083	0.085	0.083	0.079	0.085	0.084	0.085		OD600:600 Read#12
G	0.083	0.082	0.083	0.085	0.082	0.083	0.083	0.085	0.083	0.082	0.083		OD600:600 Read#12
H													OD600:600 Read#12

OD600:600
Kinetic read 13 (1:00:05)
	1	2	3	4	5	6	7	8	9	10	11	12
A	0.082	0.083	0.092	0.084	0.083	0.082	0.082	0.084	0.086	0.083	0.083		OD600:600 Read#13
B	0.084	0.084	0.085	0.081	0.085	0.085	0.084	0.080	0.085	0.085	0.085		OD600:600 Read#13
C	0.082	0.083	0.083	0.085	0.082	0.082	0.083	0.084	0.084	0.084	0.085		OD600:600 Read#13
D	0.084	0.084	0.083	0.079	0.084	0.088	0.084	0.078	0.084	0.087	0.085		OD600:600 Read#13
E	0.082	0.082	0.083	0.083	0.082	0.082	0.082	0.084	0.083	0.083	0.083		OD600:600 Read#13
F	0.084	0.085	0.084	0.080	0.083	0.085	0.083	0.078	0.085	0.084	0.085		OD600:600 Read#13
G	0.083	0.083	0.083	0.085	0.082	0.083	0.083	0.085	0.084	0.083	0.083		OD600:600 Read#13
H													OD600:600 Read#13

OD600:600
Kinetic read 14 (1:05:05)
	1	2	3	4	5	6	7	8	9	10	11	12
A	0.082	0.083	0.092	0.084	0.083	0.083	0.082	0.084	0.086	0.083	0.083		OD600:600 Read#14
B	0.084	0.084	0.085	0.081	0.085	0.085	0.084	0.080	0.085	0.085	0.085		OD600:600 Read#14
C	0.082	0.083	0.083	0.085	0.082	0.083	0.083	0.084	0.084	0.084	0.085		OD600:600 Read#14
D	0.084	0.083	0.083	0.079	0.084	0.087	0.084	0.079	0.084	0.087	0.085		OD600:600 Read#14
E	0.082	0.082	0.083	0.083	0.082	0.082	0.082	0.084	0.083	0.084	0.083		OD600:600 Read#14
F	0.084	0.085	0.084	0.080	0.083	0.085	0.083	0.079	0.085	0.084	0.085		OD600:600 Read#14
G	0.083	0.083	0.083	0.085	0.083	0.083	0.083	0.085	0.084	0.082	0.083		OD600:600 Read#14
H													OD600:600 Read#14

OD600:600
Kinetic read 15 (1:10:05)
	1	2	3	4	5	6	7	8	9	10	11	12
A	0.082	0.083	0.092	0.084	0.083	0.083	0.083	0.084	0.086	0.083	0.084		OD600:600 Read#15
B	0.084	0.084	0.085	0.081	0.086	0.085	0.084	0.080	0.085	0.085	0.085		OD600:600 Read#15
C	0.083	0.083	0.083	0.085	0.083	0.083	0.083	0.084	0.084	0.085	0.086		OD600:600 Read#15
D	0.084	0.084	0.084	0.079	0.084	0.088	0.084	0.079	0.084	0.087	0.085		OD600:600 Read#15
E	0.083	0.083	0.083	0.083	0.082	0.082	0.082	0.084	0.083	0.084	0.084		OD600:600 Read#15
F	0.084	0.085	0.084	0.080	0.083	0.085	0.083	0.079	0.085	0.084	0.085		OD600:600 Read#15
G	0.083	0.083	0.084	0.086	0.083	0.083	0.084	0.085	0.084	0.083	0.084		OD600:600 Read#15
H													OD600:600 Read#15

OD600:600
Kinetic read 16 (1:15:05)
	1	2	3	4	5	6	7	8	9	10	11	12
A	0.082	0.083	0.092	0.084	0.083	0.083	0.083	0.084	0.086	0.084	0.084		OD600:600 Read#16
B	0.084	0.084	0.085	0.081	0.085	0.085	0.084	0.080	0.085	0.085	0.085		OD600:600 Read#16
C	0.083	0.083	0.084	0.085	0.083	0.083	0.083	0.084	0.085	0.085	0.086		OD600:600 Read#16
D	0.084	0.084	0.083	0.079	0.084	0.087	0.084	0.079	0.084	0.087	0.084		OD600:600 Read#16
E	0.083	0.083	0.083	0.083	0.082	0.082	0.082	0.084	0.083	0.084	0.084		OD600:600 Read#16
F	0.084	0.085	0.084	0.080	0.083	0.085	0.083	0.079	0.085	0.084	0.085		OD600:600 Read#16
G	0.083	0.083	0.084	0.085	0.083	0.083	0.083	0.085	0.084	0.083	0.084		OD600:600 Read#16
H													OD600:600 Read#16

OD600:600
Kinetic read 17 (1:20:05)
	1	2	3	4	5	6	7	8	9	10	11	12
A	0.083	0.084	0.093	0.084	0.083	0.083	0.083	0.084	0.086	0.084	0.084		OD600:600 Read#17
B	0.084	0.084	0.085	0.081	0.085	0.085	0.084	0.080	0.085	0.085	0.085		OD600:600 Read#17
C	0.083	0.083	0.084	0.085	0.083	0.083	0.083	0.084	0.085	0.085	0.086		OD600:600 Read#17
D	0.084	0.084	0.083	0.079	0.084	0.087	0.084	0.079	0.084	0.087	0.085		OD600:600 Read#17
E	0.083	0.083	0.084	0.083	0.082	0.083	0.082	0.084	0.083	0.084	0.084		OD600:600 Read#17
F	0.084	0.086	0.084	0.080	0.083	0.085	0.083	0.079	0.085	0.085	0.085		OD600:600 Read#17
G	0.084	0.084	0.084	0.085	0.083	0.084	0.084	0.085	0.084	0.083	0.084		OD600:600 Read#17
H													OD600:600 Read#17

OD600:600
Kinetic read 18 (1:25:05)
	1	2	3	4	5	6	7	8	9	10	11	12
A	0.083	0.083	0.092	0.084	0.083	0.083	0.083	0.084	0.086	0.084	0.084		OD600:600 Read#18
B	0.084	0.084	0.085	0.081	0.085	0.085	0.084	0.080	0.085	0.085	0.085		OD600:600 Read#18
C	0.083	0.083	0.084	0.085	0.083	0.083	0.084	0.084	0.085	0.085	0.086		OD600:600 Read#18
D	0.084	0.084	0.083	0.079	0.084	0.087	0.084	0.079	0.084	0.087	0.085		OD600:600 Read#18
E	0.083	0.083	0.084	0.083	0.082	0.083	0.082	0.084	0.084	0.084	0.084		OD600:600 Read#18
F	0.084	0.085	0.084	0.080	0.083	0.085	0.083	0.079	0.085	0.084	0.085		OD600:600 Read#18
G	0.084	0.084	0.084	0.086	0.083	0.084	0.084	0.085	0.084	0.083	0.084		OD600:600 Read#18
H													OD600:600 Read#18

OD600:600
Kinetic read 19 (1:30:05)
	1	2	3	4	5	6	7	8	9	10	11	12
A	0.083	0.083	0.093	0.084	0.083	0.083	0.083	0.084	0.086	0.084	0.084		OD600:600 Read#19
B	0.084	0.084	0.085	0.081	0.085	0.085	0.084	0.080	0.085	0.085	0.085		OD600:600 Read#19
C	0.083	0.084	0.084	0.085	0.083	0.083	0.084	0.084	0.085	0.085	0.086		OD600:600 Read#19
D	0.084	0.083	0.083	0.079	0.084	0.087	0.084	0.079	0.084	0.087	0.085		OD600:600 Read#19
E	0.083	0.084	0.084	0.083	0.083	0.083	0.082	0.084	0.084	0.085	0.085		OD600:600 Read#19
F	0.084	0.085	0.085	0.080	0.083	0.085	0.083	0.079	0.085	0.084	0.085		OD600:600 Read#19
G	0.084	0.084	0.084	0.085	0.083	0.084	0.084	0.085	0.085	0.084	0.084		OD600:600 Read#19
H													OD600:600 Read#19

OD600:600
Kinetic read 20 (1:35:05)
	1	2	3	4	5	6	7	8	9	10	11	12
A	0.083	0.084	0.093	0.084	0.083	0.083	0.083	0.084	0.086	0.084	0.084		OD600:600 Read#20
B	0.084	0.084	0.085	0.081	0.085	0.085	0.084	0.080	0.085	0.085	0.085		OD600:600 Read#20
C	0.083	0.084	0.084	0.085	0.083	0.084	0.084	0.084	0.085	0.086	0.087		OD600:600 Read#20
D	0.084	0.083	0.083	0.079	0.084	0.087	0.084	0.079	0.084	0.087	0.085		OD600:600 Read#20
E	0.084	0.084	0.084	0.083	0.083	0.083	0.082	0.084	0.084	0.085	0.085		OD600:600 Read#20
F	0.084	0.085	0.084	0.080	0.083	0.085	0.083	0.079	0.085	0.084	0.085		OD600:600 Read#20
G	0.084	0.084	0.085	0.085	0.083	0.084	0.084	0.085	0.085	0.084	0.085		OD600:600 Read#20
H													OD600:600 Read#20

OD600:600
Kinetic read 21 (1:40:05)
	1	2	3	4	5	6	7	8	9	10	11	12
A	0.083	0.084	0.093	0.084	0.084	0.084	0.083	0.084	0.087	0.085	0.085		OD600:600 Read#21
B	0.084	0.084	0.085	0.081	0.085	0.085	0.084	0.080	0.085	0.085	0.085		OD600:600 Read#21
C	0.083	0.084	0.084	0.085	0.083	0.084	0.084	0.084	0.086	0.086	0.087		OD600:600 Read#21
D	0.084	0.083	0.083	0.079	0.084	0.087	0.084	0.078	0.084	0.087	0.085		OD600:600 Read#21
E	0.084	0.084	0.085	0.083	0.083	0.083	0.083	0.084	0.084	0.085	0.085		OD600:600 Read#21
F	0.084	0.085	0.084	0.080	0.083	0.085	0.083	0.079	0.085	0.084	0.085		OD600:600 Read#21
G	0.084	0.084	0.085	0.085	0.083	0.084	0.084	0.085	0.085	0.084	0.085		OD600:600 Read#21
H													OD600:600 Read#21

OD600:600
Kinetic read 22 (1:45:05)
	1	2	3	4	5	6	7	8	9	10	11	12
A	0.083	0.084	0.093	0.084	0.084	0.084	0.084	0.084	0.088	0.085	0.085		OD600:600 Read#22
B	0.084	0.084	0.085	0.081	0.085	0.085	0.084	0.080	0.085	0.085	0.085		OD600:600 Read#22
C	0.084	0.084	0.085	0.085	0.084	0.084	0.084	0.084	0.086	0.086	0.087		OD600:600 Read#22
D	0.084	0.083	0.084	0.079	0.084	0.087	0.084	0.078	0.084	0.087	0.085		OD600:600 Read#22
E	0.084	0.084	0.085	0.083	0.083	0.083	0.083	0.084	0.085	0.086	0.086		OD600:600 Read#22
F	0.084	0.085	0.085	0.080	0.084	0.084	0.083	0.079	0.085	0.084	0.085		OD600:600 Read#22
G	0.084	0.085	0.085	0.085	0.084	0.084	0.084	0.085	0.085	0.084	0.085		OD600:600 Read#22
H													OD600:600 Read#22

OD600:600
Kinetic read 23 (1:50:05)
	1	2	3	4	5	6	7	8	9	10	11	12
A	0.083	0.084	0.093	0.084	0.084	0.084	0.084	0.084	0.088	0.085	0.085		OD600:600 Read#23
B	0.084	0.084	0.085	0.081	0.085	0.085	0.084	0.080	0.085	0.085	0.085		OD600:600 Read#23
C	0.084	0.084	0.085	0.085	0.084	0.084	0.084	0.084	0.086	0.086	0.087		OD600:600 Read#23
D	0.084	0.083	0.083	0.079	0.084	0.087	0.084	0.078	0.084	0.087	0.085		OD600:600 Read#23
E	0.084	0.084	0.085	0.083	0.083	0.083	0.083	0.084	0.085	0.086	0.086		OD600:600 Read#23
F	0.084	0.085	0.084	0.080	0.083	0.084	0.083	0.079	0.085	0.084	0.085		OD600:600 Read#23
G	0.085	0.085	0.085	0.085	0.084	0.084	0.084	0.085	0.085	0.084	0.086		OD600:600 Read#23
H													OD600:600 Read#23

OD600:600
Kinetic read 24 (1:55:05)
	1	2	3	4	5	6	7	8	9	10	11	12
A	0.083	0.084	0.093	0.084	0.084	0.084	0.084	0.084	0.087	0.085	0.086		OD600:600 Read#24
B	0.084	0.084	0.085	0.081	0.085	0.085	0.084	0.080	0.085	0.085	0.085		OD600:600 Read#24
C	0.084	0.085	0.085	0.085	0.084	0.084	0.084	0.084	0.086	0.087	0.087		OD600:600 Read#24
D	0.084	0.083	0.083	0.079	0.084	0.086	0.084	0.079	0.084	0.087	0.085		OD600:600 Read#24
E	0.084	0.085	0.085	0.083	0.083	0.083	0.083	0.084	0.085	0.086	0.086		OD600:600 Read#24
F	0.084	0.085	0.084	0.080	0.083	0.085	0.083	0.079	0.085	0.084	0.085		OD600:600 Read#24
G	0.085	0.085	0.086	0.085	0.084	0.085	0.085	0.085	0.086	0.085	0.086		OD600:600 Read#24
H													OD600:600 Read#24

OD600:600
Kinetic read 25 (2:00:05)
	1	2	3	4	5	6	7	8	9	10	11	12
A	0.084	0.085	0.094	0.084	0.084	0.084	0.084	0.084	0.088	0.086	0.086		OD600:600 Read#25
B	0.084	0.084	0.085	0.081	0.085	0.085	0.084	0.080	0.085	0.085	0.085		OD600:600 Read#25
C	0.084	0.085	0.085	0.085	0.084	0.084	0.085	0.084	0.087	0.087	0.088		OD600:600 Read#25
D	0.084	0.083	0.083	0.079	0.084	0.086	0.084	0.078	0.084	0.087	0.085		OD600:600 Read#25
E	0.085	0.085	0.086	0.083	0.084	0.084	0.083	0.084	0.085	0.086	0.086		OD600:600 Read#25
F	0.084	0.085	0.084	0.080	0.083	0.085	0.083	0.079	0.085	0.084	0.085		OD600:600 Read#25
G	0.085	0.085	0.086	0.085	0.084	0.085	0.085	0.085	0.086	0.085	0.086		OD600:600 Read#25
H													OD600:600 Read#25

OD600:600
Kinetic read 26 (2:05:05)
	1	2	3	4	5	6	7	8	9	10	11	12
A	0.084	0.084	0.094	0.084	0.084	0.084	0.084	0.084	0.088	0.086	0.086		OD600:600 Read#26
B	0.084	0.083	0.085	0.081	0.085	0.085	0.084	0.080	0.085	0.085	0.085		OD600:600 Read#26
C	0.084	0.085	0.085	0.085	0.084	0.085	0.085	0.084	0.087	0.087	0.088		OD600:600 Read#26
D	0.084	0.083	0.083	0.079	0.084	0.087	0.084	0.078	0.084	0.087	0.084		OD600:600 Read#26
E	0.085	0.085	0.086	0.083	0.084	0.084	0.083	0.084	0.086	0.087	0.086		OD600:600 Read#26
F	0.083	0.085	0.084	0.080	0.083	0.085	0.083	0.079	0.085	0.084	0.085		OD600:600 Read#26
G	0.085	0.086	0.086	0.085	0.084	0.085	0.085	0.085	0.086	0.085	0.086		OD600:600 Read#26
H													OD600:600 Read#26

OD600:600
Kinetic read 27 (2:10:05)
	1	2	3	4	5	6	7	8	9	10	11	12
A	0.084	0.085	0.094	0.084	0.085	0.085	0.085	0.084	0.088	0.086	0.086		OD600:600 Read#27
B	0.084	0.084	0.085	0.081	0.086	0.085	0.084	0.080	0.085	0.085	0.085		OD600:600 Read#27
C	0.085	0.085	0.086	0.085	0.085	0.085	0.085	0.084	0.087	0.088	0.089		OD600:600 Read#27
D	0.084	0.084	0.083	0.079	0.084	0.086	0.084	0.079	0.084	0.087	0.085		OD600:600 Read#27
E	0.085	0.086	0.086	0.083	0.084	0.084	0.084	0.084	0.086	0.087	0.087		OD600:600 Read#27
F	0.084	0.086	0.084	0.080	0.083	0.085	0.083	0.079	0.085	0.084	0.085		OD600:600 Read#27
G	0.086	0.086	0.087	0.085	0.085	0.085	0.085	0.085	0.087	0.086	0.087		OD600:600 Read#27
H													OD600:600 Read#27

OD600:600
Kinetic read 28 (2:15:05)
	1	2	3	4	5	6	7	8	9	10	11	12
A	0.084	0.085	0.094	0.084	0.085	0.085	0.085	0.084	0.088	0.087	0.087		OD600:600 Read#28
B	0.084	0.084	0.085	0.081	0.085	0.085	0.084	0.080	0.085	0.085	0.085		OD600:600 Read#28
C	0.085	0.085	0.086	0.085	0.085	0.085	0.085	0.084	0.088	0.088	0.089		OD600:600 Read#28
D	0.084	0.084	0.083	0.079	0.084	0.087	0.084	0.078	0.084	0.087	0.085		OD600:600 Read#28
E	0.085	0.086	0.086	0.083	0.084	0.084	0.084	0.084	0.086	0.087	0.087		OD600:600 Read#28
F	0.083	0.085	0.085	0.080	0.083	0.084	0.083	0.079	0.085	0.084	0.085		OD600:600 Read#28
G	0.086	0.086	0.087	0.085	0.085	0.085	0.085	0.085	0.087	0.086	0.087		OD600:600 Read#28
H													OD600:600 Read#28

OD600:600
Kinetic read 29 (2:20:05)
	1	2	3	4	5	6	7	8	9	10	11	12
A	0.084	0.085	0.094	0.084	0.085	0.085	0.085	0.084	0.089	0.087	0.087		OD600:600 Read#29
B	0.084	0.084	0.085	0.081	0.085	0.085	0.084	0.080	0.085	0.085	0.085		OD600:600 Read#29
C	0.085	0.086	0.086	0.085	0.085	0.085	0.086	0.084	0.088	0.088	0.089		OD600:600 Read#29
D	0.084	0.083	0.083	0.079	0.084	0.087	0.084	0.079	0.084	0.087	0.085		OD600:600 Read#29
E	0.086	0.086	0.087	0.083	0.085	0.084	0.084	0.084	0.087	0.088	0.088		OD600:600 Read#29
F	0.083	0.085	0.084	0.080	0.083	0.085	0.083	0.079	0.085	0.084	0.085		OD600:600 Read#29
G	0.086	0.087	0.087	0.085	0.085	0.085	0.086	0.085	0.087	0.086	0.087		OD600:600 Read#29
H													OD600:600 Read#29

OD600:600
Kinetic read 30 (2:25:05)
	1	2	3	4	5	6	7	8	9	10	11	12
A	0.085	0.086	0.094	0.084	0.085	0.085	0.085	0.084	0.090	0.087	0.087		OD600:600 Read#30
B	0.085	0.084	0.085	0.081	0.085	0.085	0.084	0.080	0.085	0.085	0.085		OD600:600 Read#30
C	0.086	0.086	0.086	0.085	0.085	0.086	0.086	0.084	0.089	0.089	0.090		OD600:600 Read#30
D	0.084	0.084	0.083	0.079	0.084	0.087	0.084	0.079	0.084	0.087	0.085		OD600:600 Read#30
E	0.086	0.087	0.087	0.083	0.085	0.085	0.084	0.084	0.087	0.088	0.088		OD600:600 Read#30
F	0.084	0.086	0.085	0.080	0.083	0.085	0.083	0.079	0.085	0.084	0.085		OD600:600 Read#30
G	0.087	0.087	0.088	0.085	0.085	0.086	0.086	0.085	0.088	0.087	0.088		OD600:600 Read#30
H													OD600:600 Read#30

OD600:600
Kinetic read 31 (2:30:05)
	1	2	3	4	5	6	7	8	9	10	11	12
A	0.085	0.086	0.095	0.084	0.085	0.085	0.085	0.084	0.090	0.087	0.088		OD600:600 Read#31
B	0.084	0.084	0.085	0.081	0.085	0.085	0.084	0.080	0.085	0.085	0.085		OD600:600 Read#31
C	0.086	0.086	0.087	0.085	0.085	0.086	0.086	0.083	0.089	0.089	0.090		OD600:600 Read#31
D	0.084	0.083	0.083	0.079	0.084	0.086	0.084	0.078	0.084	0.087	0.084		OD600:600 Read#31
E	0.086	0.087	0.087	0.083	0.085	0.085	0.084	0.084	0.087	0.088	0.088		OD600:600 Read#31
F	0.083	0.085	0.084	0.080	0.083	0.085	0.083	0.079	0.085	0.084	0.085		OD600:600 Read#31
G	0.087	0.087	0.088	0.085	0.085	0.086	0.086	0.085	0.088	0.087	0.088		OD600:600 Read#31
H													OD600:600 Read#31

OD600:600
Kinetic read 32 (2:35:05)
	1	2	3	4	5	6	7	8	9	10	11	12
A	0.085	0.086	0.095	0.084	0.086	0.086	0.086	0.084	0.090	0.088	0.088		OD600:600 Read#32
B	0.084	0.084	0.085	0.081	0.085	0.085	0.084	0.080	0.085	0.085	0.085		OD600:600 Read#32
C	0.086	0.087	0.087	0.085	0.086	0.086	0.086	0.084	0.089	0.090	0.090		OD600:600 Read#32
D	0.084	0.083	0.083	0.079	0.084	0.087	0.084	0.078	0.084	0.087	0.085		OD600:600 Read#32
E	0.087	0.087	0.088	0.083	0.085	0.085	0.084	0.084	0.088	0.089	0.089		OD600:600 Read#32
F	0.084	0.086	0.085	0.080	0.083	0.085	0.083	0.079	0.085	0.084	0.085		OD600:600 Read#32
G	0.087	0.088	0.088	0.085	0.086	0.086	0.086	0.085	0.088	0.087	0.089		OD600:600 Read#32
H													OD600:600 Read#32

OD600:600
Kinetic read 33 (2:40:05)
	1	2	3	4	5	6	7	8	9	10	11	12
A	0.085	0.086	0.095	0.084	0.086	0.086	0.086	0.084	0.090	0.089	0.089		OD600:600 Read#33
B	0.084	0.084	0.085	0.081	0.085	0.085	0.084	0.080	0.085	0.085	0.085		OD600:600 Read#33
C	0.086	0.087	0.087	0.085	0.086	0.086	0.087	0.084	0.090	0.090	0.091		OD600:600 Read#33
D	0.084	0.084	0.083	0.079	0.084	0.086	0.084	0.078	0.084	0.087	0.085		OD600:600 Read#33
E	0.087	0.088	0.088	0.083	0.085	0.085	0.084	0.084	0.088	0.089	0.089		OD600:600 Read#33
F	0.084	0.085	0.084	0.080	0.083	0.084	0.083	0.079	0.085	0.084	0.085		OD600:600 Read#33
G	0.088	0.088	0.088	0.085	0.086	0.086	0.087	0.085	0.088	0.088	0.089		OD600:600 Read#33
H													OD600:600 Read#33

OD600:600
Kinetic read 34 (2:45:05)
	1	2	3	4	5	6	7	8	9	10	11	12
A	0.085	0.086	0.096	0.084	0.086	0.086	0.086	0.084	0.091	0.089	0.089		OD600:600 Read#34
B	0.084	0.084	0.085	0.081	0.085	0.085	0.084	0.080	0.085	0.085	0.085		OD600:600 Read#34
C	0.086	0.087	0.088	0.084	0.086	0.087	0.087	0.084	0.090	0.091	0.091		OD600:600 Read#34
D	0.084	0.083	0.083	0.079	0.084	0.086	0.084	0.079	0.084	0.087	0.085		OD600:600 Read#34
E	0.087	0.088	0.089	0.083	0.085	0.086	0.085	0.084	0.089	0.090	0.089		OD600:600 Read#34
F	0.084	0.085	0.084	0.080	0.083	0.085	0.083	0.079	0.085	0.084	0.085		OD600:600 Read#34
G	0.088	0.088	0.089	0.085	0.086	0.086	0.087	0.085	0.089	0.088	0.089		OD600:600 Read#34
H													OD600:600 Read#34

OD600:600
Kinetic read 35 (2:50:05)
	1	2	3	4	5	6	7	8	9	10	11	12
A	0.086	0.086	0.096	0.084	0.086	0.087	0.086	0.084	0.091	0.089	0.089		OD600:600 Read#35
B	0.084	0.084	0.085	0.081	0.085	0.085	0.084	0.080	0.085	0.085	0.085		OD600:600 Read#35
C	0.087	0.088	0.088	0.085	0.086	0.087	0.087	0.084	0.091	0.091	0.092		OD600:600 Read#35
D	0.084	0.084	0.083	0.079	0.084	0.086	0.084	0.078	0.084	0.087	0.085		OD600:600 Read#35
E	0.088	0.088	0.089	0.083	0.086	0.086	0.085	0.084	0.089	0.090	0.090		OD600:600 Read#35
F	0.084	0.085	0.084	0.080	0.083	0.085	0.083	0.079	0.085	0.085	0.085		OD600:600 Read#35
G	0.088	0.089	0.090	0.085	0.086	0.087	0.087	0.085	0.089	0.089	0.090		OD600:600 Read#35
H													OD600:600 Read#35

OD600:600
Kinetic read 36 (2:55:05)
	1	2	3	4	5	6	7	8	9	10	11	12
A	0.086	0.087	0.096	0.084	0.087	0.087	0.087	0.084	0.092	0.090	0.090		OD600:600 Read#36
B	0.084	0.084	0.085	0.081	0.085	0.085	0.084	0.080	0.085	0.085	0.085		OD600:600 Read#36
C	0.087	0.088	0.088	0.085	0.087	0.087	0.088	0.084	0.091	0.092	0.092		OD600:600 Read#36
D	0.084	0.083	0.083	0.079	0.084	0.086	0.084	0.078	0.084	0.087	0.085		OD600:600 Read#36
E	0.088	0.089	0.090	0.083	0.086	0.086	0.085	0.084	0.089	0.090	0.090		OD600:600 Read#36
F	0.084	0.086	0.084	0.080	0.083	0.084	0.083	0.079	0.085	0.084	0.085		OD600:600 Read#36
G	0.089	0.090	0.090	0.085	0.086	0.087	0.087	0.085	0.090	0.089	0.090		OD600:600 Read#36
H													OD600:600 Read#36

OD600:600
Kinetic read 37 (3:00:05)
	1	2	3	4	5	6	7	8	9	10	11	12
A	0.086	0.087	0.096	0.084	0.087	0.087	0.087	0.084	0.092	0.090	0.090		OD600:600 Read#37
B	0.085	0.084	0.085	0.081	0.085	0.085	0.084	0.080	0.085	0.085	0.085		OD600:600 Read#37
C	0.087	0.088	0.089	0.085	0.087	0.087	0.088	0.084	0.092	0.092	0.093		OD600:600 Read#37
D	0.084	0.084	0.084	0.079	0.084	0.086	0.084	0.079	0.084	0.087	0.085		OD600:600 Read#37
E	0.089	0.089	0.090	0.083	0.086	0.086	0.085	0.084	0.090	0.091	0.091		OD600:600 Read#37
F	0.084	0.086	0.085	0.080	0.083	0.085	0.083	0.079	0.085	0.085	0.085		OD600:600 Read#37
G	0.089	0.090	0.091	0.085	0.087	0.087	0.088	0.085	0.090	0.089	0.090		OD600:600 Read#37
H													OD600:600 Read#37

OD600:600
Kinetic read 38 (3:05:05)
	1	2	3	4	5	6	7	8	9	10	11	12
A	0.086	0.087	0.096	0.084	0.087	0.087	0.087	0.084	0.092	0.091	0.091		OD600:600 Read#38
B	0.084	0.084	0.085	0.081	0.085	0.085	0.084	0.080	0.085	0.085	0.085		OD600:600 Read#38
C	0.088	0.088	0.089	0.085	0.087	0.088	0.088	0.084	0.092	0.092	0.093		OD600:600 Read#38
D	0.084	0.084	0.083	0.079	0.084	0.086	0.084	0.078	0.084	0.087	0.085		OD600:600 Read#38
E	0.089	0.090	0.090	0.083	0.087	0.087	0.085	0.084	0.090	0.092	0.091		OD600:600 Read#38
F	0.084	0.085	0.084	0.080	0.083	0.085	0.083	0.079	0.085	0.084	0.085		OD600:600 Read#38
G	0.090	0.090	0.091	0.085	0.087	0.087	0.088	0.085	0.091	0.090	0.091		OD600:600 Read#38
H													OD600:600 Read#38

OD600:600
Kinetic read 39 (3:10:05)
	1	2	3	4	5	6	7	8	9	10	11	12
A	0.087	0.087	0.097	0.084	0.088	0.088	0.088	0.084	0.093	0.091	0.091		OD600:600 Read#39
B	0.084	0.084	0.085	0.081	0.085	0.085	0.084	0.080	0.085	0.085	0.085		OD600:600 Read#39
C	0.088	0.089	0.090	0.085	0.088	0.088	0.089	0.084	0.092	0.093	0.094		OD600:600 Read#39
D	0.084	0.084	0.083	0.079	0.084	0.087	0.084	0.079	0.084	0.087	0.085		OD600:600 Read#39
E	0.089	0.090	0.091	0.083	0.087	0.087	0.086	0.084	0.091	0.092	0.092		OD600:600 Read#39
F	0.084	0.086	0.084	0.080	0.083	0.085	0.083	0.079	0.085	0.084	0.085		OD600:600 Read#39
G	0.090	0.091	0.092	0.085	0.087	0.088	0.088	0.085	0.091	0.090	0.092		OD600:600 Read#39
H													OD600:600 Read#39

OD600:600
Kinetic read 40 (3:15:05)
	1	2	3	4	5	6	7	8	9	10	11	12
A	0.087	0.088	0.097	0.084	0.088	0.088	0.088	0.084	0.093	0.092	0.091		OD600:600 Read#40
B	0.084	0.084	0.085	0.081	0.085	0.085	0.084	0.080	0.085	0.085	0.085		OD600:600 Read#40
C	0.088	0.089	0.090	0.085	0.088	0.088	0.089	0.084	0.093	0.094	0.094		OD600:600 Read#40
D	0.084	0.084	0.083	0.079	0.084	0.086	0.084	0.078	0.084	0.087	0.085		OD600:600 Read#40
E	0.090	0.091	0.091	0.083	0.087	0.087	0.086	0.084	0.092	0.093	0.092		OD600:600 Read#40
F	0.084	0.085	0.084	0.080	0.083	0.085	0.083	0.079	0.085	0.084	0.085		OD600:600 Read#40
G	0.091	0.091	0.092	0.085	0.087	0.088	0.089	0.085	0.091	0.091	0.092		OD600:600 Read#40
H													OD600:600 Read#40

OD600:600
Kinetic read 41 (3:20:05)
	1	2	3	4	5	6	7	8	9	10	11	12
A	0.087	0.088	0.097	0.084	0.088	0.088	0.088	0.084	0.094	0.092	0.092		OD600:600 Read#41
B	0.084	0.084	0.085	0.081	0.085	0.085	0.084	0.080	0.085	0.085	0.085		OD600:600 Read#41
C	0.089	0.090	0.090	0.085	0.088	0.089	0.089	0.084	0.094	0.095	0.095		OD600:600 Read#41
D	0.084	0.084	0.084	0.079	0.084	0.086	0.084	0.079	0.084	0.087	0.085		OD600:600 Read#41
E	0.090	0.091	0.092	0.083	0.087	0.087	0.086	0.084	0.093	0.093	0.093		OD600:600 Read#41
F	0.084	0.086	0.085	0.080	0.084	0.085	0.083	0.079	0.085	0.085	0.085		OD600:600 Read#41
G	0.091	0.092	0.093	0.085	0.088	0.088	0.089	0.085	0.092	0.091	0.093		OD600:600 Read#41
H													OD600:600 Read#41

OD600:600
Kinetic read 42 (3:25:05)
	1	2	3	4	5	6	7	8	9	10	11	12
A	0.088	0.088	0.098	0.084	0.088	0.089	0.088	0.084	0.094	0.093	0.093		OD600:600 Read#42
B	0.084	0.084	0.085	0.081	0.085	0.085	0.084	0.080	0.085	0.085	0.085		OD600:600 Read#42
C	0.089	0.090	0.091	0.085	0.089	0.089	0.090	0.084	0.095	0.095	0.096		OD600:600 Read#42
D	0.084	0.084	0.083	0.079	0.084	0.087	0.084	0.078	0.084	0.087	0.085		OD600:600 Read#42
E	0.091	0.092	0.093	0.083	0.088	0.088	0.086	0.084	0.093	0.094	0.094		OD600:600 Read#42
F	0.084	0.085	0.084	0.080	0.083	0.085	0.083	0.079	0.085	0.084	0.085		OD600:600 Read#42
G	0.092	0.092	0.093	0.085	0.088	0.089	0.089	0.085	0.092	0.092	0.093		OD600:600 Read#42
H													OD600:600 Read#42

OD600:600
Kinetic read 43 (3:30:05)
	1	2	3	4	5	6	7	8	9	10	11	12
A	0.088	0.088	0.098	0.084	0.089	0.089	0.089	0.084	0.095	0.094	0.093		OD600:600 Read#43
B	0.084	0.084	0.085	0.081	0.085	0.085	0.084	0.080	0.085	0.085	0.085		OD600:600 Read#43
C	0.089	0.091	0.091	0.085	0.089	0.089	0.090	0.084	0.095	0.096	0.096		OD600:600 Read#43
D	0.084	0.083	0.083	0.079	0.084	0.086	0.084	0.078	0.084	0.087	0.085		OD600:600 Read#43
E	0.091	0.092	0.093	0.083	0.088	0.088	0.087	0.084	0.093	0.094	0.094		OD600:600 Read#43
F	0.084	0.085	0.084	0.080	0.083	0.085	0.083	0.079	0.085	0.084	0.085		OD600:600 Read#43
G	0.092	0.093	0.094	0.085	0.088	0.089	0.089	0.085	0.093	0.092	0.094		OD600:600 Read#43
H													OD600:600 Read#43

OD600:600
Kinetic read 44 (3:35:05)
	1	2	3	4	5	6	7	8	9	10	11	12
A	0.088	0.089	0.098	0.084	0.089	0.089	0.089	0.084	0.096	0.094	0.094		OD600:600 Read#44
B	0.084	0.084	0.085	0.081	0.085	0.085	0.084	0.080	0.085	0.085	0.085		OD600:600 Read#44
C	0.090	0.091	0.092	0.085	0.089	0.090	0.090	0.084	0.096	0.096	0.097		OD600:600 Read#44
D	0.084	0.084	0.084	0.079	0.084	0.086	0.084	0.079	0.084	0.087	0.085		OD600:600 Read#44
E	0.092	0.093	0.094	0.083	0.088	0.088	0.087	0.084	0.094	0.095	0.095		OD600:600 Read#44
F	0.084	0.085	0.085	0.080	0.083	0.085	0.083	0.079	0.085	0.084	0.085		OD600:600 Read#44
G	0.093	0.094	0.095	0.085	0.089	0.089	0.090	0.085	0.094	0.093	0.094		OD600:600 Read#44
H													OD600:600 Read#44

OD600:600
Kinetic read 45 (3:40:05)
	1	2	3	4	5	6	7	8	9	10	11	12
A	0.088	0.089	0.098	0.084	0.090	0.090	0.089	0.084	0.096	0.095	0.095		OD600:600 Read#45
B	0.084	0.084	0.085	0.081	0.085	0.085	0.084	0.080	0.085	0.085	0.085		OD600:600 Read#45
C	0.090	0.092	0.092	0.085	0.090	0.090	0.091	0.084	0.096	0.097	0.098		OD600:600 Read#45
D	0.084	0.084	0.083	0.079	0.084	0.086	0.084	0.079	0.084	0.087	0.085		OD600:600 Read#45
E	0.092	0.094	0.094	0.083	0.089	0.089	0.087	0.084	0.095	0.096	0.096		OD600:600 Read#45
F	0.084	0.085	0.085	0.080	0.084	0.085	0.083	0.079	0.085	0.084	0.085		OD600:600 Read#45
G	0.093	0.094	0.095	0.085	0.089	0.089	0.090	0.085	0.094	0.094	0.095		OD600:600 Read#45
H													OD600:600 Read#45

OD600:600
Kinetic read 46 (3:45:05)
	1	2	3	4	5	6	7	8	9	10	11	12
A	0.089	0.089	0.099	0.084	0.090	0.090	0.090	0.084	0.097	0.096	0.095		OD600:600 Read#46
B	0.084	0.084	0.085	0.081	0.085	0.085	0.084	0.080	0.085	0.085	0.085		OD600:600 Read#46
C	0.091	0.092	0.093	0.085	0.090	0.090	0.091	0.084	0.097	0.098	0.098		OD600:600 Read#46
D	0.084	0.084	0.083	0.079	0.084	0.086	0.084	0.079	0.084	0.087	0.084		OD600:600 Read#46
E	0.093	0.094	0.095	0.083	0.089	0.089	0.088	0.084	0.095	0.097	0.096		OD600:600 Read#46
F	0.084	0.085	0.085	0.080	0.084	0.085	0.083	0.079	0.085	0.084	0.085		OD600:600 Read#46
G	0.094	0.095	0.096	0.085	0.089	0.090	0.091	0.085	0.095	0.094	0.095		OD600:600 Read#46
H													OD600:600 Read#46

OD600:600
Kinetic read 47 (3:50:05)
	1	2	3	4	5	6	7	8	9	10	11	12
A	0.089	0.090	0.099	0.084	0.091	0.090	0.090	0.084	0.097	0.096	0.096		OD600:600 Read#47
B	0.084	0.084	0.085	0.081	0.085	0.085	0.084	0.080	0.085	0.085	0.085		OD600:600 Read#47
C	0.091	0.093	0.093	0.085	0.090	0.091	0.092	0.084	0.098	0.099	0.099		OD600:600 Read#47
D	0.084	0.084	0.083	0.079	0.084	0.086	0.084	0.078	0.084	0.087	0.085		OD600:600 Read#47
E	0.094	0.095	0.096	0.083	0.089	0.089	0.088	0.084	0.096	0.097	0.097		OD600:600 Read#47
F	0.084	0.085	0.085	0.080	0.083	0.085	0.083	0.079	0.085	0.084	0.085		OD600:600 Read#47
G	0.095	0.096	0.097	0.085	0.090	0.090	0.091	0.085	0.095	0.095	0.096		OD600:600 Read#47
H													OD600:600 Read#47

OD600:600
Kinetic read 48 (3:55:05)
	1	2	3	4	5	6	7	8	9	10	11	12
A	0.089	0.090	0.099	0.084	0.091	0.090	0.090	0.084	0.098	0.097	0.097		OD600:600 Read#48
B	0.084	0.084	0.085	0.081	0.085	0.085	0.084	0.080	0.085	0.085	0.085		OD600:600 Read#48
C	0.092	0.093	0.094	0.085	0.091	0.091	0.092	0.084	0.098	0.099	0.100		OD600:600 Read#48
D	0.084	0.083	0.083	0.079	0.084	0.086	0.084	0.078	0.084	0.087	0.084		OD600:600 Read#48
E	0.094	0.095	0.096	0.083	0.090	0.090	0.088	0.084	0.097	0.098	0.098		OD600:600 Read#48
F	0.084	0.085	0.084	0.080	0.083	0.085	0.083	0.079	0.085	0.084	0.085		OD600:600 Read#48
G	0.095	0.096	0.097	0.085	0.090	0.091	0.091	0.085	0.096	0.096	0.097		OD600:600 Read#48
H													OD600:600 Read#48

OD600:600
Kinetic read 49 (4:00:05)
	1	2	3	4	5	6	7	8	9	10	11	12
A	0.090	0.090	0.100	0.084	0.091	0.091	0.091	0.084	0.099	0.098	0.097		OD600:600 Read#49
B	0.084	0.084	0.085	0.081	0.085	0.085	0.084	0.080	0.085	0.085	0.085		OD600:600 Read#49
C	0.092	0.094	0.094	0.085	0.091	0.092	0.092	0.084	0.100	0.100	0.101		OD600:600 Read#49
D	0.084	0.084	0.084	0.079	0.084	0.086	0.084	0.079	0.084	0.087	0.085		OD600:600 Read#49
E	0.095	0.096	0.097	0.083	0.090	0.090	0.088	0.084	0.097	0.099	0.098		OD600:600 Read#49
F	0.084	0.086	0.085	0.080	0.083	0.085	0.083	0.079	0.085	0.085	0.085		OD600:600 Read#49
G	0.096	0.097	0.098	0.085	0.091	0.091	0.092	0.085	0.097	0.096	0.098		OD600:600 Read#49
H													OD600:600 Read#49

OD600:600
Kinetic read 50 (4:05:05)
	1	2	3	4	5	6	7	8	9	10	11	12
A	0.090	0.091	0.100	0.084	0.092	0.092	0.091	0.084	0.099	0.099	0.098		OD600:600 Read#50
B	0.084	0.084	0.085	0.081	0.085	0.085	0.084	0.080	0.085	0.085	0.085		OD600:600 Read#50
C	0.093	0.094	0.095	0.085	0.091	0.092	0.093	0.084	0.100	0.101	0.101		OD600:600 Read#50
D	0.084	0.083	0.083	0.079	0.084	0.086	0.084	0.079	0.084	0.087	0.085		OD600:600 Read#50
E	0.096	0.097	0.098	0.083	0.091	0.090	0.089	0.084	0.098	0.100	0.099		OD600:600 Read#50
F	0.084	0.086	0.084	0.080	0.083	0.085	0.083	0.079	0.085	0.084	0.085		OD600:600 Read#50
G	0.097	0.098	0.099	0.085	0.091	0.091	0.092	0.085	0.098	0.097	0.098		OD600:600 Read#50
H													OD600:600 Read#50

OD600:600
Kinetic read 51 (4:10:05)
	1	2	3	4	5	6	7	8	9	10	11	12
A	0.090	0.091	0.100	0.084	0.092	0.092	0.091	0.083	0.100	0.099	0.099		OD600:600 Read#51
B	0.084	0.084	0.085	0.081	0.085	0.085	0.084	0.080	0.085	0.085	0.085		OD600:600 Read#51
C	0.093	0.095	0.096	0.085	0.092	0.093	0.094	0.084	0.101	0.102	0.102		OD600:600 Read#51
D	0.084	0.084	0.083	0.079	0.084	0.086	0.084	0.078	0.084	0.087	0.084		OD600:600 Read#51
E	0.096	0.098	0.099	0.083	0.091	0.091	0.089	0.084	0.099	0.101	0.100		OD600:600 Read#51
F	0.084	0.085	0.084	0.080	0.083	0.085	0.083	0.079	0.085	0.085	0.085		OD600:600 Read#51
G	0.097	0.099	0.100	0.085	0.091	0.092	0.093	0.085	0.098	0.098	0.099		OD600:600 Read#51
H													OD600:600 Read#51

OD600:600
Kinetic read 52 (4:15:05)
	1	2	3	4	5	6	7	8	9	10	11	12
A	0.091	0.091	0.101	0.084	0.093	0.092	0.092	0.084	0.101	0.100	0.100		OD600:600 Read#52
B	0.084	0.084	0.085	0.081	0.085	0.085	0.084	0.080	0.085	0.085	0.085		OD600:600 Read#52
C	0.094	0.095	0.096	0.085	0.093	0.093	0.094	0.084	0.102	0.103	0.103		OD600:600 Read#52
D	0.084	0.084	0.084	0.079	0.084	0.086	0.084	0.079	0.084	0.087	0.085		OD600:600 Read#52
E	0.097	0.098	0.099	0.083	0.091	0.091	0.089	0.084	0.100	0.102	0.101		OD600:600 Read#52
F	0.084	0.085	0.085	0.080	0.083	0.085	0.083	0.079	0.085	0.085	0.085		OD600:600 Read#52
G	0.098	0.100	0.101	0.085	0.092	0.092	0.093	0.085	0.099	0.099	0.100		OD600:600 Read#52
H													OD600:600 Read#52

OD600:600
Kinetic read 53 (4:20:05)
	1	2	3	4	5	6	7	8	9	10	11	12
A	0.091	0.092	0.101	0.084	0.093	0.093	0.092	0.084	0.102	0.101	0.101		OD600:600 Read#53
B	0.084	0.084	0.085	0.081	0.085	0.085	0.084	0.080	0.085	0.085	0.085		OD600:600 Read#53
C	0.094	0.096	0.097	0.085	0.093	0.094	0.095	0.084	0.103	0.104	0.104		OD600:600 Read#53
D	0.084	0.083	0.084	0.079	0.084	0.086	0.084	0.079	0.084	0.087	0.085		OD600:600 Read#53
E	0.098	0.099	0.100	0.083	0.092	0.092	0.090	0.084	0.101	0.102	0.102		OD600:600 Read#53
F	0.084	0.085	0.084	0.081	0.083	0.085	0.083	0.079	0.085	0.084	0.085		OD600:600 Read#53
G	0.099	0.101	0.102	0.085	0.092	0.093	0.094	0.085	0.100	0.099	0.101		OD600:600 Read#53
H													OD600:600 Read#53

OD600:600
Kinetic read 54 (4:25:05)
	1	2	3	4	5	6	7	8	9	10	11	12
A	0.092	0.092	0.102	0.084	0.094	0.093	0.093	0.084	0.102	0.102	0.101		OD600:600 Read#54
B	0.084	0.084	0.085	0.081	0.085	0.085	0.084	0.080	0.085	0.085	0.085		OD600:600 Read#54
C	0.095	0.097	0.097	0.085	0.094	0.094	0.095	0.084	0.104	0.105	0.105		OD600:600 Read#54
D	0.084	0.084	0.083	0.079	0.084	0.085	0.084	0.079	0.084	0.086	0.085		OD600:600 Read#54
E	0.099	0.100	0.101	0.083	0.092	0.092	0.090	0.084	0.102	0.103	0.103		OD600:600 Read#54
F	0.084	0.086	0.084	0.080	0.083	0.085	0.083	0.079	0.085	0.085	0.085		OD600:600 Read#54
G	0.100	0.101	0.102	0.085	0.092	0.093	0.094	0.085	0.100	0.100	0.102		OD600:600 Read#54
H													OD600:600 Read#54

OD600:600
Kinetic read 55 (4:30:05)
	1	2	3	4	5	6	7	8	9	10	11	12
A	0.092	0.092	0.102	0.084	0.094	0.094	0.093	0.084	0.103	0.103	0.102		OD600:600 Read#55
B	0.084	0.084	0.085	0.081	0.085	0.085	0.084	0.080	0.085	0.085	0.085		OD600:600 Read#55
C	0.096	0.097	0.098	0.085	0.094	0.094	0.096	0.084	0.105	0.106	0.106		OD600:600 Read#55
D	0.084	0.083	0.083	0.079	0.084	0.086	0.084	0.078	0.084	0.087	0.085		OD600:600 Read#55
E	0.100	0.101	0.102	0.083	0.093	0.093	0.091	0.084	0.103	0.104	0.104		OD600:600 Read#55
F	0.084	0.085	0.085	0.080	0.083	0.085	0.083	0.079	0.085	0.085	0.085		OD600:600 Read#55
G	0.101	0.102	0.103	0.085	0.093	0.093	0.095	0.085	0.101	0.101	0.103		OD600:600 Read#55
H													OD600:600 Read#55

OD600:600
Kinetic read 56 (4:35:05)
	1	2	3	4	5	6	7	8	9	10	11	12
A	0.093	0.093	0.102	0.084	0.095	0.095	0.094	0.084	0.104	0.104	0.103		OD600:600 Read#56
B	0.084	0.084	0.085	0.081	0.085	0.085	0.084	0.080	0.085	0.085	0.085		OD600:600 Read#56
C	0.097	0.098	0.099	0.085	0.094	0.095	0.096	0.084	0.106	0.107	0.107		OD600:600 Read#56
D	0.084	0.084	0.084	0.079	0.084	0.085	0.084	0.078	0.084	0.086	0.085		OD600:600 Read#56
E	0.100	0.102	0.103	0.083	0.093	0.093	0.091	0.084	0.104	0.106	0.105		OD600:600 Read#56
F	0.084	0.086	0.085	0.080	0.084	0.085	0.083	0.079	0.085	0.085	0.085		OD600:600 Read#56
G	0.102	0.103	0.104	0.085	0.094	0.094	0.095	0.085	0.102	0.102	0.103		OD600:600 Read#56
H													OD600:600 Read#56

OD600:600
Kinetic read 57 (4:40:05)
	1	2	3	4	5	6	7	8	9	10	11	12
A	0.093	0.094	0.103	0.084	0.095	0.095	0.094	0.084	0.105	0.105	0.104		OD600:600 Read#57
B	0.085	0.084	0.085	0.081	0.085	0.085	0.084	0.080	0.085	0.085	0.085		OD600:600 Read#57
C	0.097	0.099	0.100	0.085	0.095	0.096	0.097	0.084	0.107	0.108	0.109		OD600:600 Read#57
D	0.084	0.084	0.083	0.079	0.084	0.085	0.084	0.079	0.084	0.087	0.085		OD600:600 Read#57
E	0.101	0.102	0.104	0.083	0.094	0.093	0.091	0.084	0.105	0.107	0.106		OD600:600 Read#57
F	0.084	0.085	0.085	0.080	0.083	0.085	0.083	0.079	0.085	0.085	0.085		OD600:600 Read#57
G	0.103	0.105	0.106	0.085	0.094	0.094	0.096	0.085	0.103	0.103	0.105		OD600:600 Read#57
H													OD600:600 Read#57

OD600:600
Kinetic read 58 (4:45:05)
	1	2	3	4	5	6	7	8	9	10	11	12
A	0.094	0.094	0.103	0.084	0.096	0.096	0.095	0.084	0.106	0.106	0.105		OD600:600 Read#58
B	0.084	0.084	0.085	0.081	0.085	0.085	0.084	0.080	0.085	0.085	0.085		OD600:600 Read#58
C	0.098	0.100	0.101	0.085	0.096	0.097	0.097	0.084	0.108	0.109	0.110		OD600:600 Read#58
D	0.084	0.084	0.084	0.079	0.084	0.086	0.084	0.079	0.084	0.086	0.085		OD600:600 Read#58
E	0.102	0.104	0.105	0.083	0.095	0.094	0.092	0.084	0.106	0.108	0.107		OD600:600 Read#58
F	0.084	0.086	0.085	0.081	0.084	0.085	0.083	0.079	0.085	0.085	0.085		OD600:600 Read#58
G	0.103	0.105	0.107	0.085	0.094	0.095	0.096	0.085	0.105	0.104	0.106		OD600:600 Read#58
H													OD600:600 Read#58

OD600:600
Kinetic read 59 (4:50:05)
	1	2	3	4	5	6	7	8	9	10	11	12
A	0.094	0.095	0.104	0.084	0.096	0.096	0.095	0.084	0.107	0.107	0.107		OD600:600 Read#59
B	0.084	0.084	0.085	0.081	0.085	0.085	0.084	0.080	0.085	0.085	0.085		OD600:600 Read#59
C	0.099	0.101	0.102	0.085	0.096	0.097	0.098	0.084	0.110	0.111	0.111		OD600:600 Read#59
D	0.084	0.083	0.083	0.079	0.084	0.086	0.084	0.078	0.084	0.087	0.085		OD600:600 Read#59
E	0.103	0.105	0.106	0.083	0.095	0.094	0.092	0.084	0.107	0.109	0.108		OD600:600 Read#59
F	0.084	0.085	0.085	0.080	0.083	0.085	0.083	0.079	0.085	0.085	0.085		OD600:600 Read#59
G	0.105	0.107	0.108	0.085	0.095	0.095	0.097	0.085	0.106	0.105	0.107		OD600:600 Read#59
H													OD600:600 Read#59

OD600:600
Kinetic read 60 (4:55:05)
	1	2	3	4	5	6	7	8	9	10	11	12
A	0.095	0.095	0.104	0.084	0.097	0.097	0.096	0.084	0.108	0.108	0.108		OD600:600 Read#60
B	0.084	0.084	0.085	0.081	0.085	0.085	0.084	0.080	0.085	0.085	0.085		OD600:600 Read#60
C	0.099	0.101	0.102	0.085	0.097	0.098	0.099	0.084	0.111	0.112	0.112		OD600:600 Read#60
D	0.084	0.083	0.083	0.079	0.084	0.085	0.084	0.079	0.084	0.086	0.085		OD600:600 Read#60
E	0.104	0.106	0.107	0.083	0.096	0.095	0.093	0.084	0.109	0.110	0.109		OD600:600 Read#60
F	0.084	0.085	0.084	0.080	0.084	0.085	0.083	0.079	0.085	0.085	0.085		OD600:600 Read#60
G	0.105	0.108	0.109	0.085	0.095	0.096	0.097	0.085	0.106	0.106	0.108		OD600:600 Read#60
H													OD600:600 Read#60

OD600:600
Kinetic read 61 (5:00:05)
	1	2	3	4	5	6	7	8	9	10	11	12
A	0.095	0.096	0.105	0.084	0.097	0.097	0.097	0.084	0.109	0.110	0.109		OD600:600 Read#61
B	0.084	0.084	0.085	0.081	0.085	0.085	0.084	0.080	0.085	0.085	0.085		OD600:600 Read#61
C	0.100	0.102	0.103	0.085	0.098	0.098	0.099	0.084	0.112	0.113	0.113		OD600:600 Read#61
D	0.084	0.084	0.083	0.079	0.084	0.085	0.084	0.079	0.084	0.086	0.085		OD600:600 Read#61
E	0.105	0.107	0.108	0.083	0.096	0.096	0.093	0.084	0.110	0.112	0.111		OD600:600 Read#61
F	0.084	0.085	0.085	0.080	0.083	0.085	0.083	0.079	0.085	0.084	0.085		OD600:600 Read#61
G	0.107	0.109	0.110	0.085	0.096	0.096	0.098	0.085	0.108	0.107	0.109		OD600:600 Read#61
H													OD600:600 Read#61

OD600:600
Kinetic read 62 (5:05:05)
	1	2	3	4	5	6	7	8	9	10	11	12
A	0.096	0.096	0.105	0.084	0.098	0.098	0.097	0.084	0.111	0.111	0.110		OD600:600 Read#62
B	0.084	0.084	0.085	0.081	0.085	0.085	0.084	0.080	0.085	0.085	0.085		OD600:600 Read#62
C	0.101	0.103	0.104	0.085	0.098	0.099	0.100	0.084	0.113	0.114	0.115		OD600:600 Read#62
D	0.084	0.084	0.083	0.079	0.084	0.085	0.084	0.079	0.084	0.086	0.085		OD600:600 Read#62
E	0.106	0.108	0.110	0.083	0.097	0.096	0.094	0.084	0.111	0.113	0.112		OD600:600 Read#62
F	0.084	0.085	0.085	0.080	0.083	0.085	0.083	0.079	0.085	0.085	0.085		OD600:600 Read#62
G	0.108	0.110	0.112	0.085	0.097	0.097	0.098	0.085	0.109	0.109	0.110		OD600:600 Read#62
H													OD600:600 Read#62

OD600:600
Kinetic read 63 (5:10:05)
	1	2	3	4	5	6	7	8	9	10	11	12
A	0.096	0.096	0.106	0.084	0.098	0.098	0.097	0.084	0.112	0.112	0.111		OD600:600 Read#63
B	0.084	0.084	0.085	0.081	0.085	0.085	0.084	0.080	0.085	0.085	0.085		OD600:600 Read#63
C	0.102	0.104	0.105	0.085	0.099	0.099	0.101	0.084	0.115	0.116	0.116		OD600:600 Read#63
D	0.084	0.084	0.083	0.079	0.084	0.085	0.084	0.079	0.084	0.086	0.085		OD600:600 Read#63
E	0.107	0.109	0.111	0.083	0.097	0.096	0.094	0.084	0.113	0.114	0.113		OD600:600 Read#63
F	0.084	0.085	0.085	0.080	0.083	0.085	0.083	0.079	0.085	0.085	0.085		OD600:600 Read#63
G	0.109	0.111	0.113	0.085	0.097	0.097	0.099	0.085	0.110	0.110	0.111		OD600:600 Read#63
H													OD600:600 Read#63

OD600:600
Kinetic read 64 (5:15:05)
	1	2	3	4	5	6	7	8	9	10	11	12
A	0.097	0.097	0.107	0.084	0.099	0.099	0.098	0.084	0.113	0.114	0.112		OD600:600 Read#64
B	0.084	0.084	0.085	0.081	0.085	0.085	0.084	0.080	0.085	0.085	0.085		OD600:600 Read#64
C	0.103	0.105	0.106	0.085	0.099	0.100	0.102	0.084	0.117	0.117	0.117		OD600:600 Read#64
D	0.084	0.083	0.083	0.079	0.084	0.085	0.084	0.078	0.084	0.086	0.085		OD600:600 Read#64
E	0.109	0.110	0.112	0.083	0.098	0.097	0.095	0.084	0.114	0.116	0.115		OD600:600 Read#64
F	0.084	0.085	0.084	0.081	0.084	0.085	0.083	0.079	0.085	0.085	0.085		OD600:600 Read#64
G	0.110	0.113	0.114	0.085	0.098	0.098	0.100	0.085	0.111	0.111	0.113		OD600:600 Read#64
H													OD600:600 Read#64

OD600:600
Kinetic read 65 (5:20:05)
	1	2	3	4	5	6	7	8	9	10	11	12
A	0.097	0.097	0.107	0.084	0.100	0.100	0.099	0.084	0.114	0.115	0.114		OD600:600 Read#65
B	0.084	0.084	0.085	0.081	0.085	0.085	0.084	0.080	0.085	0.085	0.085		OD600:600 Read#65
C	0.103	0.106	0.107	0.085	0.100	0.101	0.102	0.084	0.118	0.119	0.119		OD600:600 Read#65
D	0.084	0.084	0.083	0.079	0.084	0.085	0.084	0.079	0.084	0.086	0.084		OD600:600 Read#65
E	0.110	0.112	0.114	0.083	0.099	0.098	0.095	0.084	0.115	0.117	0.116		OD600:600 Read#65
F	0.084	0.086	0.084	0.080	0.083	0.085	0.083	0.079	0.085	0.085	0.085		OD600:600 Read#65
G	0.111	0.114	0.116	0.085	0.098	0.099	0.100	0.085	0.112	0.113	0.114		OD600:600 Read#65
H													OD600:600 Read#65

OD600:600
Kinetic read 66 (5:25:05)
	1	2	3	4	5	6	7	8	9	10	11	12
A	0.098	0.098	0.108	0.084	0.101	0.100	0.100	0.084	0.116	0.116	0.115		OD600:600 Read#66
B	0.084	0.084	0.085	0.081	0.085	0.085	0.084	0.080	0.085	0.085	0.085		OD600:600 Read#66
C	0.105	0.107	0.108	0.085	0.101	0.102	0.103	0.084	0.120	0.121	0.120		OD600:600 Read#66
D	0.084	0.083	0.083	0.079	0.084	0.085	0.084	0.079	0.084	0.086	0.085		OD600:600 Read#66
E	0.111	0.113	0.115	0.083	0.099	0.099	0.096	0.084	0.117	0.119	0.117		OD600:600 Read#66
F	0.084	0.086	0.085	0.080	0.083	0.085	0.083	0.079	0.085	0.085	0.085		OD600:600 Read#66
G	0.113	0.116	0.117	0.085	0.099	0.099	0.101	0.085	0.114	0.114	0.115		OD600:600 Read#66
H													OD600:600 Read#66

OD600:600
Kinetic read 67 (5:30:05)
	1	2	3	4	5	6	7	8	9	10	11	12
A	0.098	0.099	0.108	0.084	0.101	0.101	0.100	0.084	0.117	0.118	0.117		OD600:600 Read#67
B	0.084	0.084	0.085	0.081	0.085	0.085	0.084	0.080	0.085	0.085	0.085		OD600:600 Read#67
C	0.105	0.108	0.109	0.084	0.102	0.102	0.104	0.083	0.121	0.122	0.122		OD600:600 Read#67
D	0.084	0.083	0.083	0.079	0.084	0.085	0.084	0.078	0.084	0.086	0.084		OD600:600 Read#67
E	0.112	0.114	0.116	0.083	0.100	0.099	0.096	0.084	0.118	0.120	0.119		OD600:600 Read#67
F	0.084	0.085	0.084	0.080	0.083	0.085	0.083	0.079	0.085	0.085	0.085		OD600:600 Read#67
G	0.114	0.117	0.119	0.085	0.099	0.100	0.102	0.085	0.115	0.115	0.117		OD600:600 Read#67
H													OD600:600 Read#67

OD600:600
Kinetic read 68 (5:35:05)
	1	2	3	4	5	6	7	8	9	10	11	12
A	0.099	0.099	0.109	0.084	0.102	0.102	0.101	0.084	0.118	0.120	0.118		OD600:600 Read#68
B	0.084	0.084	0.085	0.081	0.085	0.085	0.084	0.080	0.085	0.085	0.085		OD600:600 Read#68
C	0.106	0.110	0.110	0.085	0.102	0.103	0.105	0.084	0.123	0.124	0.124		OD600:600 Read#68
D	0.084	0.084	0.084	0.079	0.084	0.085	0.084	0.078	0.084	0.086	0.085		OD600:600 Read#68
E	0.114	0.116	0.118	0.083	0.101	0.100	0.097	0.084	0.120	0.122	0.121		OD600:600 Read#68
F	0.084	0.086	0.085	0.080	0.083	0.085	0.083	0.079	0.085	0.085	0.085		OD600:600 Read#68
G	0.116	0.119	0.121	0.085	0.100	0.101	0.102	0.085	0.117	0.117	0.118		OD600:600 Read#68
H													OD600:600 Read#68

OD600:600
Kinetic read 69 (5:40:05)
	1	2	3	4	5	6	7	8	9	10	11	12
A	0.100	0.100	0.109	0.084	0.103	0.102	0.102	0.084	0.120	0.121	0.120		OD600:600 Read#69
B	0.084	0.084	0.085	0.081	0.085	0.085	0.084	0.080	0.085	0.085	0.085		OD600:600 Read#69
C	0.108	0.111	0.112	0.085	0.103	0.104	0.106	0.084	0.125	0.126	0.125		OD600:600 Read#69
D	0.084	0.084	0.083	0.079	0.084	0.085	0.084	0.079	0.084	0.086	0.085		OD600:600 Read#69
E	0.115	0.117	0.120	0.083	0.102	0.101	0.097	0.084	0.122	0.124	0.122		OD600:600 Read#69
F	0.084	0.085	0.085	0.080	0.083	0.085	0.083	0.079	0.085	0.085	0.085		OD600:600 Read#69
G	0.117	0.121	0.122	0.085	0.101	0.101	0.103	0.085	0.118	0.118	0.120		OD600:600 Read#69
H													OD600:600 Read#69

OD600:600
Kinetic read 70 (5:45:05)
	1	2	3	4	5	6	7	8	9	10	11	12
A	0.100	0.101	0.110	0.084	0.104	0.103	0.102	0.084	0.121	0.123	0.122		OD600:600 Read#70
B	0.084	0.084	0.085	0.081	0.085	0.085	0.084	0.080	0.085	0.085	0.085		OD600:600 Read#70
C	0.109	0.112	0.113	0.085	0.104	0.105	0.107	0.084	0.127	0.128	0.127		OD600:600 Read#70
D	0.084	0.084	0.084	0.079	0.084	0.085	0.084	0.079	0.084	0.086	0.085		OD600:600 Read#70
E	0.117	0.119	0.121	0.083	0.102	0.101	0.098	0.084	0.124	0.126	0.124		OD600:600 Read#70
F	0.084	0.086	0.085	0.081	0.084	0.085	0.083	0.079	0.085	0.085	0.085		OD600:600 Read#70
G	0.119	0.122	0.124	0.085	0.101	0.102	0.104	0.085	0.120	0.120	0.122		OD600:600 Read#70
H													OD600:600 Read#70

OD600:600
Kinetic read 71 (5:50:05)
	1	2	3	4	5	6	7	8	9	10	11	12
A	0.101	0.101	0.111	0.084	0.104	0.104	0.103	0.083	0.123	0.125	0.123		OD600:600 Read#71
B	0.084	0.084	0.085	0.081	0.085	0.085	0.084	0.080	0.085	0.085	0.085		OD600:600 Read#71
C	0.110	0.113	0.114	0.085	0.105	0.106	0.108	0.084	0.128	0.130	0.129		OD600:600 Read#71
D	0.084	0.083	0.083	0.079	0.084	0.085	0.084	0.078	0.084	0.086	0.084		OD600:600 Read#71
E	0.118	0.120	0.123	0.083	0.103	0.102	0.099	0.084	0.125	0.128	0.126		OD600:600 Read#71
F	0.084	0.085	0.084	0.081	0.083	0.085	0.083	0.079	0.085	0.085	0.085		OD600:600 Read#71
G	0.121	0.124	0.126	0.085	0.102	0.103	0.105	0.085	0.121	0.122	0.123		OD600:600 Read#71
H													OD600:600 Read#71

OD600:600
Kinetic read 72 (5:55:05)
	1	2	3	4	5	6	7	8	9	10	11	12
A	0.102	0.102	0.111	0.084	0.105	0.105	0.104	0.084	0.124	0.127	0.125		OD600:600 Read#72
B	0.084	0.084	0.085	0.081	0.085	0.085	0.084	0.080	0.085	0.085	0.085		OD600:600 Read#72
C	0.111	0.114	0.116	0.085	0.106	0.107	0.109	0.084	0.130	0.132	0.131		OD600:600 Read#72
D	0.084	0.084	0.084	0.079	0.084	0.085	0.084	0.079	0.084	0.086	0.085		OD600:600 Read#72
E	0.119	0.122	0.125	0.083	0.104	0.103	0.099	0.084	0.127	0.130	0.128		OD600:600 Read#72
F	0.084	0.086	0.084	0.081	0.083	0.085	0.083	0.079	0.085	0.085	0.085		OD600:600 Read#72
G	0.122	0.126	0.128	0.085	0.103	0.104	0.106	0.085	0.123	0.123	0.125		OD600:600 Read#72
H													OD600:600 Read#72

OD600:600
Kinetic read 73 (6:00:05)
	1	2	3	4	5	6	7	8	9	10	11	12
A	0.102	0.103	0.112	0.084	0.106	0.106	0.105	0.084	0.126	0.129	0.127		OD600:600 Read#73
B	0.084	0.084	0.085	0.081	0.085	0.085	0.084	0.080	0.085	0.085	0.085		OD600:600 Read#73
C	0.112	0.116	0.117	0.085	0.107	0.108	0.109	0.084	0.132	0.134	0.133		OD600:600 Read#73
D	0.084	0.084	0.083	0.079	0.084	0.085	0.084	0.078	0.084	0.086	0.085		OD600:600 Read#73
E	0.121	0.124	0.126	0.083	0.105	0.104	0.100	0.084	0.129	0.132	0.130		OD600:600 Read#73
F	0.084	0.085	0.085	0.080	0.083	0.085	0.083	0.079	0.085	0.085	0.085		OD600:600 Read#73
G	0.124	0.128	0.130	0.085	0.104	0.104	0.106	0.085	0.125	0.125	0.127		OD600:600 Read#73
H													OD600:600 Read#73

OD600:600
Kinetic read 74 (6:05:05)
	1	2	3	4	5	6	7	8	9	10	11	12
A	0.103	0.104	0.113	0.084	0.107	0.107	0.106	0.084	0.128	0.131	0.129		OD600:600 Read#74
B	0.084	0.084	0.085	0.081	0.085	0.085	0.084	0.080	0.085	0.085	0.085		OD600:600 Read#74
C	0.114	0.117	0.119	0.085	0.108	0.109	0.110	0.084	0.135	0.136	0.135		OD600:600 Read#74
D	0.084	0.084	0.084	0.079	0.084	0.085	0.084	0.078	0.084	0.086	0.085		OD600:600 Read#74
E	0.123	0.126	0.128	0.083	0.106	0.105	0.101	0.084	0.131	0.134	0.132		OD600:600 Read#74
F	0.084	0.086	0.085	0.081	0.084	0.085	0.083	0.079	0.085	0.085	0.085		OD600:600 Read#74
G	0.126	0.130	0.132	0.085	0.104	0.105	0.108	0.085	0.126	0.127	0.129		OD600:600 Read#74
H													OD600:600 Read#74

OD600:600
Kinetic read 75 (6:10:05)
	1	2	3	4	5	6	7	8	9	10	11	12
A	0.104	0.104	0.114	0.084	0.108	0.108	0.106	0.084	0.130	0.133	0.131		OD600:600 Read#75
B	0.084	0.084	0.085	0.081	0.085	0.085	0.084	0.080	0.085	0.085	0.085		OD600:600 Read#75
C	0.115	0.119	0.120	0.085	0.109	0.110	0.112	0.084	0.137	0.138	0.137		OD600:600 Read#75
D	0.084	0.084	0.084	0.079	0.084	0.085	0.084	0.079	0.084	0.086	0.085		OD600:600 Read#75
E	0.124	0.127	0.130	0.083	0.107	0.105	0.102	0.084	0.133	0.136	0.134		OD600:600 Read#75
F	0.084	0.085	0.085	0.080	0.083	0.085	0.083	0.079	0.085	0.085	0.085		OD600:600 Read#75
G	0.128	0.132	0.134	0.085	0.105	0.106	0.108	0.085	0.128	0.129	0.131		OD600:600 Read#75
H													OD600:600 Read#75

OD600:600
Kinetic read 76 (6:15:05)
	1	2	3	4	5	6	7	8	9	10	11	12
A	0.105	0.105	0.114	0.084	0.109	0.108	0.107	0.084	0.132	0.135	0.133		OD600:600 Read#76
B	0.084	0.084	0.085	0.081	0.085	0.085	0.084	0.080	0.085	0.085	0.085		OD600:600 Read#76
C	0.116	0.120	0.122	0.085	0.110	0.111	0.113	0.084	0.139	0.140	0.139		OD600:600 Read#76
D	0.084	0.083	0.083	0.079	0.084	0.085	0.084	0.078	0.084	0.086	0.084		OD600:600 Read#76
E	0.126	0.129	0.132	0.083	0.108	0.106	0.102	0.084	0.135	0.138	0.136		OD600:600 Read#76
F	0.084	0.085	0.084	0.080	0.083	0.085	0.083	0.079	0.085	0.084	0.085		OD600:600 Read#76
G	0.130	0.134	0.136	0.085	0.106	0.107	0.109	0.085	0.130	0.131	0.133		OD600:600 Read#76
H													OD600:600 Read#76

OD600:600
Kinetic read 77 (6:20:05)
	1	2	3	4	5	6	7	8	9	10	11	12
A	0.106	0.106	0.115	0.084	0.110	0.109	0.109	0.084	0.134	0.137	0.135		OD600:600 Read#77
B	0.084	0.084	0.085	0.081	0.085	0.085	0.084	0.080	0.085	0.085	0.085		OD600:600 Read#77
C	0.118	0.121	0.123	0.085	0.111	0.112	0.114	0.084	0.141	0.143	0.141		OD600:600 Read#77
D	0.084	0.084	0.084	0.079	0.084	0.085	0.084	0.079	0.084	0.086	0.085		OD600:600 Read#77
E	0.128	0.131	0.134	0.083	0.108	0.107	0.103	0.084	0.138	0.141	0.138		OD600:600 Read#77
F	0.084	0.085	0.084	0.080	0.084	0.085	0.083	0.079	0.085	0.085	0.085		OD600:600 Read#77
G	0.132	0.136	0.138	0.085	0.107	0.108	0.110	0.085	0.132	0.133	0.135		OD600:600 Read#77
H													OD600:600 Read#77

OD600:600
Kinetic read 78 (6:25:05)
	1	2	3	4	5	6	7	8	9	10	11	12
A	0.106	0.107	0.117	0.084	0.111	0.111	0.109	0.084	0.136	0.139	0.137		OD600:600 Read#78
B	0.084	0.084	0.085	0.081	0.085	0.085	0.084	0.080	0.085	0.085	0.085		OD600:600 Read#78
C	0.119	0.123	0.125	0.085	0.112	0.113	0.115	0.084	0.144	0.145	0.144		OD600:600 Read#78
D	0.084	0.084	0.084	0.079	0.084	0.085	0.084	0.078	0.084	0.086	0.085		OD600:600 Read#78
E	0.130	0.134	0.136	0.083	0.109	0.108	0.104	0.084	0.140	0.143	0.141		OD600:600 Read#78
F	0.084	0.086	0.084	0.080	0.083	0.085	0.083	0.079	0.085	0.084	0.085		OD600:600 Read#78
G	0.134	0.138	0.140	0.085	0.108	0.109	0.111	0.085	0.134	0.135	0.137		OD600:600 Read#78
H													OD600:600 Read#78

OD600:600
Kinetic read 79 (6:30:05)
	1	2	3	4	5	6	7	8	9	10	11	12
A	0.108	0.108	0.117	0.084	0.112	0.112	0.110	0.084	0.138	0.141	0.140		OD600:600 Read#79
B	0.084	0.084	0.085	0.081	0.085	0.085	0.084	0.080	0.085	0.085	0.085		OD600:600 Read#79
C	0.121	0.125	0.126	0.085	0.113	0.114	0.116	0.084	0.146	0.148	0.147		OD600:600 Read#79
D	0.084	0.084	0.083	0.079	0.084	0.085	0.084	0.078	0.084	0.086	0.085		OD600:600 Read#79
E	0.132	0.136	0.139	0.083	0.110	0.109	0.105	0.084	0.143	0.145	0.143		OD600:600 Read#79
F	0.084	0.086	0.085	0.081	0.083	0.085	0.083	0.079	0.085	0.085	0.085		OD600:600 Read#79
G	0.136	0.141	0.143	0.085	0.109	0.110	0.112	0.085	0.136	0.137	0.139		OD600:600 Read#79
H													OD600:600 Read#79

OD600:600
Kinetic read 80 (6:35:05)
	1	2	3	4	5	6	7	8	9	10	11	12
A	0.108	0.109	0.118	0.084	0.113	0.113	0.111	0.084	0.141	0.144	0.142		OD600:600 Read#80
B	0.084	0.084	0.085	0.081	0.085	0.085	0.084	0.080	0.085	0.085	0.085		OD600:600 Read#80
C	0.122	0.126	0.128	0.085	0.114	0.115	0.117	0.084	0.149	0.150	0.149		OD600:600 Read#80
D	0.084	0.083	0.083	0.079	0.084	0.085	0.084	0.078	0.084	0.086	0.085		OD600:600 Read#80
E	0.134	0.138	0.141	0.083	0.111	0.110	0.105	0.084	0.145	0.148	0.145		OD600:600 Read#80
F	0.084	0.085	0.085	0.080	0.083	0.085	0.083	0.079	0.085	0.084	0.085		OD600:600 Read#80
G	0.138	0.143	0.145	0.085	0.109	0.111	0.113	0.085	0.138	0.140	0.141		OD600:600 Read#80
H													OD600:600 Read#80

OD600:600
Kinetic read 81 (6:40:05)
	1	2	3	4	5	6	7	8	9	10	11	12
A	0.109	0.110	0.119	0.084	0.114	0.114	0.113	0.084	0.143	0.146	0.144		OD600:600 Read#81
B	0.084	0.084	0.085	0.081	0.085	0.085	0.084	0.080	0.085	0.085	0.085		OD600:600 Read#81
C	0.124	0.128	0.130	0.085	0.115	0.117	0.119	0.084	0.152	0.153	0.152		OD600:600 Read#81
D	0.084	0.084	0.083	0.079	0.084	0.085	0.084	0.079	0.084	0.086	0.085		OD600:600 Read#81
E	0.137	0.140	0.143	0.083	0.113	0.111	0.106	0.084	0.148	0.151	0.148		OD600:600 Read#81
F	0.084	0.085	0.085	0.080	0.083	0.085	0.083	0.079	0.085	0.085	0.085		OD600:600 Read#81
G	0.141	0.145	0.148	0.085	0.111	0.112	0.115	0.085	0.141	0.142	0.144		OD600:600 Read#81
H													OD600:600 Read#81

OD600:600
Kinetic read 82 (6:45:05)
	1	2	3	4	5	6	7	8	9	10	11	12
A	0.110	0.110	0.120	0.084	0.115	0.115	0.114	0.083	0.145	0.149	0.147		OD600:600 Read#82
B	0.084	0.084	0.085	0.081	0.085	0.085	0.084	0.080	0.085	0.085	0.085		OD600:600 Read#82
C	0.125	0.130	0.132	0.084	0.117	0.118	0.120	0.084	0.155	0.156	0.154		OD600:600 Read#82
D	0.084	0.083	0.083	0.079	0.084	0.085	0.084	0.078	0.084	0.086	0.085		OD600:600 Read#82
E	0.139	0.142	0.145	0.083	0.114	0.112	0.107	0.084	0.150	0.153	0.151		OD600:600 Read#82
F	0.084	0.085	0.085	0.080	0.083	0.085	0.083	0.079	0.085	0.084	0.085		OD600:600 Read#82
G	0.143	0.148	0.150	0.085	0.112	0.113	0.115	0.085	0.143	0.144	0.146		OD600:600 Read#82
H													OD600:600 Read#82

OD600:600
Kinetic read 83 (6:50:05)
	1	2	3	4	5	6	7	8	9	10	11	12
A	0.111	0.112	0.121	0.084	0.116	0.116	0.115	0.084	0.148	0.151	0.149		OD600:600 Read#83
B	0.084	0.084	0.085	0.081	0.085	0.085	0.084	0.080	0.085	0.085	0.085		OD600:600 Read#83
C	0.127	0.132	0.134	0.085	0.118	0.119	0.121	0.084	0.158	0.159	0.157		OD600:600 Read#83
D	0.084	0.083	0.083	0.079	0.084	0.085	0.084	0.078	0.084	0.086	0.084		OD600:600 Read#83
E	0.141	0.145	0.148	0.083	0.115	0.113	0.108	0.084	0.153	0.157	0.153		OD600:600 Read#83
F	0.084	0.086	0.085	0.080	0.083	0.085	0.083	0.079	0.085	0.084	0.085		OD600:600 Read#83
G	0.146	0.151	0.153	0.085	0.113	0.114	0.116	0.085	0.145	0.147	0.149		OD600:600 Read#83
H													OD600:600 Read#83

OD600:600
Kinetic read 84 (6:55:05)
	1	2	3	4	5	6	7	8	9	10	11	12
A	0.112	0.113	0.123	0.084	0.117	0.117	0.116	0.083	0.150	0.154	0.152		OD600:600 Read#84
B	0.084	0.084	0.085	0.081	0.085	0.085	0.084	0.080	0.085	0.085	0.085		OD600:600 Read#84
C	0.129	0.134	0.136	0.085	0.119	0.120	0.123	0.084	0.160	0.162	0.160		OD600:600 Read#84
D	0.084	0.084	0.083	0.079	0.084	0.085	0.084	0.078	0.084	0.086	0.085		OD600:600 Read#84
E	0.143	0.147	0.151	0.083	0.116	0.114	0.109	0.084	0.156	0.159	0.156		OD600:600 Read#84
F	0.084	0.085	0.084	0.080	0.083	0.085	0.083	0.079	0.084	0.084	0.085		OD600:600 Read#84
G	0.149	0.153	0.156	0.085	0.114	0.115	0.117	0.085	0.148	0.149	0.151		OD600:600 Read#84
H													OD600:600 Read#84

OD600:600
Kinetic read 85 (7:00:05)
	1	2	3	4	5	6	7	8	9	10	11	12
A	0.113	0.114	0.123	0.084	0.119	0.119	0.117	0.084	0.153	0.157	0.155		OD600:600 Read#85
B	0.084	0.084	0.085	0.081	0.085	0.085	0.084	0.080	0.085	0.085	0.085		OD600:600 Read#85
C	0.131	0.136	0.138	0.085	0.120	0.122	0.124	0.084	0.163	0.165	0.163		OD600:600 Read#85
D	0.084	0.083	0.083	0.079	0.084	0.085	0.084	0.079	0.084	0.086	0.085		OD600:600 Read#85
E	0.146	0.150	0.153	0.083	0.117	0.115	0.110	0.084	0.159	0.162	0.159		OD600:600 Read#85
F	0.084	0.085	0.084	0.080	0.083	0.085	0.083	0.079	0.085	0.085	0.085		OD600:600 Read#85
G	0.151	0.156	0.158	0.085	0.115	0.116	0.119	0.085	0.151	0.152	0.154		OD600:600 Read#85
H													OD600:600 Read#85

OD600:600
Kinetic read 86 (7:05:05)
	1	2	3	4	5	6	7	8	9	10	11	12
A	0.114	0.115	0.124	0.084	0.120	0.120	0.118	0.084	0.156	0.160	0.158		OD600:600 Read#86
B	0.084	0.084	0.085	0.081	0.085	0.085	0.084	0.080	0.085	0.085	0.085		OD600:600 Read#86
C	0.133	0.138	0.140	0.085	0.122	0.123	0.126	0.084	0.167	0.168	0.166		OD600:600 Read#86
D	0.084	0.083	0.083	0.079	0.084	0.085	0.084	0.079	0.084	0.086	0.085		OD600:600 Read#86
E	0.148	0.152	0.156	0.083	0.118	0.117	0.111	0.084	0.162	0.166	0.162		OD600:600 Read#86
F	0.084	0.086	0.085	0.080	0.084	0.085	0.083	0.079	0.085	0.085	0.085		OD600:600 Read#86
G	0.154	0.159	0.161	0.085	0.116	0.117	0.120	0.085	0.153	0.155	0.157		OD600:600 Read#86
H													OD600:600 Read#86

OD600:600
Kinetic read 87 (7:10:05)
	1	2	3	4	5	6	7	8	9	10	11	12
A	0.115	0.116	0.125	0.084	0.122	0.121	0.119	0.084	0.159	0.163	0.161		OD600:600 Read#87
B	0.084	0.084	0.085	0.081	0.085	0.085	0.084	0.080	0.085	0.085	0.085		OD600:600 Read#87
C	0.135	0.140	0.142	0.085	0.123	0.125	0.127	0.084	0.170	0.171	0.169		OD600:600 Read#87
D	0.084	0.083	0.083	0.079	0.084	0.085	0.084	0.079	0.084	0.086	0.085		OD600:600 Read#87
E	0.151	0.155	0.159	0.083	0.120	0.118	0.112	0.084	0.165	0.169	0.165		OD600:600 Read#87
F	0.084	0.085	0.084	0.080	0.083	0.085	0.083	0.079	0.085	0.085	0.085		OD600:600 Read#87
G	0.157	0.162	0.165	0.085	0.117	0.118	0.122	0.085	0.156	0.158	0.160		OD600:600 Read#87
H													OD600:600 Read#87

OD600:600
Kinetic read 88 (7:15:05)
	1	2	3	4	5	6	7	8	9	10	11	12
A	0.116	0.117	0.126	0.084	0.123	0.122	0.121	0.084	0.161	0.166	0.164		OD600:600 Read#88
B	0.084	0.084	0.085	0.081	0.085	0.085	0.084	0.080	0.085	0.085	0.085		OD600:600 Read#88
C	0.137	0.142	0.144	0.085	0.125	0.126	0.129	0.084	0.173	0.175	0.172		OD600:600 Read#88
D	0.084	0.083	0.083	0.079	0.084	0.085	0.084	0.078	0.084	0.086	0.084		OD600:600 Read#88
E	0.153	0.158	0.161	0.083	0.121	0.119	0.113	0.084	0.168	0.172	0.168		OD600:600 Read#88
F	0.084	0.085	0.084	0.080	0.083	0.085	0.083	0.079	0.085	0.085	0.085		OD600:600 Read#88
G	0.161	0.165	0.167	0.085	0.118	0.119	0.123	0.085	0.159	0.161	0.163		OD600:600 Read#88
H													OD600:600 Read#88

OD600:600
Kinetic read 89 (7:20:05)
	1	2	3	4	5	6	7	8	9	10	11	12
A	0.118	0.118	0.128	0.084	0.125	0.124	0.122	0.084	0.164	0.169	0.167		OD600:600 Read#89
B	0.084	0.084	0.085	0.081	0.085	0.085	0.084	0.080	0.085	0.085	0.085		OD600:600 Read#89
C	0.139	0.145	0.147	0.085	0.126	0.128	0.131	0.084	0.176	0.178	0.175		OD600:600 Read#89
D	0.084	0.084	0.083	0.079	0.084	0.085	0.084	0.078	0.084	0.086	0.085		OD600:600 Read#89
E	0.156	0.161	0.164	0.083	0.122	0.121	0.115	0.084	0.172	0.175	0.171		OD600:600 Read#89
F	0.084	0.086	0.085	0.080	0.083	0.085	0.083	0.079	0.085	0.085	0.085		OD600:600 Read#89
G	0.164	0.168	0.171	0.085	0.120	0.121	0.124	0.085	0.162	0.164	0.166		OD600:600 Read#89
H													OD600:600 Read#89

OD600:600
Kinetic read 90 (7:25:05)
	1	2	3	4	5	6	7	8	9	10	11	12
A	0.119	0.120	0.129	0.084	0.126	0.125	0.124	0.084	0.167	0.172	0.170		OD600:600 Read#90
B	0.084	0.084	0.085	0.081	0.085	0.085	0.084	0.080	0.085	0.085	0.085		OD600:600 Read#90
C	0.141	0.147	0.149	0.085	0.128	0.129	0.132	0.084	0.180	0.182	0.178		OD600:600 Read#90
D	0.084	0.084	0.083	0.079	0.084	0.085	0.084	0.079	0.084	0.086	0.085		OD600:600 Read#90
E	0.159	0.163	0.167	0.083	0.124	0.122	0.116	0.084	0.175	0.179	0.174		OD600:600 Read#90
F	0.084	0.085	0.085	0.081	0.084	0.085	0.083	0.079	0.085	0.085	0.085		OD600:600 Read#90
G	0.167	0.171	0.174	0.085	0.121	0.122	0.126	0.085	0.165	0.167	0.169		OD600:600 Read#90
H													OD600:600 Read#90

OD600:600
Kinetic read 91 (7:30:05)
	1	2	3	4	5	6	7	8	9	10	11	12
A	0.120	0.121	0.130	0.084	0.127	0.127	0.125	0.084	0.171	0.175	0.173		OD600:600 Read#91
B	0.084	0.084	0.085	0.081	0.085	0.085	0.084	0.080	0.085	0.085	0.085		OD600:600 Read#91
C	0.143	0.149	0.152	0.085	0.129	0.131	0.134	0.084	0.183	0.185	0.181		OD600:600 Read#91
D	0.084	0.083	0.083	0.079	0.084	0.085	0.084	0.078	0.084	0.086	0.084		OD600:600 Read#91
E	0.162	0.166	0.170	0.083	0.126	0.123	0.117	0.084	0.178	0.182	0.177		OD600:600 Read#91
F	0.084	0.085	0.084	0.080	0.083	0.085	0.083	0.079	0.085	0.084	0.085		OD600:600 Read#91
G	0.170	0.174	0.177	0.085	0.122	0.123	0.127	0.085	0.168	0.170	0.171		OD600:600 Read#91
H													OD600:600 Read#91

OD600:600
Kinetic read 92 (7:35:05)
	1	2	3	4	5	6	7	8	9	10	11	12
A	0.121	0.122	0.132	0.084	0.129	0.128	0.127	0.084	0.173	0.178	0.176		OD600:600 Read#92
B	0.085	0.084	0.085	0.081	0.086	0.085	0.084	0.080	0.085	0.085	0.085		OD600:600 Read#92
C	0.145	0.152	0.154	0.085	0.131	0.133	0.136	0.084	0.187	0.189	0.185		OD600:600 Read#92
D	0.084	0.084	0.084	0.079	0.084	0.085	0.084	0.078	0.084	0.086	0.085		OD600:600 Read#92
E	0.165	0.169	0.173	0.083	0.127	0.125	0.118	0.084	0.182	0.186	0.180		OD600:600 Read#92
F	0.084	0.086	0.085	0.080	0.084	0.085	0.083	0.079	0.085	0.085	0.085		OD600:600 Read#92
G	0.174	0.178	0.181	0.085	0.124	0.125	0.129	0.085	0.171	0.173	0.175		OD600:600 Read#92
H													OD600:600 Read#92

OD600:600
Kinetic read 93 (7:40:05)
	1	2	3	4	5	6	7	8	9	10	11	12
A	0.123	0.123	0.133	0.084	0.130	0.130	0.128	0.083	0.177	0.181	0.179		OD600:600 Read#93
B	0.084	0.084	0.085	0.081	0.085	0.085	0.084	0.080	0.085	0.085	0.085		OD600:600 Read#93
C	0.148	0.154	0.156	0.085	0.133	0.134	0.137	0.084	0.190	0.192	0.188		OD600:600 Read#93
D	0.084	0.084	0.083	0.079	0.084	0.085	0.084	0.078	0.084	0.086	0.085		OD600:600 Read#93
E	0.168	0.172	0.176	0.083	0.129	0.126	0.119	0.084	0.185	0.190	0.184		OD600:600 Read#93
F	0.084	0.085	0.084	0.080	0.083	0.085	0.083	0.079	0.085	0.084	0.085		OD600:600 Read#93
G	0.177	0.181	0.184	0.085	0.125	0.126	0.130	0.085	0.174	0.176	0.178		OD600:600 Read#93
H													OD600:600 Read#93

OD600:600
Kinetic read 94 (7:45:05)
	1	2	3	4	5	6	7	8	9	10	11	12
A	0.124	0.125	0.134	0.084	0.132	0.131	0.129	0.084	0.180	0.185	0.183		OD600:600 Read#94
B	0.084	0.084	0.085	0.081	0.085	0.085	0.084	0.080	0.085	0.085	0.085		OD600:600 Read#94
C	0.150	0.157	0.159	0.085	0.134	0.136	0.139	0.084	0.194	0.196	0.193		OD600:600 Read#94
D	0.084	0.083	0.083	0.079	0.084	0.085	0.084	0.078	0.084	0.087	0.085		OD600:600 Read#94
E	0.171	0.175	0.180	0.083	0.130	0.128	0.121	0.084	0.189	0.193	0.188		OD600:600 Read#94
F	0.084	0.085	0.084	0.080	0.083	0.085	0.083	0.079	0.085	0.084	0.085		OD600:600 Read#94
G	0.182	0.185	0.188	0.085	0.126	0.128	0.132	0.085	0.177	0.179	0.181		OD600:600 Read#94
H													OD600:600 Read#94

OD600:600
Kinetic read 95 (7:50:05)
	1	2	3	4	5	6	7	8	9	10	11	12
A	0.126	0.127	0.136	0.084	0.134	0.133	0.131	0.084	0.184	0.188	0.186		OD600:600 Read#95
B	0.084	0.084	0.085	0.081	0.085	0.085	0.084	0.080	0.085	0.085	0.085		OD600:600 Read#95
C	0.153	0.159	0.162	0.085	0.136	0.138	0.141	0.084	0.198	0.200	0.196		OD600:600 Read#95
D	0.084	0.084	0.084	0.079	0.084	0.085	0.084	0.079	0.084	0.086	0.085		OD600:600 Read#95
E	0.174	0.179	0.184	0.083	0.132	0.129	0.122	0.084	0.192	0.197	0.192		OD600:600 Read#95
F	0.084	0.085	0.085	0.081	0.083	0.085	0.083	0.079	0.085	0.085	0.085		OD600:600 Read#95
G	0.186	0.189	0.192	0.085	0.128	0.129	0.133	0.085	0.180	0.183	0.185		OD600:600 Read#95
H													OD600:600 Read#95

OD600:600
Kinetic read 96 (7:55:05)
	1	2	3	4	5	6	7	8	9	10	11	12
A	0.127	0.128	0.137	0.084	0.136	0.135	0.133	0.084	0.187	0.192	0.190		OD600:600 Read#96
B	0.084	0.084	0.085	0.081	0.085	0.085	0.084	0.080	0.085	0.085	0.085		OD600:600 Read#96
C	0.155	0.162	0.164	0.085	0.138	0.140	0.143	0.084	0.202	0.204	0.200		OD600:600 Read#96
D	0.084	0.084	0.083	0.079	0.084	0.085	0.084	0.078	0.084	0.086	0.085		OD600:600 Read#96
E	0.177	0.182	0.187	0.083	0.134	0.131	0.123	0.084	0.196	0.201	0.195		OD600:600 Read#96
F	0.084	0.085	0.084	0.080	0.083	0.085	0.083	0.079	0.085	0.085	0.085		OD600:600 Read#96
G	0.190	0.192	0.196	0.085	0.129	0.131	0.135	0.085	0.184	0.186	0.189		OD600:600 Read#96
H													OD600:600 Read#96

OD600:600
Kinetic read 97 (8:00:05)
	1	2	3	4	5	6	7	8	9	10	11	12
A	0.129	0.130	0.139	0.084	0.137	0.136	0.134	0.084	0.191	0.196	0.193		OD600:600 Read#97
B	0.084	0.084	0.085	0.081	0.085	0.085	0.084	0.080	0.085	0.085	0.085		OD600:600 Read#97
C	0.158	0.165	0.167	0.085	0.140	0.141	0.145	0.084	0.206	0.208	0.204		OD600:600 Read#97
D	0.084	0.083	0.083	0.079	0.084	0.085	0.084	0.078	0.084	0.086	0.085		OD600:600 Read#97
E	0.181	0.186	0.191	0.083	0.135	0.132	0.125	0.084	0.200	0.205	0.199		OD600:600 Read#97
F	0.084	0.085	0.085	0.081	0.084	0.085	0.083	0.079	0.085	0.085	0.085		OD600:600 Read#97
G	0.194	0.196	0.200	0.085	0.131	0.132	0.137	0.085	0.188	0.190	0.192		OD600:600 Read#97
H													OD600:600 Read#97

OD600:600
Kinetic read 98 (8:05:05)
	1	2	3	4	5	6	7	8	9	10	11	12
A	0.130	0.131	0.140	0.084	0.139	0.138	0.136	0.083	0.194	0.199	0.197		OD600:600 Read#98
B	0.084	0.083	0.085	0.081	0.085	0.085	0.084	0.080	0.085	0.085	0.085		OD600:600 Read#98
C	0.160	0.167	0.170	0.084	0.141	0.143	0.147	0.083	0.211	0.212	0.208		OD600:600 Read#98
D	0.084	0.083	0.083	0.079	0.084	0.085	0.084	0.078	0.084	0.086	0.084		OD600:600 Read#98
E	0.185	0.189	0.194	0.083	0.137	0.134	0.126	0.084	0.204	0.209	0.203		OD600:600 Read#98
F	0.083	0.085	0.084	0.080	0.083	0.084	0.083	0.079	0.085	0.084	0.084		OD600:600 Read#98
G	0.198	0.201	0.204	0.085	0.132	0.134	0.139	0.085	0.191	0.194	0.196		OD600:600 Read#98
H													OD600:600 Read#98

OD600:600
Kinetic read 99 (8:10:05)
	1	2	3	4	5	6	7	8	9	10	11	12
A	0.132	0.133	0.142	0.084	0.141	0.140	0.138	0.084	0.199	0.204	0.201		OD600:600 Read#99
B	0.084	0.084	0.085	0.081	0.085	0.085	0.084	0.080	0.085	0.085	0.085		OD600:600 Read#99
C	0.163	0.170	0.173	0.085	0.144	0.146	0.149	0.084	0.216	0.216	0.212		OD600:600 Read#99
D	0.084	0.084	0.083	0.079	0.084	0.085	0.084	0.079	0.084	0.086	0.085		OD600:600 Read#99
E	0.189	0.193	0.199	0.083	0.139	0.136	0.128	0.084	0.208	0.214	0.208		OD600:600 Read#99
F	0.084	0.086	0.085	0.080	0.083	0.085	0.083	0.079	0.085	0.085	0.085		OD600:600 Read#99
G	0.203	0.205	0.209	0.085	0.134	0.136	0.140	0.085	0.195	0.198	0.200		OD600:600 Read#99
H													OD600:600 Read#99

OD600:600
Kinetic read 100 (8:15:05)
	1	2	3	4	5	6	7	8	9	10	11	12
A	0.133	0.134	0.144	0.084	0.143	0.142	0.139	0.084	0.203	0.208	0.204		OD600:600 Read#100
B	0.084	0.084	0.085	0.081	0.085	0.085	0.084	0.080	0.085	0.085	0.085		OD600:600 Read#100
C	0.165	0.173	0.176	0.085	0.145	0.147	0.151	0.084	0.220	0.221	0.217		OD600:600 Read#100
D	0.084	0.084	0.083	0.079	0.084	0.085	0.084	0.079	0.084	0.086	0.084		OD600:600 Read#100
E	0.193	0.197	0.203	0.083	0.141	0.138	0.130	0.084	0.212	0.219	0.212		OD600:600 Read#100
F	0.084	0.085	0.085	0.080	0.083	0.085	0.083	0.079	0.085	0.085	0.085		OD600:600 Read#100
G	0.208	0.210	0.214	0.085	0.135	0.137	0.142	0.085	0.199	0.201	0.204		OD600:600 Read#100
H													OD600:600 Read#100

OD600:600
Kinetic read 101 (8:20:05)
	1	2	3	4	5	6	7	8	9	10	11	12
A	0.135	0.136	0.145	0.084	0.145	0.144	0.141	0.084	0.207	0.212	0.207		OD600:600 Read#101
B	0.084	0.084	0.085	0.081	0.085	0.085	0.084	0.080	0.085	0.085	0.085		OD600:600 Read#101
C	0.168	0.176	0.179	0.085	0.147	0.150	0.153	0.084	0.224	0.225	0.221		OD600:600 Read#101
D	0.084	0.083	0.083	0.079	0.084	0.085	0.084	0.078	0.084	0.086	0.085		OD600:600 Read#101
E	0.197	0.202	0.207	0.083	0.142	0.139	0.131	0.084	0.217	0.223	0.216		OD600:600 Read#101
F	0.084	0.085	0.084	0.080	0.083	0.085	0.083	0.079	0.085	0.084	0.085		OD600:600 Read#101
G	0.213	0.214	0.218	0.085	0.137	0.139	0.144	0.085	0.203	0.205	0.209		OD600:600 Read#101
H													OD600:600 Read#101

OD600:600
Kinetic read 102 (8:25:05)
	1	2	3	4	5	6	7	8	9	10	11	12
A	0.136	0.138	0.147	0.084	0.147	0.146	0.143	0.084	0.212	0.216	0.211		OD600:600 Read#102
B	0.084	0.084	0.085	0.081	0.085	0.085	0.084	0.080	0.085	0.085	0.085		OD600:600 Read#102
C	0.171	0.179	0.183	0.085	0.150	0.152	0.156	0.084	0.230	0.230	0.226		OD600:600 Read#102
D	0.084	0.083	0.084	0.079	0.084	0.085	0.084	0.078	0.084	0.086	0.085		OD600:600 Read#102
E	0.202	0.206	0.212	0.083	0.144	0.141	0.133	0.084	0.221	0.227	0.221		OD600:600 Read#102
F	0.084	0.085	0.084	0.080	0.083	0.085	0.083	0.079	0.085	0.085	0.085		OD600:600 Read#102
G	0.219	0.219	0.224	0.085	0.139	0.141	0.146	0.085	0.208	0.210	0.213		OD600:600 Read#102
H													OD600:600 Read#102

OD600:600
Kinetic read 103 (8:30:05)
	1	2	3	4	5	6	7	8	9	10	11	12
A	0.138	0.139	0.149	0.084	0.149	0.148	0.145	0.083	0.216	0.221	0.214		OD600:600 Read#103
B	0.084	0.084	0.085	0.081	0.085	0.085	0.084	0.080	0.085	0.085	0.085		OD600:600 Read#103
C	0.174	0.183	0.186	0.085	0.152	0.154	0.158	0.084	0.234	0.234	0.231		OD600:600 Read#103
D	0.084	0.083	0.083	0.079	0.084	0.085	0.084	0.078	0.084	0.087	0.085		OD600:600 Read#103
E	0.206	0.211	0.216	0.083	0.147	0.143	0.135	0.084	0.226	0.232	0.226		OD600:600 Read#103
F	0.084	0.085	0.085	0.080	0.083	0.085	0.083	0.079	0.085	0.085	0.085		OD600:600 Read#103
G	0.224	0.224	0.229	0.085	0.141	0.143	0.148	0.085	0.212	0.214	0.218		OD600:600 Read#103
H													OD600:600 Read#103

OD600:600
Kinetic read 104 (8:35:05)
	1	2	3	4	5	6	7	8	9	10	11	12
A	0.140	0.141	0.151	0.084	0.151	0.150	0.147	0.084	0.221	0.225	0.217		OD600:600 Read#104
B	0.084	0.084	0.085	0.081	0.085	0.085	0.084	0.080	0.085	0.085	0.085		OD600:600 Read#104
C	0.177	0.186	0.190	0.085	0.154	0.156	0.160	0.084	0.240	0.239	0.235		OD600:600 Read#104
D	0.084	0.084	0.083	0.079	0.084	0.085	0.084	0.078	0.084	0.087	0.084		OD600:600 Read#104
E	0.211	0.215	0.221	0.083	0.148	0.145	0.136	0.084	0.230	0.237	0.231		OD600:600 Read#104
F	0.084	0.085	0.085	0.080	0.083	0.085	0.083	0.079	0.085	0.085	0.085		OD600:600 Read#104
G	0.230	0.229	0.234	0.085	0.143	0.145	0.150	0.085	0.217	0.219	0.223		OD600:600 Read#104
H													OD600:600 Read#104

OD600:600
Kinetic read 105 (8:40:05)
	1	2	3	4	5	6	7	8	9	10	11	12
A	0.141	0.143	0.153	0.084	0.153	0.152	0.149	0.084	0.225	0.229	0.221		OD600:600 Read#105
B	0.084	0.084	0.085	0.081	0.085	0.085	0.084	0.080	0.085	0.085	0.085		OD600:600 Read#105
C	0.180	0.190	0.193	0.085	0.156	0.159	0.163	0.084	0.245	0.244	0.240		OD600:600 Read#105
D	0.084	0.084	0.084	0.079	0.084	0.085	0.084	0.079	0.084	0.086	0.085		OD600:600 Read#105
E	0.216	0.220	0.226	0.083	0.150	0.147	0.138	0.084	0.234	0.242	0.235		OD600:600 Read#105
F	0.084	0.086	0.085	0.081	0.084	0.085	0.083	0.079	0.085	0.085	0.085		OD600:600 Read#105
G	0.235	0.234	0.239	0.085	0.145	0.147	0.152	0.085	0.222	0.223	0.228		OD600:600 Read#105
H													OD600:600 Read#105

OD600:600
Kinetic read 106 (8:45:05)
	1	2	3	4	5	6	7	8	9	10	11	12
A	0.143	0.145	0.154	0.084	0.156	0.154	0.151	0.084	0.229	0.234	0.223		OD600:600 Read#106
B	0.084	0.084	0.085	0.081	0.085	0.085	0.084	0.080	0.085	0.085	0.085		OD600:600 Read#106
C	0.184	0.194	0.197	0.085	0.159	0.161	0.165	0.084	0.250	0.249	0.245		OD600:600 Read#106
D	0.084	0.084	0.083	0.079	0.084	0.085	0.084	0.079	0.084	0.087	0.085		OD600:600 Read#106
E	0.221	0.225	0.231	0.083	0.153	0.149	0.140	0.084	0.239	0.246	0.240		OD600:600 Read#106
F	0.084	0.085	0.085	0.080	0.084	0.085	0.083	0.079	0.085	0.085	0.085		OD600:600 Read#106
G	0.241	0.239	0.245	0.085	0.147	0.149	0.154	0.085	0.227	0.228	0.232		OD600:600 Read#106
H													OD600:600 Read#106

OD600:600
Kinetic read 107 (8:50:05)
	1	2	3	4	5	6	7	8	9	10	11	12
A	0.145	0.147	0.157	0.084	0.158	0.156	0.153	0.084	0.234	0.238	0.226		OD600:600 Read#107
B	0.084	0.084	0.085	0.081	0.085	0.085	0.084	0.080	0.085	0.085	0.085		OD600:600 Read#107
C	0.188	0.198	0.201	0.085	0.161	0.163	0.167	0.084	0.256	0.253	0.250		OD600:600 Read#107
D	0.084	0.084	0.083	0.079	0.084	0.085	0.084	0.078	0.084	0.087	0.085		OD600:600 Read#107
E	0.227	0.230	0.236	0.083	0.155	0.152	0.142	0.084	0.243	0.251	0.246		OD600:600 Read#107
F	0.084	0.085	0.084	0.081	0.083	0.085	0.083	0.079	0.085	0.085	0.085		OD600:600 Read#107
G	0.247	0.245	0.250	0.085	0.149	0.151	0.156	0.085	0.232	0.233	0.237		OD600:600 Read#107
H													OD600:600 Read#107

OD600:600
Kinetic read 108 (8:55:05)
	1	2	3	4	5	6	7	8	9	10	11	12
A	0.147	0.149	0.159	0.084	0.160	0.158	0.155	0.084	0.239	0.242	0.229		OD600:600 Read#108
B	0.084	0.084	0.085	0.081	0.085	0.085	0.084	0.080	0.085	0.085	0.085		OD600:600 Read#108
C	0.191	0.202	0.205	0.085	0.164	0.166	0.170	0.084	0.261	0.258	0.255		OD600:600 Read#108
D	0.084	0.084	0.084	0.079	0.084	0.085	0.084	0.079	0.084	0.086	0.085		OD600:600 Read#108
E	0.232	0.235	0.242	0.083	0.157	0.154	0.144	0.084	0.248	0.256	0.251		OD600:600 Read#108
F	0.084	0.085	0.085	0.080	0.083	0.085	0.083	0.079	0.085	0.085	0.085		OD600:600 Read#108
G	0.253	0.250	0.256	0.085	0.151	0.153	0.159	0.085	0.236	0.237	0.243		OD600:600 Read#108
H													OD600:600 Read#108

OD600:600
Kinetic read 109 (9:00:05)
	1	2	3	4	5	6	7	8	9	10	11	12
A	0.149	0.151	0.161	0.084	0.163	0.161	0.157	0.084	0.243	0.247	0.231		OD600:600 Read#109
B	0.084	0.084	0.085	0.081	0.085	0.085	0.084	0.080	0.085	0.085	0.085		OD600:600 Read#109
C	0.195	0.206	0.210	0.085	0.166	0.168	0.173	0.084	0.267	0.262	0.259		OD600:600 Read#109
D	0.084	0.084	0.083	0.079	0.084	0.085	0.084	0.078	0.084	0.086	0.085		OD600:600 Read#109
E	0.238	0.240	0.247	0.083	0.159	0.156	0.146	0.084	0.252	0.261	0.255		OD600:600 Read#109
F	0.084	0.085	0.085	0.080	0.083	0.085	0.083	0.079	0.085	0.085	0.085		OD600:600 Read#109
G	0.260	0.256	0.261	0.085	0.153	0.156	0.161	0.085	0.241	0.242	0.248		OD600:600 Read#109
H													OD600:600 Read#109

OD600:600
Kinetic read 110 (9:05:05)
	1	2	3	4	5	6	7	8	9	10	11	12
A	0.151	0.153	0.162	0.084	0.165	0.163	0.160	0.084	0.247	0.251	0.233		OD600:600 Read#110
B	0.084	0.084	0.085	0.081	0.085	0.085	0.084	0.080	0.085	0.085	0.085		OD600:600 Read#110
C	0.198	0.210	0.214	0.084	0.168	0.171	0.175	0.084	0.273	0.267	0.264		OD600:600 Read#110
D	0.084	0.084	0.083	0.079	0.084	0.085	0.084	0.079	0.084	0.086	0.084		OD600:600 Read#110
E	0.243	0.246	0.252	0.083	0.162	0.158	0.148	0.084	0.256	0.265	0.260		OD600:600 Read#110
F	0.084	0.086	0.085	0.081	0.083	0.085	0.083	0.079	0.085	0.085	0.085		OD600:600 Read#110
G	0.266	0.261	0.267	0.085	0.155	0.158	0.163	0.085	0.247	0.247	0.253		OD600:600 Read#110
H													OD600:600 Read#110

OD600:600
Kinetic read 111 (9:10:05)
	1	2	3	4	5	6	7	8	9	10	11	12
A	0.153	0.155	0.165	0.084	0.168	0.165	0.162	0.084	0.252	0.255	0.234		OD600:600 Read#111
B	0.084	0.084	0.085	0.081	0.085	0.085	0.084	0.080	0.085	0.085	0.085		OD600:600 Read#111
C	0.202	0.215	0.219	0.085	0.171	0.173	0.178	0.084	0.279	0.272	0.269		OD600:600 Read#111
D	0.084	0.083	0.083	0.079	0.084	0.085	0.084	0.079	0.084	0.086	0.084		OD600:600 Read#111
E	0.249	0.251	0.257	0.083	0.164	0.161	0.150	0.084	0.261	0.270	0.265		OD600:600 Read#111
F	0.084	0.085	0.085	0.081	0.084	0.085	0.083	0.079	0.085	0.084	0.085		OD600:600 Read#111
G	0.273	0.267	0.272	0.085	0.157	0.160	0.165	0.085	0.252	0.252	0.258		OD600:600 Read#111
H													OD600:600 Read#111

OD600:600
Kinetic read 112 (9:15:05)
	1	2	3	4	5	6	7	8	9	10	11	12
A	0.156	0.158	0.167	0.084	0.170	0.168	0.164	0.084	0.256	0.259	0.236		OD600:600 Read#112
B	0.084	0.084	0.085	0.081	0.085	0.085	0.084	0.080	0.085	0.085	0.085		OD600:600 Read#112
C	0.207	0.219	0.223	0.085	0.174	0.176	0.181	0.084	0.285	0.277	0.274		OD600:600 Read#112
D	0.084	0.084	0.084	0.079	0.084	0.085	0.084	0.078	0.084	0.087	0.085		OD600:600 Read#112
E	0.255	0.256	0.262	0.083	0.167	0.163	0.152	0.084	0.265	0.274	0.270		OD600:600 Read#112
F	0.084	0.086	0.085	0.081	0.084	0.085	0.083	0.079	0.085	0.085	0.085		OD600:600 Read#112
G	0.279	0.273	0.278	0.085	0.159	0.162	0.168	0.085	0.257	0.257	0.263		OD600:600 Read#112
H													OD600:600 Read#112

OD600:600
Kinetic read 113 (9:20:05)
	1	2	3	4	5	6	7	8	9	10	11	12
A	0.157	0.160	0.169	0.084	0.173	0.171	0.167	0.084	0.260	0.263	0.237		OD600:600 Read#113
B	0.084	0.084	0.085	0.081	0.085	0.085	0.084	0.080	0.085	0.085	0.085		OD600:600 Read#113
C	0.210	0.224	0.228	0.085	0.177	0.179	0.184	0.084	0.290	0.281	0.278		OD600:600 Read#113
D	0.084	0.084	0.084	0.079	0.084	0.085	0.084	0.078	0.084	0.086	0.085		OD600:600 Read#113
E	0.260	0.261	0.267	0.083	0.169	0.165	0.154	0.084	0.269	0.279	0.275		OD600:600 Read#113
F	0.084	0.086	0.085	0.081	0.083	0.085	0.083	0.079	0.085	0.085	0.085		OD600:600 Read#113
G	0.286	0.278	0.283	0.085	0.161	0.164	0.170	0.085	0.262	0.262	0.269		OD600:600 Read#113
H													OD600:600 Read#113

OD600:600
Kinetic read 114 (9:25:05)
	1	2	3	4	5	6	7	8	9	10	11	12
A	0.160	0.162	0.172	0.084	0.175	0.173	0.169	0.084	0.263	0.267	0.239		OD600:600 Read#114
B	0.084	0.084	0.085	0.081	0.085	0.085	0.084	0.080	0.085	0.085	0.085		OD600:600 Read#114
C	0.215	0.228	0.232	0.085	0.179	0.182	0.187	0.084	0.296	0.285	0.283		OD600:600 Read#114
D	0.084	0.083	0.083	0.079	0.084	0.085	0.084	0.078	0.084	0.087	0.085		OD600:600 Read#114
E	0.267	0.266	0.273	0.083	0.171	0.167	0.156	0.084	0.273	0.283	0.279		OD600:600 Read#114
F	0.084	0.085	0.084	0.080	0.083	0.085	0.083	0.079	0.085	0.084	0.085		OD600:600 Read#114
G	0.292	0.284	0.288	0.085	0.163	0.166	0.173	0.085	0.267	0.267	0.274		OD600:600 Read#114
H													OD600:600 Read#114

OD600:600
Kinetic read 115 (9:30:05)
	1	2	3	4	5	6	7	8	9	10	11	12
A	0.162	0.165	0.174	0.084	0.178	0.176	0.172	0.084	0.267	0.270	0.240		OD600:600 Read#115
B	0.084	0.084	0.085	0.081	0.085	0.085	0.084	0.080	0.085	0.085	0.085		OD600:600 Read#115
C	0.219	0.233	0.237	0.085	0.182	0.185	0.190	0.084	0.301	0.289	0.287		OD600:600 Read#115
D	0.084	0.084	0.083	0.079	0.084	0.085	0.084	0.078	0.084	0.086	0.084		OD600:600 Read#115
E	0.272	0.272	0.278	0.083	0.174	0.170	0.159	0.084	0.277	0.287	0.284		OD600:600 Read#115
F	0.084	0.085	0.084	0.080	0.083	0.085	0.083	0.079	0.085	0.085	0.085		OD600:600 Read#115
G	0.298	0.289	0.294	0.085	0.166	0.168	0.175	0.085	0.273	0.272	0.278		OD600:600 Read#115
H													OD600:600 Read#115

OD600:600
Kinetic read 116 (9:35:05)
	1	2	3	4	5	6	7	8	9	10	11	12
A	0.164	0.167	0.177	0.084	0.182	0.178	0.174	0.084	0.272	0.273	0.241		OD600:600 Read#116
B	0.084	0.084	0.085	0.081	0.085	0.085	0.084	0.080	0.085	0.085	0.085		OD600:600 Read#116
C	0.224	0.238	0.242	0.085	0.186	0.188	0.194	0.084	0.306	0.293	0.291		OD600:600 Read#116
D	0.084	0.083	0.084	0.079	0.084	0.085	0.084	0.078	0.084	0.087	0.085		OD600:600 Read#116
E	0.279	0.277	0.283	0.083	0.177	0.173	0.161	0.084	0.282	0.292	0.289		OD600:600 Read#116
F	0.084	0.085	0.084	0.080	0.083	0.085	0.083	0.078	0.085	0.085	0.085		OD600:600 Read#116
G	0.305	0.296	0.300	0.085	0.168	0.170	0.178	0.085	0.278	0.276	0.283		OD600:600 Read#116
H													OD600:600 Read#116

OD600:600
Kinetic read 117 (9:40:05)
	1	2	3	4	5	6	7	8	9	10	11	12
A	0.167	0.170	0.180	0.084	0.184	0.182	0.177	0.084	0.276	0.277	0.242		OD600:600 Read#117
B	0.085	0.084	0.085	0.081	0.086	0.085	0.084	0.080	0.085	0.085	0.085		OD600:600 Read#117
C	0.228	0.242	0.247	0.085	0.189	0.192	0.198	0.084	0.311	0.298	0.297		OD600:600 Read#117
D	0.084	0.084	0.084	0.079	0.084	0.085	0.084	0.079	0.085	0.087	0.085		OD600:600 Read#117
E	0.284	0.282	0.289	0.083	0.180	0.175	0.163	0.084	0.286	0.296	0.294		OD600:600 Read#117
F	0.084	0.086	0.085	0.081	0.084	0.085	0.083	0.079	0.085	0.085	0.085		OD600:600 Read#117
G	0.312	0.301	0.305	0.086	0.171	0.173	0.181	0.085	0.284	0.281	0.288		OD600:600 Read#117
H													OD600:600 Read#117

OD600:600
Kinetic read 118 (9:45:05)
	1	2	3	4	5	6	7	8	9	10	11	12
A	0.169	0.172	0.182	0.084	0.187	0.184	0.179	0.084	0.278	0.281	0.243		OD600:600 Read#118
B	0.084	0.084	0.085	0.081	0.085	0.085	0.084	0.080	0.085	0.085	0.085		OD600:600 Read#118
C	0.232	0.248	0.251	0.085	0.192	0.195	0.201	0.084	0.315	0.302	0.301		OD600:600 Read#118
D	0.084	0.084	0.084	0.079	0.084	0.085	0.084	0.079	0.084	0.086	0.085		OD600:600 Read#118
E	0.290	0.287	0.294	0.083	0.183	0.178	0.165	0.084	0.290	0.300	0.298		OD600:600 Read#118
F	0.084	0.086	0.085	0.081	0.084	0.085	0.083	0.079	0.085	0.085	0.085		OD600:600 Read#118
G	0.319	0.307	0.310	0.085	0.173	0.175	0.184	0.085	0.288	0.286	0.291		OD600:600 Read#118
H													OD600:600 Read#118

OD600:600
Kinetic read 119 (9:50:05)
	1	2	3	4	5	6	7	8	9	10	11	12
A	0.172	0.175	0.185	0.084	0.190	0.187	0.182	0.084	0.282	0.284	0.245		OD600:600 Read#119
B	0.084	0.084	0.085	0.081	0.085	0.085	0.084	0.080	0.085	0.085	0.085		OD600:600 Read#119
C	0.237	0.252	0.256	0.085	0.196	0.198	0.204	0.084	0.319	0.306	0.304		OD600:600 Read#119
D	0.084	0.084	0.083	0.079	0.084	0.085	0.084	0.078	0.084	0.087	0.085		OD600:600 Read#119
E	0.296	0.293	0.299	0.083	0.186	0.181	0.168	0.084	0.294	0.304	0.302		OD600:600 Read#119
F	0.084	0.086	0.084	0.080	0.083	0.085	0.083	0.079	0.085	0.085	0.085		OD600:600 Read#119
G	0.325	0.313	0.316	0.085	0.175	0.178	0.187	0.085	0.294	0.291	0.296		OD600:600 Read#119
H													OD600:600 Read#119

OD600:600
Kinetic read 120 (9:55:05)
	1	2	3	4	5	6	7	8	9	10	11	12
A	0.174	0.178	0.188	0.084	0.194	0.190	0.185	0.084	0.284	0.287	0.247		OD600:600 Read#120
B	0.084	0.084	0.085	0.081	0.085	0.085	0.084	0.080	0.085	0.085	0.085		OD600:600 Read#120
C	0.241	0.257	0.260	0.085	0.199	0.201	0.208	0.084	0.322	0.310	0.309		OD600:600 Read#120
D	0.084	0.084	0.084	0.079	0.084	0.085	0.084	0.079	0.084	0.087	0.085		OD600:600 Read#120
E	0.302	0.298	0.304	0.083	0.189	0.184	0.171	0.084	0.297	0.308	0.306		OD600:600 Read#120
F	0.084	0.086	0.085	0.081	0.083	0.085	0.083	0.079	0.085	0.085	0.085		OD600:600 Read#120
G	0.331	0.319	0.321	0.085	0.178	0.179	0.190	0.085	0.299	0.296	0.299		OD600:600 Read#120
H													OD600:600 Read#120

OD600:600
Kinetic read 121 (10:00:05)
	1	2	3	4	5	6	7	8	9	10	11	12
A	0.177	0.181	0.190	0.084	0.197	0.193	0.187	0.084	0.287	0.290	0.248		OD600:600 Read#121
B	0.084	0.084	0.085	0.081	0.085	0.085	0.084	0.080	0.085	0.085	0.085		OD600:600 Read#121
C	0.245	0.262	0.265	0.085	0.203	0.205	0.212	0.083	0.326	0.314	0.313		OD600:600 Read#121
D	0.084	0.084	0.083	0.079	0.084	0.085	0.084	0.078	0.084	0.086	0.085		OD600:600 Read#121
E	0.307	0.303	0.310	0.083	0.192	0.187	0.173	0.084	0.301	0.312	0.311		OD600:600 Read#121
F	0.084	0.086	0.084	0.081	0.083	0.085	0.083	0.079	0.085	0.084	0.085		OD600:600 Read#121
G	0.338	0.325	0.326	0.085	0.180	0.182	0.193	0.085	0.304	0.300	0.302		OD600:600 Read#121
H													OD600:600 Read#121

OD600:600
Kinetic read 122 (10:05:05)
	1	2	3	4	5	6	7	8	9	10	11	12
A	0.180	0.184	0.193	0.084	0.199	0.196	0.190	0.084	0.290	0.292	0.249		OD600:600 Read#122
B	0.084	0.084	0.085	0.081	0.085	0.085	0.084	0.080	0.085	0.085	0.085		OD600:600 Read#122
C	0.250	0.267	0.270	0.085	0.206	0.209	0.216	0.084	0.330	0.317	0.317		OD600:600 Read#122
D	0.084	0.083	0.083	0.079	0.084	0.085	0.084	0.078	0.084	0.086	0.085		OD600:600 Read#122
E	0.313	0.308	0.315	0.083	0.195	0.191	0.176	0.084	0.305	0.315	0.315		OD600:600 Read#122
F	0.084	0.085	0.084	0.080	0.083	0.085	0.083	0.079	0.085	0.085	0.085		OD600:600 Read#122
G	0.345	0.330	0.331	0.085	0.183	0.184	0.196	0.085	0.309	0.305	0.306		OD600:600 Read#122
H													OD600:600 Read#122

OD600:600
Kinetic read 123 (10:10:05)
	1	2	3	4	5	6	7	8	9	10	11	12
A	0.182	0.187	0.196	0.084	0.203	0.199	0.193	0.084	0.292	0.294	0.251		OD600:600 Read#123
B	0.084	0.084	0.085	0.081	0.085	0.085	0.084	0.080	0.085	0.085	0.085		OD600:600 Read#123
C	0.254	0.271	0.274	0.085	0.210	0.213	0.219	0.084	0.333	0.320	0.321		OD600:600 Read#123
D	0.084	0.084	0.083	0.079	0.084	0.085	0.084	0.079	0.084	0.086	0.085		OD600:600 Read#123
E	0.318	0.313	0.320	0.083	0.199	0.194	0.178	0.084	0.309	0.319	0.319		OD600:600 Read#123
F	0.084	0.085	0.084	0.080	0.083	0.085	0.083	0.079	0.085	0.085	0.085		OD600:600 Read#123
G	0.351	0.336	0.336	0.085	0.186	0.187	0.199	0.085	0.315	0.310	0.308		OD600:600 Read#123
H													OD600:600 Read#123

OD600:600
Kinetic read 124 (10:15:05)
	1	2	3	4	5	6	7	8	9	10	11	12
A	0.185	0.190	0.199	0.084	0.207	0.202	0.196	0.084	0.295	0.297	0.253		OD600:600 Read#124
B	0.084	0.084	0.085	0.081	0.085	0.085	0.084	0.080	0.085	0.085	0.085		OD600:600 Read#124
C	0.257	0.276	0.279	0.085	0.214	0.217	0.223	0.084	0.337	0.324	0.325		OD600:600 Read#124
D	0.083	0.083	0.083	0.079	0.084	0.085	0.084	0.078	0.084	0.086	0.085		OD600:600 Read#124
E	0.324	0.318	0.325	0.083	0.203	0.197	0.181	0.084	0.312	0.322	0.324		OD600:600 Read#124
F	0.083	0.085	0.084	0.081	0.083	0.085	0.083	0.079	0.085	0.085	0.085		OD600:600 Read#124
G	0.358	0.342	0.341	0.085	0.189	0.189	0.203	0.085	0.320	0.314	0.312		OD600:600 Read#124
H													OD600:600 Read#124

OD600:600
Kinetic read 125 (10:20:05)
	1	2	3	4	5	6	7	8	9	10	11	12
A	0.188	0.194	0.203	0.084	0.209	0.206	0.199	0.084	0.298	0.299	0.254		OD600:600 Read#125
B	0.085	0.084	0.085	0.081	0.085	0.085	0.084	0.080	0.085	0.085	0.085		OD600:600 Read#125
C	0.262	0.281	0.283	0.085	0.218	0.221	0.228	0.084	0.341	0.327	0.328		OD600:600 Read#125
D	0.084	0.084	0.083	0.079	0.084	0.085	0.084	0.079	0.084	0.086	0.085		OD600:600 Read#125
E	0.330	0.324	0.330	0.083	0.207	0.201	0.184	0.084	0.316	0.325	0.327		OD600:600 Read#125
F	0.084	0.085	0.085	0.081	0.083	0.085	0.083	0.079	0.085	0.085	0.085		OD600:600 Read#125
G	0.364	0.348	0.346	0.085	0.192	0.193	0.206	0.085	0.325	0.319	0.314		OD600:600 Read#125
H													OD600:600 Read#125

OD600:600
Kinetic read 126 (10:25:05)
	1	2	3	4	5	6	7	8	9	10	11	12
A	0.191	0.197	0.206	0.084	0.212	0.209	0.202	0.084	0.299	0.301	0.255		OD600:600 Read#126
B	0.085	0.084	0.085	0.081	0.085	0.085	0.084	0.080	0.085	0.085	0.085		OD600:600 Read#126
C	0.266	0.286	0.287	0.085	0.222	0.225	0.232	0.084	0.345	0.330	0.332		OD600:600 Read#126
D	0.084	0.084	0.084	0.079	0.084	0.085	0.084	0.079	0.084	0.086	0.085		OD600:600 Read#126
E	0.336	0.329	0.335	0.083	0.210	0.205	0.188	0.084	0.319	0.328	0.331		OD600:600 Read#126
F	0.084	0.086	0.085	0.081	0.084	0.085	0.083	0.079	0.085	0.085	0.085		OD600:600 Read#126
G	0.371	0.353	0.351	0.085	0.195	0.195	0.210	0.085	0.330	0.323	0.316		OD600:600 Read#126
H													OD600:600 Read#126

OD600:600
Kinetic read 127 (10:30:05)
	1	2	3	4	5	6	7	8	9	10	11	12
A	0.194	0.201	0.208	0.084	0.216	0.212	0.205	0.084	0.301	0.302	0.257		OD600:600 Read#127
B	0.084	0.084	0.085	0.081	0.085	0.085	0.084	0.080	0.085	0.085	0.085		OD600:600 Read#127
C	0.270	0.290	0.292	0.085	0.226	0.229	0.236	0.084	0.348	0.333	0.335		OD600:600 Read#127
D	0.084	0.084	0.083	0.079	0.084	0.085	0.084	0.079	0.084	0.087	0.085		OD600:600 Read#127
E	0.340	0.334	0.340	0.083	0.214	0.208	0.190	0.084	0.322	0.331	0.334		OD600:600 Read#127
F	0.084	0.085	0.085	0.080	0.083	0.085	0.083	0.079	0.085	0.085	0.085		OD600:600 Read#127
G	0.377	0.359	0.356	0.085	0.199	0.197	0.213	0.085	0.335	0.328	0.319		OD600:600 Read#127
H													OD600:600 Read#127

OD600:600
Kinetic read 128 (10:35:05)
	1	2	3	4	5	6	7	8	9	10	11	12
A	0.197	0.204	0.212	0.084	0.219	0.216	0.207	0.084	0.303	0.304	0.259		OD600:600 Read#128
B	0.084	0.084	0.085	0.081	0.085	0.085	0.084	0.080	0.085	0.085	0.085		OD600:600 Read#128
C	0.274	0.295	0.296	0.085	0.231	0.233	0.240	0.084	0.351	0.336	0.338		OD600:600 Read#128
D	0.084	0.084	0.084	0.079	0.084	0.085	0.084	0.079	0.084	0.087	0.085		OD600:600 Read#128
E	0.346	0.339	0.346	0.083	0.219	0.212	0.194	0.084	0.325	0.334	0.337		OD600:600 Read#128
F	0.084	0.086	0.085	0.081	0.083	0.085	0.083	0.079	0.085	0.085	0.085		OD600:600 Read#128
G	0.384	0.364	0.360	0.085	0.202	0.201	0.217	0.085	0.340	0.332	0.321		OD600:600 Read#128
H													OD600:600 Read#128

OD600:600
Kinetic read 129 (10:40:05)
	1	2	3	4	5	6	7	8	9	10	11	12
A	0.200	0.208	0.216	0.084	0.222	0.219	0.210	0.084	0.304	0.304	0.261		OD600:600 Read#129
B	0.084	0.084	0.085	0.081	0.085	0.085	0.084	0.080	0.085	0.085	0.085		OD600:600 Read#129
C	0.277	0.300	0.300	0.085	0.235	0.237	0.245	0.084	0.353	0.338	0.341		OD600:600 Read#129
D	0.084	0.084	0.083	0.079	0.084	0.085	0.084	0.078	0.084	0.086	0.085		OD600:600 Read#129
E	0.352	0.343	0.350	0.083	0.223	0.216	0.197	0.084	0.328	0.337	0.341		OD600:600 Read#129
F	0.084	0.085	0.084	0.081	0.083	0.085	0.083	0.079	0.085	0.085	0.085		OD600:600 Read#129
G	0.390	0.369	0.365	0.085	0.205	0.203	0.220	0.085	0.345	0.336	0.322		OD600:600 Read#129
H													OD600:600 Read#129

OD600:600
Kinetic read 130 (10:45:05)
	1	2	3	4	5	6	7	8	9	10	11	12
A	0.203	0.212	0.219	0.084	0.224	0.223	0.214	0.084	0.307	0.305	0.262		OD600:600 Read#130
B	0.084	0.084	0.085	0.081	0.085	0.085	0.084	0.080	0.085	0.085	0.085		OD600:600 Read#130
C	0.281	0.304	0.305	0.085	0.240	0.242	0.249	0.084	0.356	0.340	0.344		OD600:600 Read#130
D	0.084	0.084	0.083	0.079	0.084	0.085	0.084	0.078	0.084	0.086	0.085		OD600:600 Read#130
E	0.357	0.348	0.355	0.083	0.227	0.220	0.200	0.084	0.331	0.340	0.344		OD600:600 Read#130
F	0.084	0.085	0.085	0.081	0.083	0.085	0.083	0.079	0.085	0.085	0.085		OD600:600 Read#130
G	0.396	0.374	0.369	0.085	0.209	0.206	0.224	0.085	0.349	0.340	0.323		OD600:600 Read#130
H													OD600:600 Read#130

OD600:600
Kinetic read 131 (10:50:05)
	1	2	3	4	5	6	7	8	9	10	11	12
A	0.206	0.216	0.223	0.084	0.228	0.226	0.217	0.084	0.308	0.306	0.265		OD600:600 Read#131
B	0.084	0.084	0.085	0.081	0.085	0.085	0.084	0.080	0.085	0.085	0.085		OD600:600 Read#131
C	0.285	0.309	0.310	0.085	0.244	0.246	0.253	0.084	0.360	0.343	0.346		OD600:600 Read#131
D	0.084	0.084	0.084	0.079	0.084	0.085	0.084	0.079	0.084	0.086	0.085		OD600:600 Read#131
E	0.362	0.353	0.359	0.083	0.232	0.224	0.204	0.084	0.334	0.342	0.346		OD600:600 Read#131
F	0.084	0.086	0.085	0.081	0.084	0.085	0.083	0.079	0.085	0.085	0.085		OD600:600 Read#131
G	0.402	0.380	0.372	0.086	0.212	0.208	0.228	0.085	0.354	0.344	0.323		OD600:600 Read#131
H													OD600:600 Read#131

OD600:600
Kinetic read 132 (10:55:05)
	1	2	3	4	5	6	7	8	9	10	11	12
A	0.209	0.220	0.226	0.084	0.231	0.229	0.220	0.084	0.309	0.307	0.266		OD600:600 Read#132
B	0.084	0.084	0.085	0.081	0.085	0.085	0.084	0.080	0.085	0.085	0.085		OD600:600 Read#132
C	0.287	0.314	0.313	0.085	0.249	0.251	0.257	0.084	0.362	0.344	0.348		OD600:600 Read#132
D	0.084	0.084	0.083	0.079	0.084	0.085	0.084	0.078	0.084	0.087	0.085		OD600:600 Read#132
E	0.367	0.358	0.364	0.083	0.236	0.228	0.207	0.084	0.337	0.344	0.348		OD600:600 Read#132
F	0.084	0.086	0.084	0.080	0.083	0.085	0.083	0.079	0.085	0.085	0.085		OD600:600 Read#132
G	0.409	0.385	0.377	0.085	0.216	0.211	0.232	0.085	0.359	0.347	0.325		OD600:600 Read#132
H													OD600:600 Read#132

OD600:600
Kinetic read 133 (11:00:05)
	1	2	3	4	5	6	7	8	9	10	11	12
A	0.212	0.224	0.229	0.084	0.233	0.232	0.222	0.084	0.309	0.306	0.268		OD600:600 Read#133
B	0.084	0.084	0.085	0.081	0.085	0.085	0.084	0.080	0.085	0.085	0.085		OD600:600 Read#133
C	0.291	0.318	0.317	0.085	0.253	0.255	0.261	0.083	0.365	0.346	0.351		OD600:600 Read#133
D	0.084	0.084	0.084	0.079	0.084	0.085	0.084	0.079	0.084	0.087	0.085		OD600:600 Read#133
E	0.371	0.363	0.368	0.083	0.240	0.232	0.211	0.084	0.339	0.347	0.351		OD600:600 Read#133
F	0.084	0.085	0.085	0.081	0.083	0.085	0.083	0.079	0.085	0.085	0.085		OD600:600 Read#133
G	0.414	0.389	0.380	0.085	0.220	0.214	0.235	0.085	0.364	0.351	0.325		OD600:600 Read#133
H													OD600:600 Read#133

OD600:600
Kinetic read 134 (11:05:05)
	1	2	3	4	5	6	7	8	9	10	11	12
A	0.215	0.228	0.233	0.084	0.236	0.235	0.225	0.084	0.310	0.307	0.270		OD600:600 Read#134
B	0.084	0.084	0.085	0.081	0.085	0.085	0.084	0.080	0.085	0.085	0.085		OD600:600 Read#134
C	0.293	0.322	0.322	0.085	0.257	0.259	0.265	0.084	0.367	0.348	0.353		OD600:600 Read#134
D	0.084	0.083	0.084	0.079	0.084	0.085	0.084	0.079	0.084	0.086	0.085		OD600:600 Read#134
E	0.376	0.368	0.373	0.083	0.245	0.236	0.215	0.084	0.342	0.350	0.352		OD600:600 Read#134
F	0.084	0.085	0.085	0.080	0.083	0.085	0.083	0.079	0.085	0.085	0.085		OD600:600 Read#134
G	0.420	0.394	0.384	0.085	0.223	0.217	0.238	0.085	0.367	0.354	0.323		OD600:600 Read#134
H													OD600:600 Read#134

OD600:600
Kinetic read 135 (11:10:05)
	1	2	3	4	5	6	7	8	9	10	11	12
A	0.218	0.232	0.237	0.084	0.238	0.237	0.229	0.084	0.311	0.306	0.272		OD600:600 Read#135
B	0.084	0.084	0.085	0.081	0.085	0.085	0.084	0.080	0.085	0.085	0.085		OD600:600 Read#135
C	0.296	0.327	0.326	0.085	0.262	0.263	0.270	0.084	0.369	0.350	0.355		OD600:600 Read#135
D	0.084	0.084	0.084	0.079	0.084	0.085	0.084	0.079	0.084	0.086	0.085		OD600:600 Read#135
E	0.381	0.373	0.377	0.083	0.249	0.241	0.219	0.084	0.344	0.351	0.354		OD600:600 Read#135
F	0.084	0.085	0.085	0.080	0.083	0.085	0.083	0.079	0.085	0.085	0.085		OD600:600 Read#135
G	0.424	0.398	0.387	0.085	0.227	0.219	0.242	0.085	0.371	0.357	0.322		OD600:600 Read#135
H													OD600:600 Read#135

OD600:600
Kinetic read 136 (11:15:05)
	1	2	3	4	5	6	7	8	9	10	11	12
A	0.221	0.236	0.240	0.084	0.240	0.241	0.231	0.084	0.313	0.305	0.274		OD600:600 Read#136
B	0.085	0.084	0.085	0.081	0.086	0.085	0.084	0.080	0.085	0.085	0.085		OD600:600 Read#136
C	0.299	0.331	0.330	0.085	0.266	0.268	0.274	0.084	0.371	0.352	0.356		OD600:600 Read#136
D	0.084	0.084	0.084	0.079	0.084	0.085	0.084	0.079	0.084	0.086	0.085		OD600:600 Read#136
E	0.385	0.378	0.381	0.083	0.253	0.245	0.223	0.084	0.347	0.353	0.355		OD600:600 Read#136
F	0.084	0.085	0.085	0.080	0.083	0.085	0.083	0.079	0.085	0.085	0.085		OD600:600 Read#136
G	0.430	0.403	0.390	0.085	0.231	0.222	0.246	0.085	0.375	0.362	0.323		OD600:600 Read#136
H													OD600:600 Read#136

OD600:600
Kinetic read 137 (11:20:05)
	1	2	3	4	5	6	7	8	9	10	11	12
A	0.224	0.240	0.244	0.084	0.243	0.244	0.233	0.084	0.313	0.306	0.276		OD600:600 Read#137
B	0.084	0.084	0.085	0.081	0.085	0.085	0.084	0.080	0.085	0.085	0.085		OD600:600 Read#137
C	0.302	0.336	0.333	0.085	0.270	0.272	0.278	0.084	0.373	0.353	0.358		OD600:600 Read#137
D	0.084	0.084	0.083	0.079	0.084	0.085	0.084	0.078	0.084	0.087	0.084		OD600:600 Read#137
E	0.389	0.384	0.384	0.083	0.258	0.250	0.227	0.084	0.349	0.356	0.356		OD600:600 Read#137
F	0.084	0.085	0.085	0.080	0.084	0.085	0.083	0.079	0.085	0.085	0.085		OD600:600 Read#137
G	0.435	0.407	0.393	0.085	0.235	0.223	0.249	0.085	0.378	0.364	0.323		OD600:600 Read#137
H													OD600:600 Read#137

OD600:600
Kinetic read 138 (11:25:05)
	1	2	3	4	5	6	7	8	9	10	11	12
A	0.227	0.244	0.248	0.084	0.245	0.247	0.236	0.084	0.313	0.305	0.278		OD600:600 Read#138
B	0.084	0.084	0.085	0.081	0.085	0.085	0.084	0.080	0.085	0.085	0.085		OD600:600 Read#138
C	0.304	0.340	0.338	0.085	0.275	0.277	0.282	0.084	0.374	0.354	0.359		OD600:600 Read#138
D	0.084	0.084	0.083	0.079	0.084	0.085	0.084	0.078	0.084	0.087	0.085		OD600:600 Read#138
E	0.393	0.388	0.389	0.083	0.262	0.255	0.231	0.084	0.351	0.357	0.358		OD600:600 Read#138
F	0.084	0.085	0.085	0.080	0.083	0.085	0.083	0.079	0.085	0.084	0.085		OD600:600 Read#138
G	0.439	0.411	0.395	0.085	0.239	0.226	0.254	0.085	0.382	0.367	0.322		OD600:600 Read#138
H													OD600:600 Read#138

OD600:600
Kinetic read 139 (11:30:05)
	1	2	3	4	5	6	7	8	9	10	11	12
A	0.229	0.248	0.251	0.084	0.246	0.249	0.238	0.084	0.313	0.304	0.280		OD600:600 Read#139
B	0.084	0.084	0.085	0.081	0.085	0.085	0.084	0.080	0.085	0.085	0.085		OD600:600 Read#139
C	0.306	0.344	0.342	0.085	0.279	0.281	0.286	0.084	0.376	0.355	0.360		OD600:600 Read#139
D	0.084	0.084	0.083	0.079	0.084	0.085	0.084	0.078	0.084	0.086	0.085		OD600:600 Read#139
E	0.398	0.393	0.392	0.083	0.267	0.259	0.234	0.084	0.353	0.360	0.359		OD600:600 Read#139
F	0.084	0.085	0.085	0.080	0.083	0.085	0.083	0.079	0.085	0.085	0.085		OD600:600 Read#139
G	0.444	0.415	0.398	0.085	0.243	0.229	0.257	0.085	0.387	0.371	0.324		OD600:600 Read#139
H													OD600:600 Read#139

OD600:600
Kinetic read 140 (11:35:05)
	1	2	3	4	5	6	7	8	9	10	11	12
A	0.232	0.253	0.254	0.084	0.249	0.253	0.240	0.084	0.314	0.305	0.282		OD600:600 Read#140
B	0.084	0.084	0.085	0.081	0.085	0.085	0.084	0.080	0.085	0.085	0.085		OD600:600 Read#140
C	0.308	0.348	0.346	0.085	0.284	0.285	0.290	0.084	0.380	0.357	0.363		OD600:600 Read#140
D	0.084	0.084	0.084	0.079	0.084	0.085	0.084	0.079	0.084	0.086	0.085		OD600:600 Read#140
E	0.401	0.398	0.395	0.083	0.272	0.265	0.239	0.084	0.355	0.362	0.360		OD600:600 Read#140
F	0.084	0.086	0.084	0.081	0.083	0.085	0.083	0.079	0.085	0.084	0.085		OD600:600 Read#140
G	0.450	0.419	0.401	0.085	0.247	0.232	0.259	0.085	0.391	0.374	0.323		OD600:600 Read#140
H													OD600:600 Read#140

OD600:600
Kinetic read 141 (11:40:05)
	1	2	3	4	5	6	7	8	9	10	11	12
A	0.235	0.256	0.258	0.084	0.250	0.256	0.243	0.084	0.314	0.304	0.284		OD600:600 Read#141
B	0.084	0.084	0.085	0.081	0.085	0.085	0.084	0.080	0.085	0.085	0.085		OD600:600 Read#141
C	0.310	0.352	0.350	0.085	0.288	0.290	0.295	0.084	0.381	0.358	0.363		OD600:600 Read#141
D	0.084	0.084	0.083	0.079	0.084	0.085	0.084	0.078	0.084	0.087	0.085		OD600:600 Read#141
E	0.406	0.402	0.399	0.083	0.276	0.269	0.243	0.084	0.357	0.363	0.361		OD600:600 Read#141
F	0.084	0.086	0.085	0.081	0.084	0.085	0.083	0.079	0.085	0.085	0.085		OD600:600 Read#141
G	0.454	0.423	0.403	0.085	0.251	0.234	0.263	0.085	0.394	0.376	0.323		OD600:600 Read#141
H													OD600:600 Read#141

OD600:600
Kinetic read 142 (11:45:05)
	1	2	3	4	5	6	7	8	9	10	11	12
A	0.237	0.259	0.261	0.084	0.251	0.258	0.245	0.084	0.315	0.304	0.286		OD600:600 Read#142
B	0.084	0.084	0.085	0.081	0.085	0.085	0.084	0.080	0.085	0.085	0.085		OD600:600 Read#142
C	0.312	0.356	0.354	0.085	0.292	0.294	0.298	0.084	0.381	0.360	0.364		OD600:600 Read#142
D	0.084	0.083	0.083	0.079	0.084	0.085	0.084	0.078	0.084	0.087	0.085		OD600:600 Read#142
E	0.408	0.405	0.402	0.083	0.280	0.274	0.248	0.084	0.359	0.365	0.361		OD600:600 Read#142
F	0.084	0.085	0.084	0.081	0.083	0.085	0.083	0.079	0.085	0.085	0.085		OD600:600 Read#142
G	0.457	0.427	0.405	0.085	0.255	0.236	0.267	0.085	0.398	0.379	0.324		OD600:600 Read#142
H													OD600:600 Read#142

OD600:600
Kinetic read 143 (11:50:05)
	1	2	3	4	5	6	7	8	9	10	11	12
A	0.240	0.263	0.264	0.084	0.253	0.261	0.247	0.084	0.317	0.305	0.288		OD600:600 Read#143
B	0.084	0.084	0.085	0.081	0.085	0.085	0.084	0.080	0.085	0.085	0.085		OD600:600 Read#143
C	0.314	0.360	0.358	0.085	0.296	0.298	0.302	0.084	0.382	0.360	0.363		OD600:600 Read#143
D	0.084	0.084	0.083	0.079	0.084	0.085	0.084	0.079	0.084	0.086	0.085		OD600:600 Read#143
E	0.409	0.408	0.407	0.083	0.285	0.279	0.252	0.084	0.361	0.366	0.360		OD600:600 Read#143
F	0.084	0.085	0.085	0.081	0.083	0.085	0.083	0.079	0.085	0.085	0.085		OD600:600 Read#143
G	0.461	0.430	0.406	0.085	0.259	0.238	0.269	0.085	0.400	0.381	0.323		OD600:600 Read#143
H													OD600:600 Read#143

OD600:600
Kinetic read 144 (11:55:05)
	1	2	3	4	5	6	7	8	9	10	11	12
A	0.242	0.267	0.267	0.084	0.254	0.263	0.249	0.084	0.318	0.305	0.290		OD600:600 Read#144
B	0.084	0.084	0.085	0.081	0.085	0.085	0.084	0.080	0.085	0.085	0.085		OD600:600 Read#144
C	0.316	0.363	0.361	0.085	0.300	0.302	0.306	0.084	0.383	0.361	0.365		OD600:600 Read#144
D	0.084	0.084	0.083	0.079	0.084	0.085	0.084	0.079	0.084	0.086	0.085		OD600:600 Read#144
E	0.412	0.412	0.410	0.083	0.290	0.283	0.256	0.084	0.363	0.368	0.361		OD600:600 Read#144
F	0.084	0.085	0.085	0.080	0.084	0.085	0.083	0.079	0.085	0.085	0.085		OD600:600 Read#144
G	0.463	0.434	0.407	0.085	0.263	0.241	0.272	0.085	0.404	0.384	0.323		OD600:600 Read#144
H													OD600:600 Read#144

OD600:600
Kinetic read 145 (12:00:05)
	1	2	3	4	5	6	7	8	9	10	11	12
A	0.244	0.270	0.271	0.084	0.255	0.265	0.252	0.083	0.318	0.305	0.292		OD600:600 Read#145
B	0.084	0.084	0.085	0.081	0.085	0.085	0.084	0.080	0.085	0.085	0.085		OD600:600 Read#145
C	0.318	0.367	0.365	0.085	0.304	0.306	0.310	0.084	0.384	0.362	0.365		OD600:600 Read#145
D	0.084	0.083	0.083	0.079	0.084	0.085	0.084	0.078	0.084	0.086	0.084		OD600:600 Read#145
E	0.414	0.415	0.413	0.083	0.294	0.288	0.260	0.084	0.365	0.369	0.361		OD600:600 Read#145
F	0.084	0.085	0.084	0.080	0.083	0.085	0.083	0.079	0.085	0.085	0.085		OD600:600 Read#145
G	0.469	0.438	0.409	0.085	0.267	0.242	0.275	0.085	0.406	0.386	0.325		OD600:600 Read#145
H													OD600:600 Read#145
```
