## Supplementary material for "Predicting Composition of Genetic Circuits with Resource Competition: Demand and Sensitivity": Experimental data and Matlab code: Exp2_3-05-21.txt

```
RFP1:584,619
Kinetic read 1 (0:01:38)
	1	2	3	4	5	6	7	8	9	10	11	12
A	78	56	73	34	32	63	102	52	56	26	72		RFP1:584,619 Read#1
B	44	60	0	77	16	33	32	42	40	17	31		RFP1:584,619 Read#1
C	83	79	42	0	77	43	67	6	10	71	14		RFP1:584,619 Read#1
D	47	19	30	15	69	0	46	24	24	44	6		RFP1:584,619 Read#1
E	158	95	118	29	51	47	15	30	20	28	56		RFP1:584,619 Read#1
F	25	14	49	47	23	74	43	48	49	54	19		RFP1:584,619 Read#1
G	0	44	56	44	66	22	58	60	23	63	5		RFP1:584,619 Read#1
H													RFP1:584,619 Read#1

RFP1:584,619
Kinetic read 2 (0:06:38)
	1	2	3	4	5	6	7	8	9	10	11	12
A	48	81	62	59	62	18	58	8	80	28	101		RFP1:584,619 Read#2
B	26	36	34	49	45	50	38	59	58	39	37		RFP1:584,619 Read#2
C	43	58	34	22	73	39	78	58	30	34	78		RFP1:584,619 Read#2
D	92	29	11	51	51	35	43	39	57	0	38		RFP1:584,619 Read#2
E	133	124	96	36	59	58	21	79	56	58	53		RFP1:584,619 Read#2
F	19	24	17	41	54	69	65	55	46	22	41		RFP1:584,619 Read#2
G	42	23	48	45	48	83	72	31	66	62	45		RFP1:584,619 Read#2
H													RFP1:584,619 Read#2

RFP1:584,619
Kinetic read 3 (0:11:38)
	1	2	3	4	5	6	7	8	9	10	11	12
A	62	28	41	69	49	86	34	0	67	73	63		RFP1:584,619 Read#3
B	52	15	78	60	35	0	45	77	56	55	14		RFP1:584,619 Read#3
C	45	19	36	14	28	56	68	35	71	54	81		RFP1:584,619 Read#3
D	64	48	28	29	8	53	44	64	47	20	35		RFP1:584,619 Read#3
E	78	90	126	40	51	28	46	25	41	18	36		RFP1:584,619 Read#3
F	49	9	66	45	0	37	0	27	65	24	4		RFP1:584,619 Read#3
G	27	49	48	28	88	71	28	63	46	9	68		RFP1:584,619 Read#3
H													RFP1:584,619 Read#3

RFP1:584,619
Kinetic read 4 (0:16:38)
	1	2	3	4	5	6	7	8	9	10	11	12
A	53	17	83	48	20	72	13	47	47	1	15		RFP1:584,619 Read#4
B	40	21	78	53	49	31	36	0	25	29	24		RFP1:584,619 Read#4
C	76	48	79	53	30	69	101	22	7	55	0		RFP1:584,619 Read#4
D	45	64	0	61	57	30	35	31	28	18	0		RFP1:584,619 Read#4
E	125	141	137	51	70	26	20	23	44	11	102		RFP1:584,619 Read#4
F	61	0	100	71	17	0	36	26	0	26	25		RFP1:584,619 Read#4
G	94	49	39	27	41	22	40	18	75	43	24		RFP1:584,619 Read#4
H													RFP1:584,619 Read#4

RFP1:584,619
Kinetic read 5 (0:21:38)
	1	2	3	4	5	6	7	8	9	10	11	12
A	55	63	60	35	77	56	27	53	90	82	38		RFP1:584,619 Read#5
B	0	36	54	34	82	45	53	79	32	38	0		RFP1:584,619 Read#5
C	53	36	73	26	56	53	53	0	32	69	62		RFP1:584,619 Read#5
D	23	24	40	22	19	19	46	91	26	35	47		RFP1:584,619 Read#5
E	129	110	153	39	36	73	46	40	76	78	30		RFP1:584,619 Read#5
F	41	28	28	25	62	13	40	67	8	33	42		RFP1:584,619 Read#5
G	15	32	82	35	45	87	56	0	33	27	69		RFP1:584,619 Read#5
H													RFP1:584,619 Read#5

RFP1:584,619
Kinetic read 6 (0:26:38)
	1	2	3	4	5	6	7	8	9	10	11	12
A	30	40	87	52	0	37	85	66	35	54	48		RFP1:584,619 Read#6
B	35	26	43	38	29	38	36	51	50	46	42		RFP1:584,619 Read#6
C	5	46	68	0	63	41	57	5	35	39	11		RFP1:584,619 Read#6
D	118	29	64	39	35	27	25	55	60	0	86		RFP1:584,619 Read#6
E	95	171	181	36	21	68	69	6	43	63	31		RFP1:584,619 Read#6
F	65	27	24	58	25	65	32	45	57	46	66		RFP1:584,619 Read#6
G	59	23	28	52	43	68	64	38	21	44	41		RFP1:584,619 Read#6
H													RFP1:584,619 Read#6

RFP1:584,619
Kinetic read 7 (0:31:38)
	1	2	3	4	5	6	7	8	9	10	11	12
A	77	66	39	15	21	60	37	22	44	62	36		RFP1:584,619 Read#7
B	45	29	46	18	69	55	8	6	58	10	39		RFP1:584,619 Read#7
C	56	35	72	50	99	61	16	1	24	30	28		RFP1:584,619 Read#7
D	59	10	39	57	43	59	57	47	29	5	22		RFP1:584,619 Read#7
E	107	130	200	97	23	42	39	43	42	86	80		RFP1:584,619 Read#7
F	54	42	22	35	77	36	80	53	30	52	64		RFP1:584,619 Read#7
G	29	23	68	76	54	39	54	28	47	25	35		RFP1:584,619 Read#7
H													RFP1:584,619 Read#7

RFP1:584,619
Kinetic read 8 (0:36:38)
	1	2	3	4	5	6	7	8	9	10	11	12
A	61	56	57	26	83	59	46	16	27	55	78		RFP1:584,619 Read#8
B	34	78	33	51	46	12	40	54	61	60	19		RFP1:584,619 Read#8
C	24	81	49	68	48	39	84	44	40	58	52		RFP1:584,619 Read#8
D	55	31	0	57	24	47	17	69	0	65	24		RFP1:584,619 Read#8
E	119	107	158	48	56	53	52	44	86	27	35		RFP1:584,619 Read#8
F	23	64	45	45	37	59	38	50	74	58	17		RFP1:584,619 Read#8
G	41	9	18	52	53	31	51	29	69	43	56		RFP1:584,619 Read#8
H													RFP1:584,619 Read#8

RFP1:584,619
Kinetic read 9 (0:41:38)
	1	2	3	4	5	6	7	8	9	10	11	12
A	45	40	63	61	26	44	10	60	41	56	52		RFP1:584,619 Read#9
B	49	54	38	37	31	24	37	57	56	49	0		RFP1:584,619 Read#9
C	79	38	45	2	58	34	55	22	49	68	42		RFP1:584,619 Read#9
D	33	57	48	46	22	0	0	30	11	54	43		RFP1:584,619 Read#9
E	173	103	202	52	74	76	54	31	54	40	32		RFP1:584,619 Read#9
F	24	34	53	58	37	49	13	59	60	47	83		RFP1:584,619 Read#9
G	65	32	100	38	68	33	42	44	62	59	53		RFP1:584,619 Read#9
H													RFP1:584,619 Read#9

RFP1:584,619
Kinetic read 10 (0:46:38)
	1	2	3	4	5	6	7	8	9	10	11	12
A	18	25	36	83	17	39	52	49	21	51	28		RFP1:584,619 Read#10
B	15	49	76	22	9	19	47	57	29	25	30		RFP1:584,619 Read#10
C	25	48	65	0	56	66	43	0	42	36	25		RFP1:584,619 Read#10
D	5	60	0	60	28	61	17	67	19	74	30		RFP1:584,619 Read#10
E	155	131	132	17	64	13	81	29	2	56	19		RFP1:584,619 Read#10
F	13	23	30	7	22	43	7	38	17	23	0		RFP1:584,619 Read#10
G	38	62	32	36	54	99	50	58	96	68	59		RFP1:584,619 Read#10
H													RFP1:584,619 Read#10

RFP1:584,619
Kinetic read 11 (0:51:38)
	1	2	3	4	5	6	7	8	9	10	11	12
A	32	78	95	19	56	57	38	28	68	45	12		RFP1:584,619 Read#11
B	66	12	2	79	66	45	34	81	16	26	54		RFP1:584,619 Read#11
C	59	58	64	47	19	47	92	41	44	39	42		RFP1:584,619 Read#11
D	46	19	2	41	18	16	21	43	39	57	39		RFP1:584,619 Read#11
E	172	115	164	51	35	51	49	52	62	82	35		RFP1:584,619 Read#11
F	45	36	43	78	51	47	54	58	23	50	20		RFP1:584,619 Read#11
G	51	11	54	69	38	52	76	43	29	26	90		RFP1:584,619 Read#11
H													RFP1:584,619 Read#11

RFP1:584,619
Kinetic read 12 (0:56:38)
	1	2	3	4	5	6	7	8	9	10	11	12
A	54	81	46	61	30	65	34	21	58	48	16		RFP1:584,619 Read#12
B	53	36	0	22	49	43	31	45	32	10	29		RFP1:584,619 Read#12
C	51	62	29	59	37	35	32	8	60	35	36		RFP1:584,619 Read#12
D	2	54	29	24	16	65	44	32	37	36	33		RFP1:584,619 Read#12
E	121	144	160	65	64	38	17	53	65	74	22		RFP1:584,619 Read#12
F	61	26	10	42	0	63	60	25	16	36	64		RFP1:584,619 Read#12
G	63	24	52	26	7	68	0	57	40	34	24		RFP1:584,619 Read#12
H													RFP1:584,619 Read#12

RFP1:584,619
Kinetic read 13 (1:01:38)
	1	2	3	4	5	6	7	8	9	10	11	12
A	36	18	0	57	37	34	68	67	59	60	28		RFP1:584,619 Read#13
B	24	46	41	87	57	49	59	30	30	24	66		RFP1:584,619 Read#13
C	32	0	44	0	47	68	80	76	63	27	69		RFP1:584,619 Read#13
D	33	35	52	23	54	20	39	35	50	64	55		RFP1:584,619 Read#13
E	152	149	183	28	0	57	39	21	42	32	13		RFP1:584,619 Read#13
F	39	8	39	52	47	67	0	87	60	34	38		RFP1:584,619 Read#13
G	22	91	58	36	15	28	45	18	23	44	74		RFP1:584,619 Read#13
H													RFP1:584,619 Read#13

RFP1:584,619
Kinetic read 14 (1:06:38)
	1	2	3	4	5	6	7	8	9	10	11	12
A	53	30	47	58	43	43	39	47	55	52	10		RFP1:584,619 Read#14
B	86	51	34	53	52	7	0	39	7	48	41		RFP1:584,619 Read#14
C	37	53	21	25	65	66	71	67	28	58	49		RFP1:584,619 Read#14
D	49	52	18	37	35	21	55	69	24	54	39		RFP1:584,619 Read#14
E	144	149	178	47	71	95	22	9	14	36	25		RFP1:584,619 Read#14
F	33	64	28	60	35	53	50	68	26	50	21		RFP1:584,619 Read#14
G	93	56	55	39	54	27	67	60	39	51	42		RFP1:584,619 Read#14
H													RFP1:584,619 Read#14

RFP1:584,619
Kinetic read 15 (1:11:38)
	1	2	3	4	5	6	7	8	9	10	11	12
A	18	13	83	67	42	62	0	18	28	64	52		RFP1:584,619 Read#15
B	59	69	32	50	35	31	56	36	0	26	66		RFP1:584,619 Read#15
C	55	62	66	9	12	31	76	77	82	68	54		RFP1:584,619 Read#15
D	8	0	13	12	47	88	40	18	42	14	43		RFP1:584,619 Read#15
E	167	142	164	38	24	57	80	64	42	28	45		RFP1:584,619 Read#15
F	24	34	59	54	82	22	51	73	42	49	69		RFP1:584,619 Read#15
G	15	29	32	54	56	119	64	46	80	55	43		RFP1:584,619 Read#15
H													RFP1:584,619 Read#15

RFP1:584,619
Kinetic read 16 (1:16:38)
	1	2	3	4	5	6	7	8	9	10	11	12
A	63	22	66	49	17	40	47	62	70	3	30		RFP1:584,619 Read#16
B	24	14	0	37	67	19	47	61	39	0	48		RFP1:584,619 Read#16
C	80	68	48	24	35	87	52	11	39	31	47		RFP1:584,619 Read#16
D	20	58	42	80	66	27	24	55	54	40	26		RFP1:584,619 Read#16
E	184	188	199	52	74	82	28	28	45	76	43		RFP1:584,619 Read#16
F	34	20	45	43	56	53	53	65	75	11	67		RFP1:584,619 Read#16
G	53	66	70	40	33	55	0	61	39	22	83		RFP1:584,619 Read#16
H													RFP1:584,619 Read#16

RFP1:584,619
Kinetic read 17 (1:21:38)
	1	2	3	4	5	6	7	8	9	10	11	12
A	54	14	42	0	18	89	55	62	38	57	13		RFP1:584,619 Read#17
B	23	35	63	49	46	1	56	88	38	50	59		RFP1:584,619 Read#17
C	28	54	40	40	50	57	58	45	34	60	61		RFP1:584,619 Read#17
D	38	17	0	62	40	9	20	47	68	30	37		RFP1:584,619 Read#17
E	179	159	195	74	58	45	27	32	39	43	77		RFP1:584,619 Read#17
F	48	48	0	60	52	60	64	27	20	42	43		RFP1:584,619 Read#17
G	49	30	77	18	77	68	76	75	52	71	39		RFP1:584,619 Read#17
H													RFP1:584,619 Read#17

RFP1:584,619
Kinetic read 18 (1:26:38)
	1	2	3	4	5	6	7	8	9	10	11	12
A	39	49	85	58	41	9	52	34	13	56	28		RFP1:584,619 Read#18
B	37	37	62	58	47	58	38	60	3	31	27		RFP1:584,619 Read#18
C	29	63	45	24	40	51	60	4	46	22	40		RFP1:584,619 Read#18
D	27	34	45	47	21	57	0	47	45	63	44		RFP1:584,619 Read#18
E	164	180	196	25	35	36	15	11	56	46	52		RFP1:584,619 Read#18
F	41	45	57	19	49	3	80	61	35	7	34		RFP1:584,619 Read#18
G	53	72	59	47	46	55	35	26	44	25	20		RFP1:584,619 Read#18
H													RFP1:584,619 Read#18

RFP1:584,619
Kinetic read 19 (1:31:38)
	1	2	3	4	5	6	7	8	9	10	11	12
A	34	38	19	26	50	82	61	73	26	45	33		RFP1:584,619 Read#19
B	49	42	36	88	35	31	74	52	52	60	53		RFP1:584,619 Read#19
C	51	52	62	57	17	36	78	32	14	78	46		RFP1:584,619 Read#19
D	18	70	30	74	15	49	23	36	52	31	29		RFP1:584,619 Read#19
E	191	182	190	63	46	71	91	41	64	45	59		RFP1:584,619 Read#19
F	28	39	21	49	53	27	32	38	39	37	49		RFP1:584,619 Read#19
G	17	59	49	17	104	29	39	30	82	36	43		RFP1:584,619 Read#19
H													RFP1:584,619 Read#19

RFP1:584,619
Kinetic read 20 (1:36:38)
	1	2	3	4	5	6	7	8	9	10	11	12
A	28	50	45	9	69	25	0	42	43	5	79		RFP1:584,619 Read#20
B	6	21	0	44	29	67	47	25	33	26	42		RFP1:584,619 Read#20
C	55	23	58	10	24	46	67	1	13	61	71		RFP1:584,619 Read#20
D	0	34	18	71	41	37	82	29	53	57	47		RFP1:584,619 Read#20
E	182	156	283	40	74	80	41	42	103	64	50		RFP1:584,619 Read#20
F	33	38	52	3	11	70	54	62	44	30	30		RFP1:584,619 Read#20
G	37	50	72	0	57	53	67	34	43	52	58		RFP1:584,619 Read#20
H													RFP1:584,619 Read#20

RFP1:584,619
Kinetic read 21 (1:41:38)
	1	2	3	4	5	6	7	8	9	10	11	12
A	32	68	55	30	34	35	54	77	34	50	44		RFP1:584,619 Read#21
B	73	0	40	33	52	50	19	58	35	60	58		RFP1:584,619 Read#21
C	61	60	40	47	59	31	36	30	44	57	78		RFP1:584,619 Read#21
D	46	17	37	67	44	60	43	54	30	68	48		RFP1:584,619 Read#21
E	199	157	212	40	59	30	59	52	60	49	85		RFP1:584,619 Read#21
F	25	0	26	32	12	19	53	58	77	25	28		RFP1:584,619 Read#21
G	34	56	8	0	79	60	68	27	21	36	38		RFP1:584,619 Read#21
H													RFP1:584,619 Read#21

RFP1:584,619
Kinetic read 22 (1:46:38)
	1	2	3	4	5	6	7	8	9	10	11	12
A	67	38	64	50	78	20	48	41	38	62	88		RFP1:584,619 Read#22
B	58	43	81	36	10	28	34	39	50	0	65		RFP1:584,619 Read#22
C	30	82	12	3	55	62	71	45	77	62	41		RFP1:584,619 Read#22
D	60	45	7	40	64	67	36	77	32	12	12		RFP1:584,619 Read#22
E	168	259	283	40	41	21	68	77	47	42	54		RFP1:584,619 Read#22
F	57	33	8	28	60	57	50	59	21	9	12		RFP1:584,619 Read#22
G	72	13	26	33	29	53	37	31	36	43	70		RFP1:584,619 Read#22
H													RFP1:584,619 Read#22

RFP1:584,619
Kinetic read 23 (1:51:38)
	1	2	3	4	5	6	7	8	9	10	11	12
A	42	51	62	51	42	51	69	61	67	33	51		RFP1:584,619 Read#23
B	0	32	62	22	63	49	29	84	34	56	0		RFP1:584,619 Read#23
C	35	30	78	6	58	4	78	19	19	52	24		RFP1:584,619 Read#23
D	65	44	42	33	72	23	20	37	20	30	58		RFP1:584,619 Read#23
E	186	167	213	49	47	60	29	47	45	88	44		RFP1:584,619 Read#23
F	28	26	3	22	6	85	52	37	37	20	32		RFP1:584,619 Read#23
G	20	29	74	60	53	98	65	51	54	32	26		RFP1:584,619 Read#23
H													RFP1:584,619 Read#23

RFP1:584,619
Kinetic read 24 (1:56:38)
	1	2	3	4	5	6	7	8	9	10	11	12
A	53	46	36	38	60	80	77	25	48	23	49		RFP1:584,619 Read#24
B	21	45	42	63	20	11	33	37	18	47	0		RFP1:584,619 Read#24
C	83	78	84	0	29	45	76	76	66	45	63		RFP1:584,619 Read#24
D	47	12	103	46	21	15	24	45	45	65	12		RFP1:584,619 Read#24
E	212	181	249	82	5	39	36	36	44	73	65		RFP1:584,619 Read#24
F	45	25	37	44	29	6	28	56	0	27	39		RFP1:584,619 Read#24
G	56	32	72	31	94	75	33	24	98	69	78		RFP1:584,619 Read#24
H													RFP1:584,619 Read#24

RFP1:584,619
Kinetic read 25 (2:01:38)
	1	2	3	4	5	6	7	8	9	10	11	12
A	64	99	90	20	17	34	51	19	50	88	77		RFP1:584,619 Read#25
B	38	30	31	43	9	46	42	67	33	37	18		RFP1:584,619 Read#25
C	94	60	106	44	54	47	23	25	51	32	39		RFP1:584,619 Read#25
D	44	51	81	56	14	7	63	43	29	42	45		RFP1:584,619 Read#25
E	253	179	297	38	59	71	45	6	26	53	68		RFP1:584,619 Read#25
F	97	9	0	34	57	17	46	56	0	51	55		RFP1:584,619 Read#25
G	36	50	59	40	45	39	33	19	56	62	28		RFP1:584,619 Read#25
H													RFP1:584,619 Read#25

RFP1:584,619
Kinetic read 26 (2:06:38)
	1	2	3	4	5	6	7	8	9	10	11	12
A	129	64	42	51	44	74	78	40	66	64	49		RFP1:584,619 Read#26
B	12	17	48	30	20	29	43	0	7	23	53		RFP1:584,619 Read#26
C	63	87	46	17	58	52	90	56	19	61	40		RFP1:584,619 Read#26
D	46	19	37	25	96	54	49	46	18	71	26		RFP1:584,619 Read#26
E	296	169	274	50	88	59	55	67	50	75	36		RFP1:584,619 Read#26
F	5	48	36	46	58	70	0	37	43	32	29		RFP1:584,619 Read#26
G	118	96	56	0	79	36	35	55	5	30	54		RFP1:584,619 Read#26
H													RFP1:584,619 Read#26

RFP1:584,619
Kinetic read 27 (2:11:38)
	1	2	3	4	5	6	7	8	9	10	11	12
A	50	32	48	0	35	31	85	44	40	89	56		RFP1:584,619 Read#27
B	32	47	0	62	40	62	56	48	34	6	60		RFP1:584,619 Read#27
C	87	59	45	43	14	53	78	0	47	69	74		RFP1:584,619 Read#27
D	41	46	0	33	18	20	0	41	45	22	10		RFP1:584,619 Read#27
E	294	219	291	66	87	22	48	20	27	36	0		RFP1:584,619 Read#27
F	26	17	43	20	42	39	4	21	46	21	24		RFP1:584,619 Read#27
G	63	0	75	57	54	22	52	6	43	87	54		RFP1:584,619 Read#27
H													RFP1:584,619 Read#27

RFP1:584,619
Kinetic read 28 (2:16:38)
	1	2	3	4	5	6	7	8	9	10	11	12
A	67	40	45	13	52	41	56	55	30	43	47		RFP1:584,619 Read#28
B	63	35	33	23	6	0	21	59	44	51	50		RFP1:584,619 Read#28
C	57	44	29	30	41	37	57	71	66	7	31		RFP1:584,619 Read#28
D	60	27	17	51	19	71	24	48	59	20	0		RFP1:584,619 Read#28
E	282	231	308	40	63	8	32	29	63	31	54		RFP1:584,619 Read#28
F	59	39	67	47	30	68	40	73	26	67	51		RFP1:584,619 Read#28
G	47	42	48	39	41	71	39	17	88	29	25		RFP1:584,619 Read#28
H													RFP1:584,619 Read#28

RFP1:584,619
Kinetic read 29 (2:21:38)
	1	2	3	4	5	6	7	8	9	10	11	12
A	86	51	67	44	69	67	34	16	14	31	69		RFP1:584,619 Read#29
B	20	4	43	40	3	48	67	50	57	9	4		RFP1:584,619 Read#29
C	66	71	45	21	55	76	93	1	14	39	17		RFP1:584,619 Read#29
D	22	31	26	39	39	77	4	31	46	48	17		RFP1:584,619 Read#29
E	257	234	287	24	63	82	29	18	18	49	64		RFP1:584,619 Read#29
F	21	0	30	55	24	42	24	76	49	45	25		RFP1:584,619 Read#29
G	45	72	29	25	69	81	69	21	46	23	62		RFP1:584,619 Read#29
H													RFP1:584,619 Read#29

RFP1:584,619
Kinetic read 30 (2:26:38)
	1	2	3	4	5	6	7	8	9	10	11	12
A	29	52	65	49	63	30	70	22	9	73	37		RFP1:584,619 Read#30
B	72	26	66	52	12	31	30	25	68	30	37		RFP1:584,619 Read#30
C	74	43	52	0	42	31	29	27	49	53	62		RFP1:584,619 Read#30
D	14	32	46	58	0	22	27	23	16	26	21		RFP1:584,619 Read#30
E	264	247	303	52	38	49	43	29	67	34	93		RFP1:584,619 Read#30
F	12	7	45	41	33	26	16	50	39	76	57		RFP1:584,619 Read#30
G	62	36	52	39	58	60	23	34	38	57	43		RFP1:584,619 Read#30
H													RFP1:584,619 Read#30

RFP1:584,619
Kinetic read 31 (2:31:38)
	1	2	3	4	5	6	7	8	9	10	11	12
A	70	34	53	30	25	0	68	60	43	64	54		RFP1:584,619 Read#31
B	53	19	28	44	35	43	73	42	47	41	27		RFP1:584,619 Read#31
C	42	69	88	90	31	9	38	36	55	65	13		RFP1:584,619 Read#31
D	30	38	44	34	84	43	44	28	6	56	17		RFP1:584,619 Read#31
E	301	216	345	19	31	41	22	56	37	28	66		RFP1:584,619 Read#31
F	73	28	0	86	40	2	9	35	49	22	10		RFP1:584,619 Read#31
G	79	74	24	49	21	6	73	46	61	62	50		RFP1:584,619 Read#31
H													RFP1:584,619 Read#31

RFP1:584,619
Kinetic read 32 (2:36:38)
	1	2	3	4	5	6	7	8	9	10	11	12
A	49	41	21	5	55	54	36	45	45	32	58		RFP1:584,619 Read#32
B	17	38	0	47	71	49	45	52	36	42	59		RFP1:584,619 Read#32
C	36	44	79	40	38	43	46	26	72	54	41		RFP1:584,619 Read#32
D	32	33	73	87	32	59	18	44	64	33	55		RFP1:584,619 Read#32
E	309	244	381	49	85	86	17	21	37	66	66		RFP1:584,619 Read#32
F	27	30	60	23	37	6	47	31	15	27	48		RFP1:584,619 Read#32
G	89	23	26	5	78	56	0	20	28	9	25		RFP1:584,619 Read#32
H													RFP1:584,619 Read#32

RFP1:584,619
Kinetic read 33 (2:41:38)
	1	2	3	4	5	6	7	8	9	10	11	12
A	91	56	81	62	31	48	60	3	39	43	20		RFP1:584,619 Read#33
B	19	56	41	53	61	41	40	59	0	35	50		RFP1:584,619 Read#33
C	37	0	43	27	48	70	89	12	44	55	38		RFP1:584,619 Read#33
D	40	0	25	80	18	60	41	33	61	38	83		RFP1:584,619 Read#33
E	306	265	399	57	19	47	67	73	15	7	0		RFP1:584,619 Read#33
F	18	39	28	60	65	40	32	39	60	70	40		RFP1:584,619 Read#33
G	57	37	90	24	41	39	64	4	31	72	88		RFP1:584,619 Read#33
H													RFP1:584,619 Read#33

RFP1:584,619
Kinetic read 34 (2:46:38)
	1	2	3	4	5	6	7	8	9	10	11	12
A	70	38	18	74	75	61	79	15	41	86	10		RFP1:584,619 Read#34
B	38	32	70	38	55	46	9	64	38	8	94		RFP1:584,619 Read#34
C	83	37	47	85	46	63	41	0	51	65	37		RFP1:584,619 Read#34
D	28	19	34	68	23	77	21	68	25	32	57		RFP1:584,619 Read#34
E	326	278	404	0	24	51	33	20	34	31	62		RFP1:584,619 Read#34
F	4	22	23	55	49	52	22	44	0	48	51		RFP1:584,619 Read#34
G	54	83	40	49	72	23	65	52	49	68	44		RFP1:584,619 Read#34
H													RFP1:584,619 Read#34

RFP1:584,619
Kinetic read 35 (2:51:38)
	1	2	3	4	5	6	7	8	9	10	11	12
A	53	126	104	38	36	65	30	37	81	51	22		RFP1:584,619 Read#35
B	77	33	51	31	29	82	22	57	15	60	27		RFP1:584,619 Read#35
C	46	30	46	60	47	22	6	42	39	62	13		RFP1:584,619 Read#35
D	32	10	52	43	7	79	47	67	0	20	25		RFP1:584,619 Read#35
E	343	301	431	13	6	53	85	18	23	21	57		RFP1:584,619 Read#35
F	56	55	29	77	105	27	97	56	73	54	48		RFP1:584,619 Read#35
G	0	54	59	50	51	66	80	32	43	49	50		RFP1:584,619 Read#35
H													RFP1:584,619 Read#35

RFP1:584,619
Kinetic read 36 (2:56:38)
	1	2	3	4	5	6	7	8	9	10	11	12
A	75	60	41	0	62	15	54	49	45	78	26		RFP1:584,619 Read#36
B	39	37	32	14	34	32	28	53	9	35	46		RFP1:584,619 Read#36
C	58	27	63	28	63	55	68	42	37	42	34		RFP1:584,619 Read#36
D	10	27	34	49	44	16	67	64	0	28	39		RFP1:584,619 Read#36
E	370	355	390	1	77	50	29	68	93	20	41		RFP1:584,619 Read#36
F	0	94	86	35	49	27	35	59	47	64	18		RFP1:584,619 Read#36
G	48	48	10	61	50	31	3	41	65	18	53		RFP1:584,619 Read#36
H													RFP1:584,619 Read#36

RFP1:584,619
Kinetic read 37 (3:01:38)
	1	2	3	4	5	6	7	8	9	10	11	12
A	49	65	56	44	59	54	37	35	67	66	25		RFP1:584,619 Read#37
B	0	0	41	25	3	69	33	51	27	59	0		RFP1:584,619 Read#37
C	48	63	59	46	20	58	52	74	24	37	53		RFP1:584,619 Read#37
D	60	46	47	28	12	42	38	68	24	33	55		RFP1:584,619 Read#37
E	437	300	445	65	63	34	37	47	49	74	33		RFP1:584,619 Read#37
F	48	43	29	125	35	1	59	42	27	12	18		RFP1:584,619 Read#37
G	30	61	43	11	73	48	21	40	72	44	64		RFP1:584,619 Read#37
H													RFP1:584,619 Read#37

RFP1:584,619
Kinetic read 38 (3:06:38)
	1	2	3	4	5	6	7	8	9	10	11	12
A	39	23	47	47	63	25	50	34	61	48	65		RFP1:584,619 Read#38
B	56	56	60	23	39	58	91	109	11	72	33		RFP1:584,619 Read#38
C	71	57	58	44	66	43	108	22	52	29	24		RFP1:584,619 Read#38
D	16	42	56	31	25	9	61	74	19	34	22		RFP1:584,619 Read#38
E	389	338	459	27	30	28	29	1	18	39	36		RFP1:584,619 Read#38
F	49	12	16	29	13	37	52	34	30	69	0		RFP1:584,619 Read#38
G	29	40	89	9	58	21	12	81	61	51	45		RFP1:584,619 Read#38
H													RFP1:584,619 Read#38

RFP1:584,619
Kinetic read 39 (3:11:38)
	1	2	3	4	5	6	7	8	9	10	11	12
A	71	115	21	36	60	94	48	43	80	35	37		RFP1:584,619 Read#39
B	117	0	44	55	29	36	73	45	13	35	41		RFP1:584,619 Read#39
C	70	27	71	42	82	58	70	30	27	52	48		RFP1:584,619 Read#39
D	51	52	69	57	41	35	16	26	39	41	47		RFP1:584,619 Read#39
E	406	366	508	14	19	62	21	25	77	0	70		RFP1:584,619 Read#39
F	59	38	36	60	43	7	28	68	9	14	15		RFP1:584,619 Read#39
G	34	95	70	36	57	115	48	28	26	66	48		RFP1:584,619 Read#39
H													RFP1:584,619 Read#39

RFP1:584,619
Kinetic read 40 (3:16:38)
	1	2	3	4	5	6	7	8	9	10	11	12
A	70	56	72	43	12	22	13	23	49	27	45		RFP1:584,619 Read#40
B	66	36	25	57	55	71	63	68	40	56	75		RFP1:584,619 Read#40
C	32	22	78	73	30	56	41	40	8	33	14		RFP1:584,619 Read#40
D	58	16	47	39	65	16	25	51	21	25	30		RFP1:584,619 Read#40
E	443	353	502	71	64	24	27	41	95	47	32		RFP1:584,619 Read#40
F	23	26	66	90	57	21	47	29	25	44	56		RFP1:584,619 Read#40
G	39	65	39	63	35	53	104	28	54	52	48		RFP1:584,619 Read#40
H													RFP1:584,619 Read#40

RFP1:584,619
Kinetic read 41 (3:21:38)
	1	2	3	4	5	6	7	8	9	10	11	12
A	0	57	46	9	81	59	51	44	44	32	62		RFP1:584,619 Read#41
B	48	50	57	32	63	0	49	64	37	36	52		RFP1:584,619 Read#41
C	71	57	63	26	47	45	35	49	61	66	26		RFP1:584,619 Read#41
D	61	14	9	55	35	51	30	63	38	56	37		RFP1:584,619 Read#41
E	435	410	531	73	68	39	69	34	34	72	36		RFP1:584,619 Read#41
F	45	0	36	50	35	93	30	83	85	81	35		RFP1:584,619 Read#41
G	70	20	32	38	35	75	4	61	9	50	39		RFP1:584,619 Read#41
H													RFP1:584,619 Read#41

RFP1:584,619
Kinetic read 42 (3:26:38)
	1	2	3	4	5	6	7	8	9	10	11	12
A	65	34	115	77	54	68	78	59	2	57	30		RFP1:584,619 Read#42
B	64	62	87	37	98	0	32	44	41	0	46		RFP1:584,619 Read#42
C	72	31	30	37	23	0	95	3	19	116	31		RFP1:584,619 Read#42
D	52	0	28	48	29	35	0	22	64	25	0		RFP1:584,619 Read#42
E	460	373	477	57	50	49	44	69	59	45	42		RFP1:584,619 Read#42
F	47	57	21	39	33	34	35	56	98	42	49		RFP1:584,619 Read#42
G	56	46	51	21	24	57	73	34	63	82	52		RFP1:584,619 Read#42
H													RFP1:584,619 Read#42

RFP1:584,619
Kinetic read 43 (3:31:38)
	1	2	3	4	5	6	7	8	9	10	11	12
A	75	25	49	48	36	18	67	92	59	0	19		RFP1:584,619 Read#43
B	66	28	57	37	44	57	0	87	0	1	53		RFP1:584,619 Read#43
C	58	69	73	0	44	43	62	51	28	31	44		RFP1:584,619 Read#43
D	8	38	58	74	69	42	24	31	56	40	69		RFP1:584,619 Read#43
E	482	389	548	14	44	58	74	75	20	49	49		RFP1:584,619 Read#43
F	28	48	34	85	48	4	61	44	12	19	22		RFP1:584,619 Read#43
G	58	15	70	47	0	39	44	112	35	91	67		RFP1:584,619 Read#43
H													RFP1:584,619 Read#43

RFP1:584,619
Kinetic read 44 (3:36:38)
	1	2	3	4	5	6	7	8	9	10	11	12
A	58	45	61	32	24	31	52	65	46	64	60		RFP1:584,619 Read#44
B	36	48	22	50	33	72	36	30	31	16	46		RFP1:584,619 Read#44
C	63	61	54	39	39	75	82	24	59	20	29		RFP1:584,619 Read#44
D	25	29	44	39	33	73	32	74	8	25	14		RFP1:584,619 Read#44
E	503	428	611	45	45	36	70	1	77	43	73		RFP1:584,619 Read#44
F	45	49	45	56	18	23	50	53	4	71	39		RFP1:584,619 Read#44
G	38	22	67	0	48	21	24	17	47	52	76		RFP1:584,619 Read#44
H													RFP1:584,619 Read#44

RFP1:584,619
Kinetic read 45 (3:41:38)
	1	2	3	4	5	6	7	8	9	10	11	12
A	69	33	69	29	77	29	0	38	52	36	87		RFP1:584,619 Read#45
B	16	2	58	54	75	60	60	66	44	49	33		RFP1:584,619 Read#45
C	16	49	76	66	46	47	61	29	67	45	77		RFP1:584,619 Read#45
D	20	20	1	89	81	40	21	56	12	18	37		RFP1:584,619 Read#45
E	512	447	617	31	43	67	38	46	44	75	63		RFP1:584,619 Read#45
F	19	50	103	17	47	27	54	14	24	70	17		RFP1:584,619 Read#45
G	100	57	90	40	46	35	51	39	67	38	61		RFP1:584,619 Read#45
H													RFP1:584,619 Read#45

RFP1:584,619
Kinetic read 46 (3:46:38)
	1	2	3	4	5	6	7	8	9	10	11	12
A	34	90	49	55	44	64	12	108	37	32	10		RFP1:584,619 Read#46
B	44	59	17	40	28	0	30	37	57	35	45		RFP1:584,619 Read#46
C	63	76	60	53	79	47	58	64	45	12	86		RFP1:584,619 Read#46
D	32	98	27	49	20	18	50	38	69	49	73		RFP1:584,619 Read#46
E	547	553	609	78	62	54	37	1	96	36	5		RFP1:584,619 Read#46
F	35	4	65	33	37	40	37	83	5	31	16		RFP1:584,619 Read#46
G	34	42	39	44	48	27	40	17	50	72	43		RFP1:584,619 Read#46
H													RFP1:584,619 Read#46

RFP1:584,619
Kinetic read 47 (3:51:38)
	1	2	3	4	5	6	7	8	9	10	11	12
A	97	50	48	35	58	24	47	35	28	63	52		RFP1:584,619 Read#47
B	0	34	55	61	27	44	49	56	5	36	58		RFP1:584,619 Read#47
C	34	60	71	53	56	41	59	10	12	52	43		RFP1:584,619 Read#47
D	24	21	21	80	32	21	35	64	16	64	62		RFP1:584,619 Read#47
E	596	491	680	24	70	19	63	55	28	30	77		RFP1:584,619 Read#47
F	51	23	0	55	38	53	57	27	29	25	21		RFP1:584,619 Read#47
G	48	27	48	11	42	43	12	37	29	67	63		RFP1:584,619 Read#47
H													RFP1:584,619 Read#47

RFP1:584,619
Kinetic read 48 (3:56:38)
	1	2	3	4	5	6	7	8	9	10	11	12
A	71	52	64	25	41	29	37	44	55	23	51		RFP1:584,619 Read#48
B	18	30	44	41	57	10	80	41	13	46	52		RFP1:584,619 Read#48
C	67	58	45	64	77	47	82	32	85	54	21		RFP1:584,619 Read#48
D	62	42	32	71	36	41	1	85	66	0	48		RFP1:584,619 Read#48
E	587	524	720	9	15	68	6	16	72	76	37		RFP1:584,619 Read#48
F	38	0	10	17	77	16	0	40	48	37	10		RFP1:584,619 Read#48
G	66	6	47	32	11	27	89	14	42	61	26		RFP1:584,619 Read#48
H													RFP1:584,619 Read#48

RFP1:584,619
Kinetic read 49 (4:01:38)
	1	2	3	4	5	6	7	8	9	10	11	12
A	33	48	44	52	40	66	68	28	12	49	7		RFP1:584,619 Read#49
B	80	78	19	44	54	45	32	49	28	73	47		RFP1:584,619 Read#49
C	4	56	0	42	26	28	33	44	96	63	48		RFP1:584,619 Read#49
D	66	37	39	56	26	71	7	32	31	26	10		RFP1:584,619 Read#49
E	608	508	724	80	92	45	47	29	74	31	51		RFP1:584,619 Read#49
F	54	19	28	58	43	0	66	49	44	38	40		RFP1:584,619 Read#49
G	36	65	79	42	19	57	100	57	29	46	59		RFP1:584,619 Read#49
H													RFP1:584,619 Read#49

RFP1:584,619
Kinetic read 50 (4:06:38)
	1	2	3	4	5	6	7	8	9	10	11	12
A	48	65	79	30	27	80	60	32	41	83	33		RFP1:584,619 Read#50
B	11	38	7	60	6	26	25	71	38	42	60		RFP1:584,619 Read#50
C	30	50	35	33	59	40	80	40	65	59	53		RFP1:584,619 Read#50
D	19	46	27	54	82	25	34	33	47	20	46		RFP1:584,619 Read#50
E	682	576	833	95	41	33	41	30	65	37	43		RFP1:584,619 Read#50
F	68	26	41	60	17	58	44	52	51	27	52		RFP1:584,619 Read#50
G	92	66	53	44	48	36	40	32	28	54	84		RFP1:584,619 Read#50
H													RFP1:584,619 Read#50

RFP1:584,619
Kinetic read 51 (4:11:38)
	1	2	3	4	5	6	7	8	9	10	11	12
A	62	72	61	12	46	25	53	61	71	76	61		RFP1:584,619 Read#51
B	47	42	29	26	71	36	41	79	43	54	45		RFP1:584,619 Read#51
C	16	41	22	15	54	65	54	35	8	30	53		RFP1:584,619 Read#51
D	0	47	65	51	82	20	13	40	57	35	28		RFP1:584,619 Read#51
E	690	590	835	44	33	97	49	14	57	63	43		RFP1:584,619 Read#51
F	48	33	35	20	21	64	41	49	41	43	45		RFP1:584,619 Read#51
G	51	45	54	58	62	39	53	16	85	23	51		RFP1:584,619 Read#51
H													RFP1:584,619 Read#51

RFP1:584,619
Kinetic read 52 (4:16:38)
	1	2	3	4	5	6	7	8	9	10	11	12
A	73	71	36	41	30	40	63	43	30	49	55		RFP1:584,619 Read#52
B	41	61	60	48	85	39	84	30	34	59	40		RFP1:584,619 Read#52
C	67	85	42	27	28	65	57	46	52	4	56		RFP1:584,619 Read#52
D	45	35	0	56	67	58	41	66	10	39	36		RFP1:584,619 Read#52
E	692	626	883	29	37	45	60	7	60	41	87		RFP1:584,619 Read#52
F	0	69	29	27	39	27	36	43	26	74	0		RFP1:584,619 Read#52
G	38	66	71	37	73	93	13	0	51	51	70		RFP1:584,619 Read#52
H													RFP1:584,619 Read#52

RFP1:584,619
Kinetic read 53 (4:21:38)
	1	2	3	4	5	6	7	8	9	10	11	12
A	55	84	34	21	22	46	83	33	40	83	3		RFP1:584,619 Read#53
B	56	13	50	3	14	0	24	57	45	40	32		RFP1:584,619 Read#53
C	34	62	69	37	39	26	51	30	32	74	31		RFP1:584,619 Read#53
D	10	40	51	42	24	69	18	56	73	23	48		RFP1:584,619 Read#53
E	741	670	843	37	67	85	43	4	25	45	9		RFP1:584,619 Read#53
F	24	16	28	24	22	1	61	55	45	73	9		RFP1:584,619 Read#53
G	34	0	59	23	82	66	51	44	33	55	7		RFP1:584,619 Read#53
H													RFP1:584,619 Read#53

RFP1:584,619
Kinetic read 54 (4:26:38)
	1	2	3	4	5	6	7	8	9	10	11	12
A	55	30	59	35	41	31	82	46	19	39	41		RFP1:584,619 Read#54
B	98	33	77	70	36	11	47	67	47	40	63		RFP1:584,619 Read#54
C	30	23	38	69	32	44	75	44	48	33	24		RFP1:584,619 Read#54
D	38	43	5	19	48	38	41	53	48	21	19		RFP1:584,619 Read#54
E	819	632	890	69	47	69	8	53	23	90	42		RFP1:584,619 Read#54
F	40	38	0	61	29	28	8	41	25	69	33		RFP1:584,619 Read#54
G	91	73	74	96	29	41	42	26	60	75	36		RFP1:584,619 Read#54
H													RFP1:584,619 Read#54

RFP1:584,619
Kinetic read 55 (4:31:38)
	1	2	3	4	5	6	7	8	9	10	11	12
A	42	67	69	0	42	65	104	35	38	41	55		RFP1:584,619 Read#55
B	38	6	41	39	39	51	0	28	35	42	34		RFP1:584,619 Read#55
C	65	65	40	33	41	31	80	32	34	61	55		RFP1:584,619 Read#55
D	15	2	45	60	38	15	39	61	51	45	0		RFP1:584,619 Read#55
E	777	706	949	55	63	50	54	0	88	87	44		RFP1:584,619 Read#55
F	29	51	69	68	43	19	64	21	35	66	0		RFP1:584,619 Read#55
G	78	96	2	3	61	52	56	19	37	58	42		RFP1:584,619 Read#55
H													RFP1:584,619 Read#55

RFP1:584,619
Kinetic read 56 (4:36:38)
	1	2	3	4	5	6	7	8	9	10	11	12
A	82	65	77	29	36	56	63	43	12	44	15		RFP1:584,619 Read#56
B	18	14	18	18	28	76	33	35	9	40	75		RFP1:584,619 Read#56
C	30	60	86	15	46	67	12	39	41	60	50		RFP1:584,619 Read#56
D	20	0	48	74	67	34	57	52	30	31	47		RFP1:584,619 Read#56
E	810	715	1000	11	27	29	45	71	70	52	44		RFP1:584,619 Read#56
F	35	37	2	21	60	34	54	86	49	32	12		RFP1:584,619 Read#56
G	53	25	66	11	52	23	73	22	53	60	97		RFP1:584,619 Read#56
H													RFP1:584,619 Read#56

RFP1:584,619
Kinetic read 57 (4:41:38)
	1	2	3	4	5	6	7	8	9	10	11	12
A	69	22	54	47	59	50	31	77	64	0	34		RFP1:584,619 Read#57
B	39	69	54	27	38	14	27	34	48	27	42		RFP1:584,619 Read#57
C	65	46	64	50	60	93	46	14	84	40	25		RFP1:584,619 Read#57
D	15	89	2	55	31	10	17	22	12	42	50		RFP1:584,619 Read#57
E	853	738	1087	43	70	55	84	15	49	36	39		RFP1:584,619 Read#57
F	74	52	3	43	33	0	32	36	24	25	26		RFP1:584,619 Read#57
G	72	37	66	39	70	44	65	37	13	26	44		RFP1:584,619 Read#57
H													RFP1:584,619 Read#57

RFP1:584,619
Kinetic read 58 (4:46:38)
	1	2	3	4	5	6	7	8	9	10	11	12
A	55	76	41	37	40	50	76	44	65	36	79		RFP1:584,619 Read#58
B	59	40	30	36	37	43	45	39	37	54	83		RFP1:584,619 Read#58
C	13	75	57	100	50	55	29	66	39	61	57		RFP1:584,619 Read#58
D	53	57	57	25	60	31	40	43	14	26	32		RFP1:584,619 Read#58
E	927	806	1124	48	62	46	57	11	62	47	23		RFP1:584,619 Read#58
F	41	61	37	30	29	38	49	39	78	39	42		RFP1:584,619 Read#58
G	85	59	57	2	0	38	40	19	9	55	31		RFP1:584,619 Read#58
H													RFP1:584,619 Read#58

RFP1:584,619
Kinetic read 59 (4:51:38)
	1	2	3	4	5	6	7	8	9	10	11	12
A	50	60	20	2	29	63	71	36	85	79	24		RFP1:584,619 Read#59
B	71	4	46	31	54	48	32	31	16	49	31		RFP1:584,619 Read#59
C	60	20	36	25	30	57	74	31	54	52	19		RFP1:584,619 Read#59
D	69	34	45	32	32	12	57	42	16	38	0		RFP1:584,619 Read#59
E	986	839	1152	86	0	51	0	76	57	4	46		RFP1:584,619 Read#59
F	44	72	44	38	26	32	28	44	64	32	29		RFP1:584,619 Read#59
G	65	67	59	38	11	56	34	0	27	34	25		RFP1:584,619 Read#59
H													RFP1:584,619 Read#59

RFP1:584,619
Kinetic read 60 (4:56:38)
	1	2	3	4	5	6	7	8	9	10	11	12
A	44	23	78	48	59	51	39	43	63	15	48		RFP1:584,619 Read#60
B	50	57	41	42	53	69	17	45	43	69	61		RFP1:584,619 Read#60
C	46	64	49	56	72	33	58	42	6	48	0		RFP1:584,619 Read#60
D	0	15	63	47	1	5	17	35	36	26	36		RFP1:584,619 Read#60
E	1068	904	1236	4	57	56	34	47	49	15	72		RFP1:584,619 Read#60
F	9	26	35	98	52	34	12	24	4	31	43		RFP1:584,619 Read#60
G	13	87	87	70	76	29	83	57	41	68	79		RFP1:584,619 Read#60
H													RFP1:584,619 Read#60

RFP1:584,619
Kinetic read 61 (5:01:38)
	1	2	3	4	5	6	7	8	9	10	11	12
A	35	77	52	23	80	46	30	39	33	57	125		RFP1:584,619 Read#61
B	55	40	71	32	62	42	56	95	63	41	31		RFP1:584,619 Read#61
C	54	40	44	49	60	43	94	51	46	6	0		RFP1:584,619 Read#61
D	83	63	42	7	51	2	0	89	41	37	1		RFP1:584,619 Read#61
E	1009	926	1236	51	64	48	0	25	69	54	74		RFP1:584,619 Read#61
F	36	19	39	64	0	14	41	65	0	31	18		RFP1:584,619 Read#61
G	91	40	41	24	52	85	17	44	37	45	42		RFP1:584,619 Read#61
H													RFP1:584,619 Read#61

RFP1:584,619
Kinetic read 62 (5:06:38)
	1	2	3	4	5	6	7	8	9	10	11	12
A	87	65	46	27	100	73	41	47	76	65	13		RFP1:584,619 Read#62
B	12	108	74	105	32	45	43	66	3	29	46		RFP1:584,619 Read#62
C	82	69	43	12	77	81	55	50	93	38	34		RFP1:584,619 Read#62
D	67	0	22	15	55	23	69	73	67	33	65		RFP1:584,619 Read#62
E	1092	893	1305	60	38	26	43	76	77	10	32		RFP1:584,619 Read#62
F	34	34	53	36	20	21	36	82	9	38	39		RFP1:584,619 Read#62
G	31	106	103	11	53	37	60	1	45	30	62		RFP1:584,619 Read#62
H													RFP1:584,619 Read#62

RFP1:584,619
Kinetic read 63 (5:11:38)
	1	2	3	4	5	6	7	8	9	10	11	12
A	45	52	36	0	63	102	57	32	60	87	28		RFP1:584,619 Read#63
B	34	69	42	28	60	28	42	79	0	24	30		RFP1:584,619 Read#63
C	39	21	62	0	59	57	52	0	46	46	56		RFP1:584,619 Read#63
D	45	56	19	67	45	60	16	52	21	47	22		RFP1:584,619 Read#63
E	1158	983	1430	54	40	35	46	29	64	19	15		RFP1:584,619 Read#63
F	12	36	15	66	48	29	10	18	16	42	85		RFP1:584,619 Read#63
G	80	98	116	60	18	24	47	58	22	55	31		RFP1:584,619 Read#63
H													RFP1:584,619 Read#63

RFP1:584,619
Kinetic read 64 (5:16:38)
	1	2	3	4	5	6	7	8	9	10	11	12
A	33	68	72	11	13	42	50	76	25	35	83		RFP1:584,619 Read#64
B	23	53	4	68	57	63	56	0	54	31	22		RFP1:584,619 Read#64
C	76	64	86	60	30	18	62	50	68	52	51		RFP1:584,619 Read#64
D	33	50	3	54	66	25	41	66	28	19	73		RFP1:584,619 Read#64
E	1222	977	1412	63	69	58	69	9	58	34	88		RFP1:584,619 Read#64
F	36	19	24	65	61	53	32	16	30	56	21		RFP1:584,619 Read#64
G	60	47	24	58	28	38	90	24	46	57	33		RFP1:584,619 Read#64
H													RFP1:584,619 Read#64

RFP1:584,619
Kinetic read 65 (5:21:38)
	1	2	3	4	5	6	7	8	9	10	11	12
A	71	77	65	55	36	87	35	66	42	37	85		RFP1:584,619 Read#65
B	77	36	28	72	89	66	31	61	85	30	59		RFP1:584,619 Read#65
C	57	69	57	32	66	12	33	42	50	74	48		RFP1:584,619 Read#65
D	76	35	27	11	31	38	1	71	9	16	31		RFP1:584,619 Read#65
E	1285	1085	1477	30	68	58	79	23	52	31	28		RFP1:584,619 Read#65
F	68	10	0	49	73	33	34	39	0	53	4		RFP1:584,619 Read#65
G	32	61	46	17	46	64	55	66	51	23	94		RFP1:584,619 Read#65
H													RFP1:584,619 Read#65

RFP1:584,619
Kinetic read 66 (5:26:38)
	1	2	3	4	5	6	7	8	9	10	11	12
A	90	81	53	34	56	64	47	59	83	54	47		RFP1:584,619 Read#66
B	85	39	34	50	58	14	52	68	21	36	35		RFP1:584,619 Read#66
C	70	42	78	54	31	66	52	47	54	85	69		RFP1:584,619 Read#66
D	0	50	68	63	43	51	50	47	50	22	45		RFP1:584,619 Read#66
E	1243	1082	1594	37	20	23	31	15	68	64	56		RFP1:584,619 Read#66
F	50	10	44	45	4	0	24	67	41	72	44		RFP1:584,619 Read#66
G	39	82	82	62	51	45	40	0	18	23	34		RFP1:584,619 Read#66
H													RFP1:584,619 Read#66

RFP1:584,619
Kinetic read 67 (5:31:38)
	1	2	3	4	5	6	7	8	9	10	11	12
A	35	39	51	7	38	56	73	20	79	62	29		RFP1:584,619 Read#67
B	23	30	42	37	55	29	22	53	56	7	43		RFP1:584,619 Read#67
C	28	79	62	37	45	79	33	23	22	5	20		RFP1:584,619 Read#67
D	14	52	17	15	47	64	0	54	54	43	51		RFP1:584,619 Read#67
E	1341	1199	1639	14	59	55	14	36	73	70	16		RFP1:584,619 Read#67
F	29	25	10	51	22	41	41	49	16	41	39		RFP1:584,619 Read#67
G	88	83	75	18	22	43	54	44	52	20	47		RFP1:584,619 Read#67
H													RFP1:584,619 Read#67

RFP1:584,619
Kinetic read 68 (5:36:38)
	1	2	3	4	5	6	7	8	9	10	11	12
A	32	65	90	32	59	55	35	12	86	34	23		RFP1:584,619 Read#68
B	71	58	50	56	0	92	67	51	29	55	0		RFP1:584,619 Read#68
C	47	85	83	51	6	19	49	14	29	73	29		RFP1:584,619 Read#68
D	51	65	50	62	32	20	45	28	23	54	22		RFP1:584,619 Read#68
E	1399	1201	1660	21	74	27	51	63	34	12	41		RFP1:584,619 Read#68
F	10	0	4	74	44	34	35	64	80	32	0		RFP1:584,619 Read#68
G	43	55	65	44	26	1	60	60	30	74	65		RFP1:584,619 Read#68
H													RFP1:584,619 Read#68

RFP1:584,619
Kinetic read 69 (5:41:38)
	1	2	3	4	5	6	7	8	9	10	11	12
A	37	45	14	5	112	42	3	71	81	42	65		RFP1:584,619 Read#69
B	124	32	15	40	47	8	19	45	36	18	34		RFP1:584,619 Read#69
C	69	43	63	40	35	50	21	2	57	16	48		RFP1:584,619 Read#69
D	0	29	0	14	27	58	0	69	57	50	15		RFP1:584,619 Read#69
E	1470	1308	1672	7	66	33	56	26	78	33	73		RFP1:584,619 Read#69
F	16	4	3	77	69	18	45	49	93	58	22		RFP1:584,619 Read#69
G	52	85	24	64	30	40	54	20	49	71	96		RFP1:584,619 Read#69
H													RFP1:584,619 Read#69

RFP1:584,619
Kinetic read 70 (5:46:38)
	1	2	3	4	5	6	7	8	9	10	11	12
A	52	35	111	30	43	24	46	30	28	67	58		RFP1:584,619 Read#70
B	28	33	60	14	60	20	51	71	43	43	33		RFP1:584,619 Read#70
C	63	72	70	54	46	21	33	14	19	38	36		RFP1:584,619 Read#70
D	43	35	78	33	12	48	33	52	48	41	39		RFP1:584,619 Read#70
E	1502	1310	1836	37	29	35	35	40	64	89	88		RFP1:584,619 Read#70
F	29	8	45	72	0	20	76	80	35	48	57		RFP1:584,619 Read#70
G	43	86	99	27	27	74	58	47	64	13	79		RFP1:584,619 Read#70
H													RFP1:584,619 Read#70

RFP1:584,619
Kinetic read 71 (5:51:38)
	1	2	3	4	5	6	7	8	9	10	11	12
A	61	38	55	36	55	45	100	20	42	65	56		RFP1:584,619 Read#71
B	38	5	11	102	68	52	44	63	52	64	76		RFP1:584,619 Read#71
C	65	73	43	41	64	50	73	38	49	30	25		RFP1:584,619 Read#71
D	49	82	71	23	64	64	14	48	21	64	52		RFP1:584,619 Read#71
E	1603	1375	1893	56	7	0	43	90	42	10	63		RFP1:584,619 Read#71
F	63	0	14	66	9	31	25	54	51	35	7		RFP1:584,619 Read#71
G	63	102	56	5	44	60	68	42	0	65	42		RFP1:584,619 Read#71
H													RFP1:584,619 Read#71

RFP1:584,619
Kinetic read 72 (5:56:38)
	1	2	3	4	5	6	7	8	9	10	11	12
A	61	71	33	37	31	43	69	43	52	49	92		RFP1:584,619 Read#72
B	31	38	20	50	15	76	38	73	34	20	74		RFP1:584,619 Read#72
C	87	62	88	53	44	44	77	40	23	72	56		RFP1:584,619 Read#72
D	48	25	51	67	32	40	42	64	25	56	71		RFP1:584,619 Read#72
E	1627	1489	1930	32	56	32	15	12	68	61	52		RFP1:584,619 Read#72
F	0	35	31	55	29	43	33	34	18	69	30		RFP1:584,619 Read#72
G	37	72	49	55	95	59	29	46	30	27	55		RFP1:584,619 Read#72
H													RFP1:584,619 Read#72

RFP1:584,619
Kinetic read 73 (6:01:38)
	1	2	3	4	5	6	7	8	9	10	11	12
A	47	121	42	24	91	77	52	43	31	46	83		RFP1:584,619 Read#73
B	92	56	42	36	52	60	22	37	30	54	34		RFP1:584,619 Read#73
C	67	131	36	53	71	43	28	10	66	9	3		RFP1:584,619 Read#73
D	49	74	41	57	61	20	38	80	4	36	37		RFP1:584,619 Read#73
E	1623	1543	1978	59	29	48	53	30	76	26	14		RFP1:584,619 Read#73
F	32	16	45	45	56	48	26	54	30	14	47		RFP1:584,619 Read#73
G	52	34	69	18	81	64	28	0	66	72	43		RFP1:584,619 Read#73
H													RFP1:584,619 Read#73

RFP1:584,619
Kinetic read 74 (6:06:38)
	1	2	3	4	5	6	7	8	9	10	11	12
A	86	62	74	75	0	40	57	29	58	0	74		RFP1:584,619 Read#74
B	52	49	93	7	30	38	26	26	47	27	11		RFP1:584,619 Read#74
C	61	48	65	1	76	49	66	61	19	38	53		RFP1:584,619 Read#74
D	4	0	44	27	26	20	0	42	37	0	17		RFP1:584,619 Read#74
E	1768	1516	2063	27	62	63	26	20	63	55	75		RFP1:584,619 Read#74
F	31	6	45	28	0	13	39	53	41	62	13		RFP1:584,619 Read#74
G	60	49	42	14	30	31	10	68	73	49	40		RFP1:584,619 Read#74
H													RFP1:584,619 Read#74

RFP1:584,619
Kinetic read 75 (6:11:38)
	1	2	3	4	5	6	7	8	9	10	11	12
A	0	27	81	14	27	34	26	44	81	77	26		RFP1:584,619 Read#75
B	41	1	15	60	52	39	60	63	5	36	24		RFP1:584,619 Read#75
C	54	74	72	24	55	43	15	39	69	64	48		RFP1:584,619 Read#75
D	20	16	15	78	34	35	41	67	55	69	43		RFP1:584,619 Read#75
E	1833	1632	2150	31	27	24	59	48	40	14	9		RFP1:584,619 Read#75
F	42	0	40	19	72	47	5	60	28	46	0		RFP1:584,619 Read#75
G	92	35	54	38	37	0	26	10	19	60	28		RFP1:584,619 Read#75
H													RFP1:584,619 Read#75

RFP1:584,619
Kinetic read 76 (6:16:38)
	1	2	3	4	5	6	7	8	9	10	11	12
A	59	69	66	44	60	55	37	48	49	7	41		RFP1:584,619 Read#76
B	51	16	5	31	81	54	68	5	21	40	82		RFP1:584,619 Read#76
C	52	9	70	35	46	36	0	37	74	40	39		RFP1:584,619 Read#76
D	61	62	46	29	16	64	0	13	77	34	32		RFP1:584,619 Read#76
E	1962	1583	2304	27	28	28	43	64	53	37	52		RFP1:584,619 Read#76
F	32	66	28	52	13	2	41	39	56	17	3		RFP1:584,619 Read#76
G	66	44	105	32	67	12	52	66	70	58	53		RFP1:584,619 Read#76
H													RFP1:584,619 Read#76

RFP1:584,619
Kinetic read 77 (6:21:38)
	1	2	3	4	5	6	7	8	9	10	11	12
A	16	26	86	40	47	37	55	30	42	64	14		RFP1:584,619 Read#77
B	38	65	25	51	19	0	54	58	43	58	7		RFP1:584,619 Read#77
C	44	48	43	52	53	76	26	59	28	58	82		RFP1:584,619 Read#77
D	38	75	12	65	54	50	54	47	49	63	56		RFP1:584,619 Read#77
E	2021	1709	2237	70	34	68	62	32	79	71	64		RFP1:584,619 Read#77
F	51	0	49	44	44	67	54	83	23	19	64		RFP1:584,619 Read#77
G	43	66	49	76	83	32	9	17	70	59	42		RFP1:584,619 Read#77
H													RFP1:584,619 Read#77

RFP1:584,619
Kinetic read 78 (6:26:38)
	1	2	3	4	5	6	7	8	9	10	11	12
A	73	62	84	35	8	61	59	23	35	35	65		RFP1:584,619 Read#78
B	26	39	54	82	22	49	69	48	43	45	13		RFP1:584,619 Read#78
C	36	20	121	29	76	34	58	34	43	84	58		RFP1:584,619 Read#78
D	45	28	32	47	43	75	45	42	29	73	6		RFP1:584,619 Read#78
E	2131	1818	2316	43	47	58	32	45	39	49	64		RFP1:584,619 Read#78
F	0	19	23	50	51	77	7	25	56	20	51		RFP1:584,619 Read#78
G	64	40	51	34	31	50	55	45	41	27	49		RFP1:584,619 Read#78
H													RFP1:584,619 Read#78

RFP1:584,619
Kinetic read 79 (6:31:38)
	1	2	3	4	5	6	7	8	9	10	11	12
A	64	48	67	63	86	66	61	43	52	23	33		RFP1:584,619 Read#79
B	28	0	53	49	12	25	26	70	22	9	18		RFP1:584,619 Read#79
C	40	29	57	34	57	71	73	40	28	27	42		RFP1:584,619 Read#79
D	28	23	103	55	56	28	0	50	61	55	52		RFP1:584,619 Read#79
E	2128	1881	2375	63	51	83	20	46	14	26	42		RFP1:584,619 Read#79
F	48	24	26	19	48	2	13	80	17	18	45		RFP1:584,619 Read#79
G	98	79	59	6	57	0	44	33	33	14	34		RFP1:584,619 Read#79
H													RFP1:584,619 Read#79

RFP1:584,619
Kinetic read 80 (6:36:38)
	1	2	3	4	5	6	7	8	9	10	11	12
A	86	32	63	52	33	36	41	32	27	51	63		RFP1:584,619 Read#80
B	28	61	30	51	64	44	53	72	39	4	3		RFP1:584,619 Read#80
C	45	64	78	70	0	41	94	14	32	81	31		RFP1:584,619 Read#80
D	45	50	29	96	49	49	92	47	5	54	0		RFP1:584,619 Read#80
E	2164	1951	2481	38	51	17	5	3	63	62	41		RFP1:584,619 Read#80
F	29	41	41	72	54	19	19	19	40	50	24		RFP1:584,619 Read#80
G	81	90	76	58	28	73	79	30	62	59	0		RFP1:584,619 Read#80
H													RFP1:584,619 Read#80

RFP1:584,619
Kinetic read 81 (6:41:38)
	1	2	3	4	5	6	7	8	9	10	11	12
A	65	112	39	32	38	18	33	42	10	24	100		RFP1:584,619 Read#81
B	70	16	23	20	29	48	56	55	43	88	42		RFP1:584,619 Read#81
C	44	55	86	20	49	20	56	21	56	42	66		RFP1:584,619 Read#81
D	16	42	41	44	14	31	9	37	9	21	59		RFP1:584,619 Read#81
E	2256	1966	2509	46	30	29	30	42	45	46	58		RFP1:584,619 Read#81
F	13	67	38	28	43	34	0	58	11	20	28		RFP1:584,619 Read#81
G	57	54	94	0	91	36	30	55	21	48	76		RFP1:584,619 Read#81
H													RFP1:584,619 Read#81

RFP1:584,619
Kinetic read 82 (6:46:38)
	1	2	3	4	5	6	7	8	9	10	11	12
A	67	65	91	32	85	47	0	0	30	21	42		RFP1:584,619 Read#82
B	16	38	28	57	44	1	32	39	76	35	3		RFP1:584,619 Read#82
C	57	59	73	15	39	59	42	48	0	33	47		RFP1:584,619 Read#82
D	29	23	8	59	60	0	58	42	35	46	5		RFP1:584,619 Read#82
E	2352	2032	2514	71	56	43	19	66	41	16	71		RFP1:584,619 Read#82
F	7	0	0	51	46	54	17	48	45	17	13		RFP1:584,619 Read#82
G	59	51	30	47	57	30	65	40	48	0	71		RFP1:584,619 Read#82
H													RFP1:584,619 Read#82

RFP1:584,619
Kinetic read 83 (6:51:38)
	1	2	3	4	5	6	7	8	9	10	11	12
A	87	104	51	32	47	59	61	42	67	57	17		RFP1:584,619 Read#83
B	57	35	50	32	2	44	56	77	33	39	17		RFP1:584,619 Read#83
C	38	56	111	38	57	59	60	62	114	47	66		RFP1:584,619 Read#83
D	16	46	37	39	46	5	39	39	58	42	7		RFP1:584,619 Read#83
E	2450	2158	2669	18	0	33	37	18	33	31	41		RFP1:584,619 Read#83
F	15	39	60	35	48	40	47	37	49	75	26		RFP1:584,619 Read#83
G	70	36	84	40	51	115	51	14	13	86	27		RFP1:584,619 Read#83
H													RFP1:584,619 Read#83

RFP1:584,619
Kinetic read 84 (6:56:38)
	1	2	3	4	5	6	7	8	9	10	11	12
A	71	64	42	29	56	69	17	36	63	29	1		RFP1:584,619 Read#84
B	29	10	50	27	36	50	42	35	49	57	8		RFP1:584,619 Read#84
C	48	106	61	38	64	50	65	5	57	56	14		RFP1:584,619 Read#84
D	20	15	48	57	68	16	45	48	51	0	92		RFP1:584,619 Read#84
E	2449	2196	2719	33	67	39	37	72	55	47	26		RFP1:584,619 Read#84
F	36	30	35	23	39	28	35	49	71	28	33		RFP1:584,619 Read#84
G	78	26	94	36	56	51	38	30	7	90	51		RFP1:584,619 Read#84
H													RFP1:584,619 Read#84

RFP1:584,619
Kinetic read 85 (7:01:38)
	1	2	3	4	5	6	7	8	9	10	11	12
A	92	0	64	28	16	62	24	57	46	7	45		RFP1:584,619 Read#85
B	44	31	51	99	50	68	0	26	62	19	55		RFP1:584,619 Read#85
C	80	88	93	45	81	30	44	33	43	44	87		RFP1:584,619 Read#85
D	23	56	29	0	0	41	8	49	52	23	75		RFP1:584,619 Read#85
E	2459	2276	2998	49	1	21	25	0	79	36	46		RFP1:584,619 Read#85
F	78	35	42	59	43	25	56	57	51	44	30		RFP1:584,619 Read#85
G	88	101	46	60	19	41	48	73	21	70	67		RFP1:584,619 Read#85
H													RFP1:584,619 Read#85

RFP1:584,619
Kinetic read 86 (7:06:38)
	1	2	3	4	5	6	7	8	9	10	11	12
A	57	90	67	23	32	53	60	26	55	60	72		RFP1:584,619 Read#86
B	40	45	68	79	43	71	14	50	22	47	66		RFP1:584,619 Read#86
C	42	87	70	35	31	47	71	15	68	61	58		RFP1:584,619 Read#86
D	0	24	36	19	0	54	14	35	21	11	33		RFP1:584,619 Read#86
E	2626	2332	2986	51	59	35	58	39	50	0	80		RFP1:584,619 Read#86
F	46	68	68	54	44	24	29	37	0	35	21		RFP1:584,619 Read#86
G	61	17	71	47	53	100	44	20	54	116	39		RFP1:584,619 Read#86
H													RFP1:584,619 Read#86

RFP1:584,619
Kinetic read 87 (7:11:38)
	1	2	3	4	5	6	7	8	9	10	11	12
A	40	80	85	22	81	63	55	59	64	72	51		RFP1:584,619 Read#87
B	14	25	53	56	55	25	24	65	114	65	41		RFP1:584,619 Read#87
C	39	68	49	72	39	21	62	35	40	57	59		RFP1:584,619 Read#87
D	30	53	40	53	36	40	45	0	29	47	48		RFP1:584,619 Read#87
E	2672	2463	3082	51	21	38	46	16	20	26	75		RFP1:584,619 Read#87
F	25	40	32	80	0	31	33	40	23	46	36		RFP1:584,619 Read#87
G	51	45	42	41	57	65	36	40	52	22	50		RFP1:584,619 Read#87
H													RFP1:584,619 Read#87

RFP1:584,619
Kinetic read 88 (7:16:38)
	1	2	3	4	5	6	7	8	9	10	11	12
A	94	50	38	11	34	43	19	22	26	29	34		RFP1:584,619 Read#88
B	35	93	46	55	46	101	11	86	26	58	30		RFP1:584,619 Read#88
C	69	93	46	52	37	49	43	28	111	82	48		RFP1:584,619 Read#88
D	65	41	31	80	32	29	36	64	1	7	22		RFP1:584,619 Read#88
E	2649	2447	2972	28	14	40	41	17	34	28	94		RFP1:584,619 Read#88
F	15	0	87	72	0	27	36	4	57	26	85		RFP1:584,619 Read#88
G	85	36	41	72	11	77	39	29	34	44	58		RFP1:584,619 Read#88
H													RFP1:584,619 Read#88

RFP1:584,619
Kinetic read 89 (7:21:38)
	1	2	3	4	5	6	7	8	9	10	11	12
A	80	72	94	56	31	49	106	43	0	59	70		RFP1:584,619 Read#89
B	39	27	43	60	62	26	39	81	61	12	39		RFP1:584,619 Read#89
C	55	87	61	83	48	43	33	16	24	60	60		RFP1:584,619 Read#89
D	36	40	81	66	57	40	13	31	33	18	2		RFP1:584,619 Read#89
E	2792	2588	3161	11	34	5	98	1	44	20	66		RFP1:584,619 Read#89
F	54	59	56	35	31	45	60	51	46	32	58		RFP1:584,619 Read#89
G	52	114	60	26	51	61	4	45	56	52	73		RFP1:584,619 Read#89
H													RFP1:584,619 Read#89

RFP1:584,619
Kinetic read 90 (7:26:38)
	1	2	3	4	5	6	7	8	9	10	11	12
A	87	33	53	20	65	30	53	33	17	58	34		RFP1:584,619 Read#90
B	58	42	48	35	37	58	28	54	6	0	23		RFP1:584,619 Read#90
C	106	92	72	41	10	53	54	34	62	84	45		RFP1:584,619 Read#90
D	34	42	63	74	0	38	30	65	56	46	34		RFP1:584,619 Read#90
E	2897	2651	3236	68	44	14	23	65	32	33	90		RFP1:584,619 Read#90
F	17	55	18	74	32	46	64	10	48	27	0		RFP1:584,619 Read#90
G	30	70	66	33	26	23	46	7	38	52	31		RFP1:584,619 Read#90
H													RFP1:584,619 Read#90

RFP1:584,619
Kinetic read 91 (7:31:38)
	1	2	3	4	5	6	7	8	9	10	11	12
A	96	73	81	32	15	38	69	68	22	84	34		RFP1:584,619 Read#91
B	34	14	0	39	59	15	7	34	38	18	20		RFP1:584,619 Read#91
C	12	75	82	21	29	47	26	24	32	44	53		RFP1:584,619 Read#91
D	0	32	22	62	61	40	36	21	18	29	64		RFP1:584,619 Read#91
E	3007	2701	3349	70	32	43	31	46	60	31	9		RFP1:584,619 Read#91
F	53	46	19	80	10	21	34	49	39	94	0		RFP1:584,619 Read#91
G	69	50	72	28	57	62	72	27	75	42	12		RFP1:584,619 Read#91
H													RFP1:584,619 Read#91

RFP1:584,619
Kinetic read 92 (7:36:38)
	1	2	3	4	5	6	7	8	9	10	11	12
A	83	83	82	19	80	68	64	43	29	61	66		RFP1:584,619 Read#92
B	59	45	10	44	79	31	48	48	7	11	77		RFP1:584,619 Read#92
C	117	95	99	5	8	45	0	31	18	23	24		RFP1:584,619 Read#92
D	0	18	50	26	32	16	6	43	54	35	97		RFP1:584,619 Read#92
E	3222	2648	3426	50	28	21	33	39	39	61	83		RFP1:584,619 Read#92
F	76	59	43	54	36	26	53	48	46	20	10		RFP1:584,619 Read#92
G	31	82	52	40	59	22	45	7	68	26	49		RFP1:584,619 Read#92
H													RFP1:584,619 Read#92

RFP1:584,619
Kinetic read 93 (7:41:38)
	1	2	3	4	5	6	7	8	9	10	11	12
A	60	62	98	41	50	30	84	10	68	38	36		RFP1:584,619 Read#93
B	27	18	0	48	18	47	42	72	34	79	0		RFP1:584,619 Read#93
C	73	79	85	0	54	57	45	47	31	76	55		RFP1:584,619 Read#93
D	36	18	79	42	29	8	49	36	28	29	49		RFP1:584,619 Read#93
E	3050	2856	3437	59	69	64	68	53	30	47	40		RFP1:584,619 Read#93
F	40	19	88	61	5	16	36	66	24	14	0		RFP1:584,619 Read#93
G	72	29	56	46	59	80	27	28	24	71	23		RFP1:584,619 Read#93
H													RFP1:584,619 Read#93

RFP1:584,619
Kinetic read 94 (7:46:38)
	1	2	3	4	5	6	7	8	9	10	11	12
A	82	78	83	11	36	48	27	42	57	0	69		RFP1:584,619 Read#94
B	20	65	76	18	25	50	66	40	50	14	26		RFP1:584,619 Read#94
C	120	46	79	4	27	59	61	52	34	31	43		RFP1:584,619 Read#94
D	40	53	4	59	42	54	16	57	53	36	42		RFP1:584,619 Read#94
E	3238	2950	3504	75	36	24	29	36	74	45	34		RFP1:584,619 Read#94
F	41	32	33	64	41	30	13	65	70	55	57		RFP1:584,619 Read#94
G	38	100	79	0	16	40	85	15	74	23	21		RFP1:584,619 Read#94
H													RFP1:584,619 Read#94

RFP1:584,619
Kinetic read 95 (7:51:38)
	1	2	3	4	5	6	7	8	9	10	11	12
A	100	91	25	31	7	53	15	72	0	95	76		RFP1:584,619 Read#95
B	29	64	51	66	46	58	2	0	23	58	42		RFP1:584,619 Read#95
C	104	18	76	30	44	27	53	70	12	45	29		RFP1:584,619 Read#95
D	51	24	28	36	108	34	39	61	39	72	29		RFP1:584,619 Read#95
E	3388	2920	3579	30	54	50	43	32	101	65	19		RFP1:584,619 Read#95
F	15	0	6	5	43	20	16	13	25	19	14		RFP1:584,619 Read#95
G	76	135	97	49	14	10	18	21	51	52	42		RFP1:584,619 Read#95
H													RFP1:584,619 Read#95

RFP1:584,619
Kinetic read 96 (7:56:38)
	1	2	3	4	5	6	7	8	9	10	11	12
A	83	70	45	55	23	19	47	33	56	56	22		RFP1:584,619 Read#96
B	47	17	38	47	88	0	78	19	41	31	22		RFP1:584,619 Read#96
C	96	89	88	61	84	27	60	42	49	64	18		RFP1:584,619 Read#96
D	65	47	6	63	46	61	43	65	65	43	65		RFP1:584,619 Read#96
E	3371	3008	3645	60	88	66	38	61	51	9	105		RFP1:584,619 Read#96
F	29	39	28	61	40	31	18	58	31	74	30		RFP1:584,619 Read#96
G	79	95	76	25	67	65	119	27	30	33	2		RFP1:584,619 Read#96
H													RFP1:584,619 Read#96

RFP1:584,619
Kinetic read 97 (8:01:38)
	1	2	3	4	5	6	7	8	9	10	11	12
A	49	60	54	0	47	66	81	21	57	45	77		RFP1:584,619 Read#97
B	58	65	0	18	30	25	47	66	73	29	37		RFP1:584,619 Read#97
C	85	102	96	20	20	60	87	52	86	18	31		RFP1:584,619 Read#97
D	29	17	58	52	47	1	16	54	45	48	30		RFP1:584,619 Read#97
E	3657	3052	3919	61	57	0	58	42	23	19	29		RFP1:584,619 Read#97
F	41	41	33	7	35	39	59	54	51	33	54		RFP1:584,619 Read#97
G	80	66	26	8	58	68	24	32	84	70	94		RFP1:584,619 Read#97
H													RFP1:584,619 Read#97

RFP1:584,619
Kinetic read 98 (8:06:38)
	1	2	3	4	5	6	7	8	9	10	11	12
A	46	27	130	41	22	61	42	10	43	26	25		RFP1:584,619 Read#98
B	34	36	74	47	36	99	31	57	34	41	28		RFP1:584,619 Read#98
C	102	86	88	53	49	26	11	27	52	76	55		RFP1:584,619 Read#98
D	40	19	0	55	51	33	62	38	32	52	53		RFP1:584,619 Read#98
E	3569	3195	3756	38	17	28	40	38	48	16	19		RFP1:584,619 Read#98
F	56	32	31	17	88	0	7	59	29	32	71		RFP1:584,619 Read#98
G	83	73	77	22	0	44	42	30	51	69	0		RFP1:584,619 Read#98
H													RFP1:584,619 Read#98

RFP1:584,619
Kinetic read 99 (8:11:38)
	1	2	3	4	5	6	7	8	9	10	11	12
A	79	55	78	23	13	58	46	56	39	94	48		RFP1:584,619 Read#99
B	10	58	65	59	66	27	48	40	49	52	85		RFP1:584,619 Read#99
C	73	71	64	30	20	75	56	4	67	1	31		RFP1:584,619 Read#99
D	66	44	8	52	30	61	49	57	5	36	23		RFP1:584,619 Read#99
E	3632	3307	3973	82	56	19	37	47	40	19	55		RFP1:584,619 Read#99
F	41	41	24	22	18	42	24	22	37	48	43		RFP1:584,619 Read#99
G	67	65	78	67	65	59	60	65	41	14	42		RFP1:584,619 Read#99
H													RFP1:584,619 Read#99

RFP1:584,619
Kinetic read 100 (8:16:38)
	1	2	3	4	5	6	7	8	9	10	11	12
A	55	85	116	12	44	40	41	23	34	28	40		RFP1:584,619 Read#100
B	85	75	19	35	11	37	1	102	81	29	0		RFP1:584,619 Read#100
C	56	61	53	23	0	0	66	33	70	68	17		RFP1:584,619 Read#100
D	40	53	30	75	29	48	19	0	50	19	30		RFP1:584,619 Read#100
E	3811	3329	4026	55	42	49	65	59	82	49	112		RFP1:584,619 Read#100
F	29	9	60	23	51	2	59	64	0	55	22		RFP1:584,619 Read#100
G	82	81	74	70	36	26	91	45	27	68	37		RFP1:584,619 Read#100
H													RFP1:584,619 Read#100

RFP1:584,619
Kinetic read 101 (8:21:38)
	1	2	3	4	5	6	7	8	9	10	11	12
A	52	50	85	39	46	53	44	82	47	21	22		RFP1:584,619 Read#101
B	58	72	69	72	22	13	10	62	42	39	42		RFP1:584,619 Read#101
C	86	67	108	35	4	57	21	40	19	32	107		RFP1:584,619 Read#101
D	43	36	20	0	17	38	70	40	0	31	0		RFP1:584,619 Read#101
E	3815	3492	4191	46	33	68	48	3	41	35	98		RFP1:584,619 Read#101
F	66	55	6	67	52	26	8	22	69	32	35		RFP1:584,619 Read#101
G	71	32	87	44	48	55	59	55	77	39	34		RFP1:584,619 Read#101
H													RFP1:584,619 Read#101

RFP1:584,619
Kinetic read 102 (8:26:38)
	1	2	3	4	5	6	7	8	9	10	11	12
A	98	108	65	67	43	10	61	53	34	15	19		RFP1:584,619 Read#102
B	88	49	46	68	76	6	74	18	13	16	45		RFP1:584,619 Read#102
C	80	97	72	52	44	69	50	54	46	66	22		RFP1:584,619 Read#102
D	32	32	53	48	21	62	27	50	41	76	19		RFP1:584,619 Read#102
E	3818	3506	4317	71	34	61	21	32	15	48	28		RFP1:584,619 Read#102
F	41	31	44	56	36	36	32	37	50	48	58		RFP1:584,619 Read#102
G	54	53	94	0	54	3	42	44	67	26	35		RFP1:584,619 Read#102
H													RFP1:584,619 Read#102

RFP1:584,619
Kinetic read 103 (8:31:38)
	1	2	3	4	5	6	7	8	9	10	11	12
A	54	89	54	17	71	24	54	0	46	65	47		RFP1:584,619 Read#103
B	52	47	55	38	2	68	67	46	64	50	28		RFP1:584,619 Read#103
C	77	76	87	45	56	92	70	76	31	65	39		RFP1:584,619 Read#103
D	55	28	18	20	20	19	69	81	45	23	56		RFP1:584,619 Read#103
E	3946	3611	4345	0	12	50	26	0	75	62	35		RFP1:584,619 Read#103
F	51	55	48	76	3	15	44	42	46	41	55		RFP1:584,619 Read#103
G	62	44	66	16	50	19	28	14	35	26	41		RFP1:584,619 Read#103
H													RFP1:584,619 Read#103

RFP1:584,619
Kinetic read 104 (8:36:38)
	1	2	3	4	5	6	7	8	9	10	11	12
A	78	94	99	78	29	34	40	92	61	47	71		RFP1:584,619 Read#104
B	52	75	50	58	68	29	0	62	14	12	73		RFP1:584,619 Read#104
C	86	102	76	24	49	21	12	56	38	38	1		RFP1:584,619 Read#104
D	57	30	51	37	31	13	15	54	43	27	25		RFP1:584,619 Read#104
E	4044	3677	4282	22	89	34	34	6	27	9	5		RFP1:584,619 Read#104
F	43	39	0	64	41	20	41	49	49	0	56		RFP1:584,619 Read#104
G	87	117	31	27	32	33	37	10	21	55	59		RFP1:584,619 Read#104
H													RFP1:584,619 Read#104

RFP1:584,619
Kinetic read 105 (8:41:38)
	1	2	3	4	5	6	7	8	9	10	11	12
A	81	93	88	21	36	22	79	30	12	74	18		RFP1:584,619 Read#105
B	28	56	43	69	55	28	46	36	60	3	26		RFP1:584,619 Read#105
C	60	124	36	31	37	36	78	36	40	25	16		RFP1:584,619 Read#105
D	42	49	63	38	42	28	21	31	2	40	44		RFP1:584,619 Read#105
E	4174	3614	4429	25	12	42	57	52	71	57	41		RFP1:584,619 Read#105
F	38	3	32	67	35	1	22	49	25	26	31		RFP1:584,619 Read#105
G	78	58	71	8	19	55	61	71	44	63	24		RFP1:584,619 Read#105
H													RFP1:584,619 Read#105

RFP1:584,619
Kinetic read 106 (8:46:38)
	1	2	3	4	5	6	7	8	9	10	11	12
A	70	98	80	48	41	38	21	52	35	18	45		RFP1:584,619 Read#106
B	6	45	82	28	41	13	31	50	27	79	18		RFP1:584,619 Read#106
C	64	101	54	23	51	47	48	27	47	88	0		RFP1:584,619 Read#106
D	61	30	16	54	60	33	9	60	39	18	62		RFP1:584,619 Read#106
E	4339	3785	4447	59	15	53	28	47	29	82	17		RFP1:584,619 Read#106
F	36	20	48	42	15	36	26	48	43	48	49		RFP1:584,619 Read#106
G	84	58	41	40	34	5	48	24	74	45	17		RFP1:584,619 Read#106
H													RFP1:584,619 Read#106

RFP1:584,619
Kinetic read 107 (8:51:38)
	1	2	3	4	5	6	7	8	9	10	11	12
A	137	81	83	14	29	28	51	14	9	37	35		RFP1:584,619 Read#107
B	26	52	37	22	28	26	17	71	22	2	33		RFP1:584,619 Read#107
C	123	97	132	44	47	66	30	56	57	28	19		RFP1:584,619 Read#107
D	59	71	84	48	48	44	36	53	0	51	0		RFP1:584,619 Read#107
E	4366	3857	4617	42	55	68	42	69	52	43	35		RFP1:584,619 Read#107
F	36	33	5	30	64	17	70	47	23	71	57		RFP1:584,619 Read#107
G	69	58	91	17	58	58	48	48	60	53	59		RFP1:584,619 Read#107
H													RFP1:584,619 Read#107

RFP1:584,619
Kinetic read 108 (8:56:38)
	1	2	3	4	5	6	7	8	9	10	11	12
A	34	25	88	45	54	28	4	95	52	105	31		RFP1:584,619 Read#108
B	53	6	0	78	68	26	99	84	19	0	22		RFP1:584,619 Read#108
C	94	110	88	36	25	65	39	45	76	19	23		RFP1:584,619 Read#108
D	51	83	51	68	27	0	55	63	48	25	52		RFP1:584,619 Read#108
E	4241	4006	4663	15	32	76	35	37	44	56	65		RFP1:584,619 Read#108
F	29	23	0	57	91	0	63	75	29	86	24		RFP1:584,619 Read#108
G	119	130	88	28	43	35	76	41	22	44	45		RFP1:584,619 Read#108
H													RFP1:584,619 Read#108

RFP1:584,619
Kinetic read 109 (9:01:38)
	1	2	3	4	5	6	7	8	9	10	11	12
A	122	84	66	34	43	69	86	60	38	50	33		RFP1:584,619 Read#109
B	7	43	36	70	54	35	47	23	41	38	1		RFP1:584,619 Read#109
C	89	111	94	1	59	43	76	50	80	76	87		RFP1:584,619 Read#109
D	0	30	55	17	36	3	78	69	49	46	54		RFP1:584,619 Read#109
E	4499	4226	4688	58	68	80	72	17	25	60	37		RFP1:584,619 Read#109
F	24	41	45	54	33	37	35	77	75	28	36		RFP1:584,619 Read#109
G	78	22	101	46	42	37	41	39	74	42	70		RFP1:584,619 Read#109
H													RFP1:584,619 Read#109

RFP1:584,619
Kinetic read 110 (9:06:38)
	1	2	3	4	5	6	7	8	9	10	11	12
A	110	49	85	43	39	56	25	47	65	11	50		RFP1:584,619 Read#110
B	45	58	53	19	78	43	82	82	34	46	41		RFP1:584,619 Read#110
C	77	86	70	0	60	73	83	61	36	4	66		RFP1:584,619 Read#110
D	25	74	20	24	22	27	49	27	19	40	77		RFP1:584,619 Read#110
E	4568	4057	4879	0	60	64	83	59	17	53	45		RFP1:584,619 Read#110
F	2	66	10	69	37	28	32	48	5	8	0		RFP1:584,619 Read#110
G	84	114	98	30	50	66	65	35	60	83	53		RFP1:584,619 Read#110
H													RFP1:584,619 Read#110

RFP1:584,619
Kinetic read 111 (9:11:38)
	1	2	3	4	5	6	7	8	9	10	11	12
A	69	49	90	33	74	22	50	0	44	26	61		RFP1:584,619 Read#111
B	90	35	21	37	82	50	16	86	33	50	29		RFP1:584,619 Read#111
C	62	92	52	57	64	27	14	70	63	5	34		RFP1:584,619 Read#111
D	0	40	5	57	35	51	10	26	66	58	93		RFP1:584,619 Read#111
E	4696	4144	4939	52	45	64	37	43	8	19	50		RFP1:584,619 Read#111
F	53	11	25	77	44	15	34	40	11	26	26		RFP1:584,619 Read#111
G	107	46	98	28	21	52	54	50	44	32	0		RFP1:584,619 Read#111
H													RFP1:584,619 Read#111

RFP1:584,619
Kinetic read 112 (9:16:38)
	1	2	3	4	5	6	7	8	9	10	11	12
A	80	52	75	26	88	59	60	85	92	27	30		RFP1:584,619 Read#112
B	55	32	65	1	20	25	67	75	68	57	64		RFP1:584,619 Read#112
C	75	98	61	15	53	55	37	40	48	38	55		RFP1:584,619 Read#112
D	59	25	41	41	9	46	24	15	43	24	49		RFP1:584,619 Read#112
E	4842	4348	5015	38	2	26	18	55	23	16	8		RFP1:584,619 Read#112
F	78	67	25	87	54	29	40	38	37	23	34		RFP1:584,619 Read#112
G	90	80	83	39	30	62	60	49	78	86	30		RFP1:584,619 Read#112
H													RFP1:584,619 Read#112

RFP1:584,619
Kinetic read 113 (9:21:38)
	1	2	3	4	5	6	7	8	9	10	11	12
A	146	116	33	57	92	27	63	26	12	23	8		RFP1:584,619 Read#113
B	66	16	127	37	53	42	50	39	81	31	10		RFP1:584,619 Read#113
C	95	77	129	33	38	15	35	14	28	46	33		RFP1:584,619 Read#113
D	27	22	0	29	36	37	12	57	59	69	62		RFP1:584,619 Read#113
E	5032	4343	5050	63	41	22	36	62	35	45	80		RFP1:584,619 Read#113
F	21	0	83	69	62	46	10	51	31	57	62		RFP1:584,619 Read#113
G	104	88	86	95	71	34	56	96	58	0	58		RFP1:584,619 Read#113
H													RFP1:584,619 Read#113

RFP1:584,619
Kinetic read 114 (9:26:38)
	1	2	3	4	5	6	7	8	9	10	11	12
A	80	70	52	50	20	61	34	47	74	40	31		RFP1:584,619 Read#114
B	0	20	2	57	11	57	34	55	63	49	39		RFP1:584,619 Read#114
C	54	78	64	14	53	76	93	65	40	0	47		RFP1:584,619 Read#114
D	53	61	8	78	41	82	27	50	67	28	13		RFP1:584,619 Read#114
E	5123	4372	5231	28	38	59	33	40	29	40	77		RFP1:584,619 Read#114
F	0	33	37	50	63	63	16	45	43	36	77		RFP1:584,619 Read#114
G	33	71	92	32	60	54	50	38	57	62	64		RFP1:584,619 Read#114
H													RFP1:584,619 Read#114

RFP1:584,619
Kinetic read 115 (9:31:38)
	1	2	3	4	5	6	7	8	9	10	11	12
A	98	104	39	19	63	54	29	27	52	92	32		RFP1:584,619 Read#115
B	42	63	24	33	28	54	39	22	20	64	30		RFP1:584,619 Read#115
C	76	52	87	41	82	55	28	54	19	48	38		RFP1:584,619 Read#115
D	26	39	44	27	57	67	44	50	50	34	6		RFP1:584,619 Read#115
E	5104	4534	5241	26	25	59	4	63	43	38	112		RFP1:584,619 Read#115
F	53	10	32	58	47	26	18	53	47	54	40		RFP1:584,619 Read#115
G	84	102	92	52	80	63	41	61	38	65	60		RFP1:584,619 Read#115
H													RFP1:584,619 Read#115

RFP1:584,619
Kinetic read 116 (9:36:38)
	1	2	3	4	5	6	7	8	9	10	11	12
A	98	54	55	1	22	44	18	22	73	89	32		RFP1:584,619 Read#116
B	75	41	61	0	34	0	28	35	74	40	0		RFP1:584,619 Read#116
C	133	49	107	47	47	49	58	12	43	64	43		RFP1:584,619 Read#116
D	38	35	11	47	30	58	31	82	5	75	20		RFP1:584,619 Read#116
E	5310	4650	5212	45	49	86	0	1	11	57	53		RFP1:584,619 Read#116
F	53	0	40	24	55	17	45	61	16	49	44		RFP1:584,619 Read#116
G	77	74	61	33	54	19	52	58	83	57	41		RFP1:584,619 Read#116
H													RFP1:584,619 Read#116

RFP1:584,619
Kinetic read 117 (9:41:38)
	1	2	3	4	5	6	7	8	9	10	11	12
A	95	77	84	54	26	47	30	8	76	58	77		RFP1:584,619 Read#117
B	52	19	59	59	0	28	30	11	57	32	63		RFP1:584,619 Read#117
C	109	74	78	40	35	9	46	95	54	15	14		RFP1:584,619 Read#117
D	64	78	4	89	27	29	4	73	23	60	6		RFP1:584,619 Read#117
E	5331	4642	5378	7	46	47	54	55	17	65	74		RFP1:584,619 Read#117
F	0	0	12	12	30	31	23	65	8	15	56		RFP1:584,619 Read#117
G	120	78	55	33	16	64	22	110	39	40	32		RFP1:584,619 Read#117
H													RFP1:584,619 Read#117

RFP1:584,619
Kinetic read 118 (9:46:38)
	1	2	3	4	5	6	7	8	9	10	11	12
A	124	61	108	63	6	52	31	27	66	61	0		RFP1:584,619 Read#118
B	30	90	0	59	68	51	36	74	8	47	40		RFP1:584,619 Read#118
C	114	81	105	54	28	37	51	38	38	33	51		RFP1:584,619 Read#118
D	34	75	22	4	57	51	10	44	32	66	75		RFP1:584,619 Read#118
E	5416	4707	5482	27	39	26	10	37	63	28	60		RFP1:584,619 Read#118
F	41	71	50	42	55	10	42	34	23	36	19		RFP1:584,619 Read#118
G	63	61	85	25	54	56	23	67	37	25	7		RFP1:584,619 Read#118
H													RFP1:584,619 Read#118

RFP1:584,619
Kinetic read 119 (9:51:38)
	1	2	3	4	5	6	7	8	9	10	11	12
A	66	58	108	43	55	64	60	40	59	63	98		RFP1:584,619 Read#119
B	61	43	74	59	21	3	36	24	21	51	39		RFP1:584,619 Read#119
C	100	118	35	47	41	40	29	45	90	16	18		RFP1:584,619 Read#119
D	43	32	40	34	12	1	61	54	48	16	42		RFP1:584,619 Read#119
E	5506	4752	5553	57	45	62	47	2	74	59	50		RFP1:584,619 Read#119
F	57	68	30	46	10	5	14	56	53	30	32		RFP1:584,619 Read#119
G	110	65	89	7	30	9	64	72	53	32	63		RFP1:584,619 Read#119
H													RFP1:584,619 Read#119

RFP1:584,619
Kinetic read 120 (9:56:38)
	1	2	3	4	5	6	7	8	9	10	11	12
A	77	89	168	17	24	21	43	78	56	55	31		RFP1:584,619 Read#120
B	67	72	46	42	24	49	42	58	70	12	33		RFP1:584,619 Read#120
C	88	116	110	67	68	23	75	18	6	33	40		RFP1:584,619 Read#120
D	19	25	0	17	29	33	60	46	47	54	22		RFP1:584,619 Read#120
E	5381	4955	5640	48	4	32	43	30	71	15	26		RFP1:584,619 Read#120
F	25	100	20	59	48	16	14	57	0	26	46		RFP1:584,619 Read#120
G	89	159	83	54	22	66	42	33	20	23	59		RFP1:584,619 Read#120
H													RFP1:584,619 Read#120

RFP1:584,619
Kinetic read 121 (10:01:38)
	1	2	3	4	5	6	7	8	9	10	11	12
A	110	31	85	46	36	25	40	0	26	33	35		RFP1:584,619 Read#121
B	64	54	63	89	38	39	28	39	21	51	56		RFP1:584,619 Read#121
C	62	77	69	63	33	59	28	28	43	61	64		RFP1:584,619 Read#121
D	42	41	26	46	47	44	17	47	49	58	35		RFP1:584,619 Read#121
E	5823	4964	5733	39	97	0	24	48	51	89	47		RFP1:584,619 Read#121
F	24	29	56	75	48	31	47	21	33	27	53		RFP1:584,619 Read#121
G	106	125	62	41	20	56	51	51	23	73	95		RFP1:584,619 Read#121
H													RFP1:584,619 Read#121

RFP1:584,619
Kinetic read 122 (10:06:38)
	1	2	3	4	5	6	7	8	9	10	11	12
A	77	43	85	27	18	19	58	14	31	47	0		RFP1:584,619 Read#122
B	21	30	25	72	65	21	20	41	41	20	35		RFP1:584,619 Read#122
C	92	122	92	30	57	23	33	21	47	51	3		RFP1:584,619 Read#122
D	29	39	0	48	9	68	22	31	11	46	75		RFP1:584,619 Read#122
E	5840	5028	5860	29	35	26	33	46	55	60	25		RFP1:584,619 Read#122
F	28	20	6	7	18	45	51	27	13	32	17		RFP1:584,619 Read#122
G	97	73	88	22	49	60	71	34	29	38	52		RFP1:584,619 Read#122
H													RFP1:584,619 Read#122

RFP1:584,619
Kinetic read 123 (10:11:38)
	1	2	3	4	5	6	7	8	9	10	11	12
A	96	90	116	69	106	99	45	0	41	43	56		RFP1:584,619 Read#123
B	47	29	76	24	35	29	39	51	42	21	79		RFP1:584,619 Read#123
C	104	121	95	2	55	44	44	29	47	29	53		RFP1:584,619 Read#123
D	33	20	66	0	39	21	34	33	18	33	61		RFP1:584,619 Read#123
E	5811	5232	5867	64	32	30	33	40	0	77	52		RFP1:584,619 Read#123
F	91	47	33	46	34	24	83	45	29	23	53		RFP1:584,619 Read#123
G	84	88	101	25	55	68	47	24	52	57	15		RFP1:584,619 Read#123
H													RFP1:584,619 Read#123

RFP1:584,619
Kinetic read 124 (10:16:38)
	1	2	3	4	5	6	7	8	9	10	11	12
A	103	54	59	13	55	21	47	49	45	55	52		RFP1:584,619 Read#124
B	46	20	9	16	41	0	103	56	85	17	36		RFP1:584,619 Read#124
C	104	94	122	17	43	66	56	40	66	39	40		RFP1:584,619 Read#124
D	22	43	50	66	24	22	52	34	27	47	33		RFP1:584,619 Read#124
E	6147	5150	5994	30	70	9	42	69	11	49	55		RFP1:584,619 Read#124
F	50	33	15	19	49	70	6	40	43	51	31		RFP1:584,619 Read#124
G	110	61	102	0	42	52	43	19	30	39	41		RFP1:584,619 Read#124
H													RFP1:584,619 Read#124

RFP1:584,619
Kinetic read 125 (10:21:38)
	1	2	3	4	5	6	7	8	9	10	11	12
A	85	64	46	25	81	32	88	47	68	20	70		RFP1:584,619 Read#125
B	11	19	27	60	41	25	27	37	20	38	39		RFP1:584,619 Read#125
C	122	80	112	10	73	68	65	9	1	76	66		RFP1:584,619 Read#125
D	2	66	23	40	57	68	25	35	0	42	20		RFP1:584,619 Read#125
E	6048	5226	6049	70	41	68	32	11	53	30	61		RFP1:584,619 Read#125
F	11	6	51	50	8	11	16	30	17	50	36		RFP1:584,619 Read#125
G	112	79	66	46	40	33	63	53	5	35	49		RFP1:584,619 Read#125
H													RFP1:584,619 Read#125

RFP1:584,619
Kinetic read 126 (10:26:38)
	1	2	3	4	5	6	7	8	9	10	11	12
A	83	115	84	20	81	3	50	0	109	59	12		RFP1:584,619 Read#126
B	57	9	43	103	24	30	71	69	26	68	48		RFP1:584,619 Read#126
C	120	114	135	16	41	22	55	52	61	98	29		RFP1:584,619 Read#126
D	30	90	49	50	33	53	1	34	14	30	12		RFP1:584,619 Read#126
E	6126	5322	6071	74	31	28	44	35	30	19	73		RFP1:584,619 Read#126
F	2	86	45	51	66	44	62	68	44	7	39		RFP1:584,619 Read#126
G	102	122	117	41	0	49	40	23	22	33	31		RFP1:584,619 Read#126
H													RFP1:584,619 Read#126

RFP1:584,619
Kinetic read 127 (10:31:38)
	1	2	3	4	5	6	7	8	9	10	11	12
A	80	87	68	0	110	54	46	34	53	56	6		RFP1:584,619 Read#127
B	9	36	64	0	81	20	41	59	18	42	37		RFP1:584,619 Read#127
C	103	100	83	45	24	39	13	5	47	37	15		RFP1:584,619 Read#127
D	21	23	34	53	18	0	92	55	59	0	40		RFP1:584,619 Read#127
E	6087	5243	6311	18	60	35	27	59	43	48	60		RFP1:584,619 Read#127
F	58	33	51	56	32	36	37	31	0	37	41		RFP1:584,619 Read#127
G	80	35	76	40	71	30	66	46	52	72	43		RFP1:584,619 Read#127
H													RFP1:584,619 Read#127

RFP1:584,619
Kinetic read 128 (10:36:38)
	1	2	3	4	5	6	7	8	9	10	11	12
A	67	101	72	90	65	52	73	65	38	30	69		RFP1:584,619 Read#128
B	22	22	45	40	47	51	13	37	61	16	35		RFP1:584,619 Read#128
C	111	98	124	35	29	71	13	28	65	88	32		RFP1:584,619 Read#128
D	34	18	49	41	24	72	49	79	0	25	22		RFP1:584,619 Read#128
E	6071	5552	6319	44	34	46	63	24	34	16	66		RFP1:584,619 Read#128
F	21	51	37	75	12	0	42	61	70	45	46		RFP1:584,619 Read#128
G	108	121	107	51	49	78	48	7	33	44	45		RFP1:584,619 Read#128
H													RFP1:584,619 Read#128

RFP1:584,619
Kinetic read 129 (10:41:38)
	1	2	3	4	5	6	7	8	9	10	11	12
A	128	71	88	22	29	29	41	11	60	28	23		RFP1:584,619 Read#129
B	36	72	79	38	52	27	34	41	19	27	20		RFP1:584,619 Read#129
C	68	85	76	67	33	55	5	56	57	78	60		RFP1:584,619 Read#129
D	35	63	59	42	39	29	31	23	34	24	58		RFP1:584,619 Read#129
E	6323	5711	6386	49	53	39	35	74	16	26	0		RFP1:584,619 Read#129
F	56	53	7	56	30	42	35	51	12	1	60		RFP1:584,619 Read#129
G	99	64	73	42	17	50	60	18	28	32	58		RFP1:584,619 Read#129
H													RFP1:584,619 Read#129

RFP1:584,619
Kinetic read 130 (10:46:38)
	1	2	3	4	5	6	7	8	9	10	11	12
A	97	98	75	80	67	58	1	13	27	70	27		RFP1:584,619 Read#130
B	32	58	21	37	13	42	57	21	48	9	26		RFP1:584,619 Read#130
C	101	82	99	47	43	32	54	26	5	43	66		RFP1:584,619 Read#130
D	42	61	6	37	51	39	65	70	32	63	17		RFP1:584,619 Read#130
E	6457	5544	6541	36	21	33	64	62	34	38	34		RFP1:584,619 Read#130
F	14	16	68	48	59	24	29	60	52	0	25		RFP1:584,619 Read#130
G	105	107	95	0	25	101	5	10	77	64	47		RFP1:584,619 Read#130
H													RFP1:584,619 Read#130

RFP1:584,619
Kinetic read 131 (10:51:38)
	1	2	3	4	5	6	7	8	9	10	11	12
A	113	86	124	44	44	54	37	45	28	85	26		RFP1:584,619 Read#131
B	7	16	45	25	47	51	48	12	44	39	37		RFP1:584,619 Read#131
C	72	80	72	60	5	13	44	33	4	63	45		RFP1:584,619 Read#131
D	0	27	45	82	28	30	80	33	45	51	46		RFP1:584,619 Read#131
E	6685	5646	6754	34	34	29	56	70	49	19	72		RFP1:584,619 Read#131
F	14	28	61	73	54	49	73	80	43	46	43		RFP1:584,619 Read#131
G	92	49	77	22	24	58	73	32	33	97	4		RFP1:584,619 Read#131
H													RFP1:584,619 Read#131

RFP1:584,619
Kinetic read 132 (10:56:38)
	1	2	3	4	5	6	7	8	9	10	11	12
A	87	91	79	60	34	21	55	58	60	43	89		RFP1:584,619 Read#132
B	14	41	35	63	41	52	55	24	25	34	10		RFP1:584,619 Read#132
C	90	62	65	53	76	75	83	12	72	48	53		RFP1:584,619 Read#132
D	40	18	38	42	26	28	61	26	25	50	45		RFP1:584,619 Read#132
E	6713	6022	6768	16	65	78	11	39	0	62	18		RFP1:584,619 Read#132
F	28	24	23	50	43	59	41	12	80	25	6		RFP1:584,619 Read#132
G	102	128	93	43	38	0	61	43	38	57	40		RFP1:584,619 Read#132
H													RFP1:584,619 Read#132

RFP1:584,619
Kinetic read 133 (11:01:38)
	1	2	3	4	5	6	7	8	9	10	11	12
A	85	90	83	92	37	41	94	14	52	29	54		RFP1:584,619 Read#133
B	58	13	22	63	66	45	26	117	45	37	4		RFP1:584,619 Read#133
C	90	75	87	31	21	102	53	65	61	30	48		RFP1:584,619 Read#133
D	50	14	41	23	56	33	56	65	66	54	25		RFP1:584,619 Read#133
E	6909	6014	6907	18	36	41	49	37	20	35	73		RFP1:584,619 Read#133
F	39	50	82	49	27	0	0	77	15	34	67		RFP1:584,619 Read#133
G	138	99	79	45	22	20	0	46	75	18	50		RFP1:584,619 Read#133
H													RFP1:584,619 Read#133

RFP1:584,619
Kinetic read 134 (11:06:38)
	1	2	3	4	5	6	7	8	9	10	11	12
A	90	106	126	35	58	94	82	29	48	58	45		RFP1:584,619 Read#134
B	53	69	53	44	63	52	101	40	33	51	44		RFP1:584,619 Read#134
C	111	109	126	47	30	42	7	7	40	23	47		RFP1:584,619 Read#134
D	28	14	6	42	20	66	29	71	43	26	55		RFP1:584,619 Read#134
E	7072	6035	6863	56	41	52	41	46	47	19	37		RFP1:584,619 Read#134
F	26	48	43	28	41	31	33	6	67	18	47		RFP1:584,619 Read#134
G	76	49	60	58	52	45	35	0	78	21	45		RFP1:584,619 Read#134
H													RFP1:584,619 Read#134

RFP1:584,619
Kinetic read 135 (11:11:38)
	1	2	3	4	5	6	7	8	9	10	11	12
A	96	102	139	20	25	17	22	23	51	70	55		RFP1:584,619 Read#135
B	14	0	58	56	49	24	84	40	46	48	45		RFP1:584,619 Read#135
C	72	104	135	61	35	58	30	56	49	68	43		RFP1:584,619 Read#135
D	35	51	15	46	1	79	5	15	0	31	36		RFP1:584,619 Read#135
E	6836	6239	7049	62	69	52	48	39	64	44	16		RFP1:584,619 Read#135
F	32	71	56	55	73	19	30	40	21	9	36		RFP1:584,619 Read#135
G	105	117	82	52	0	54	56	34	59	57	44		RFP1:584,619 Read#135
H													RFP1:584,619 Read#135

RFP1:584,619
Kinetic read 136 (11:16:38)
	1	2	3	4	5	6	7	8	9	10	11	12
A	85	77	105	43	50	0	35	34	37	80	39		RFP1:584,619 Read#136
B	36	31	39	52	37	26	2	48	54	28	24		RFP1:584,619 Read#136
C	74	100	102	41	70	26	89	21	33	51	44		RFP1:584,619 Read#136
D	11	20	58	80	11	64	52	61	32	43	45		RFP1:584,619 Read#136
E	7107	6117	6995	38	15	20	52	82	49	59	47		RFP1:584,619 Read#136
F	20	8	65	31	34	32	0	37	28	32	45		RFP1:584,619 Read#136
G	78	100	100	43	27	60	34	7	47	51	29		RFP1:584,619 Read#136
H													RFP1:584,619 Read#136

RFP1:584,619
Kinetic read 137 (11:21:38)
	1	2	3	4	5	6	7	8	9	10	11	12
A	120	105	117	67	33	64	79	36	10	42	42		RFP1:584,619 Read#137
B	82	46	29	20	7	49	16	0	38	27	84		RFP1:584,619 Read#137
C	52	98	124	25	55	26	34	45	0	0	62		RFP1:584,619 Read#137
D	35	47	57	52	68	0	49	26	17	0	50		RFP1:584,619 Read#137
E	7491	6226	7155	23	39	42	38	38	4	33	9		RFP1:584,619 Read#137
F	28	17	40	30	17	0	47	53	55	31	33		RFP1:584,619 Read#137
G	92	99	96	63	13	50	37	21	32	65	43		RFP1:584,619 Read#137
H													RFP1:584,619 Read#137

RFP1:584,619
Kinetic read 138 (11:26:38)
	1	2	3	4	5	6	7	8	9	10	11	12
A	53	105	95	53	9	55	58	3	48	21	4		RFP1:584,619 Read#138
B	55	0	31	30	42	38	54	29	44	5	71		RFP1:584,619 Read#138
C	138	101	109	39	54	32	42	36	33	60	63		RFP1:584,619 Read#138
D	44	39	46	53	26	17	45	65	15	47	13		RFP1:584,619 Read#138
E	7248	6261	7387	71	37	48	14	59	40	56	18		RFP1:584,619 Read#138
F	48	17	38	75	9	3	64	58	39	23	81		RFP1:584,619 Read#138
G	109	127	93	23	45	33	68	7	39	64	47		RFP1:584,619 Read#138
H													RFP1:584,619 Read#138

RFP1:584,619
Kinetic read 139 (11:31:38)
	1	2	3	4	5	6	7	8	9	10	11	12
A	55	93	92	45	22	64	61	44	25	72	58		RFP1:584,619 Read#139
B	70	47	47	37	16	23	8	41	0	62	48		RFP1:584,619 Read#139
C	114	105	120	35	39	37	32	48	44	34	46		RFP1:584,619 Read#139
D	19	62	32	43	15	18	26	98	30	21	15		RFP1:584,619 Read#139
E	7505	6493	7601	45	53	46	63	58	64	59	42		RFP1:584,619 Read#139
F	48	43	7	60	46	8	64	51	24	44	27		RFP1:584,619 Read#139
G	162	96	104	18	52	29	37	36	47	6	35		RFP1:584,619 Read#139
H													RFP1:584,619 Read#139

RFP1:584,619
Kinetic read 140 (11:36:38)
	1	2	3	4	5	6	7	8	9	10	11	12
A	74	108	72	36	49	25	34	47	0	68	65		RFP1:584,619 Read#140
B	27	92	17	52	63	41	52	51	12	107	35		RFP1:584,619 Read#140
C	116	133	129	32	14	45	42	78	43	22	38		RFP1:584,619 Read#140
D	18	56	64	33	40	35	15	55	0	51	86		RFP1:584,619 Read#140
E	7721	6498	7553	50	22	34	36	0	39	64	29		RFP1:584,619 Read#140
F	42	19	42	40	64	30	33	27	29	49	31		RFP1:584,619 Read#140
G	121	88	88	19	14	41	113	39	54	70	26		RFP1:584,619 Read#140
H													RFP1:584,619 Read#140

RFP1:584,619
Kinetic read 141 (11:41:38)
	1	2	3	4	5	6	7	8	9	10	11	12
A	99	104	118	33	58	14	57	32	103	82	30		RFP1:584,619 Read#141
B	91	51	31	85	18	31	27	55	41	27	27		RFP1:584,619 Read#141
C	86	119	134	27	69	31	43	54	33	72	0		RFP1:584,619 Read#141
D	32	47	13	59	31	17	63	45	28	0	66		RFP1:584,619 Read#141
E	7757	6699	7662	51	18	76	79	25	0	47	55		RFP1:584,619 Read#141
F	24	0	26	72	43	0	79	36	24	27	43		RFP1:584,619 Read#141
G	105	111	111	29	55	13	38	49	51	38	62		RFP1:584,619 Read#141
H													RFP1:584,619 Read#141

RFP1:584,619
Kinetic read 142 (11:46:38)
	1	2	3	4	5	6	7	8	9	10	11	12
A	105	104	124	64	20	84	66	24	97	36	56		RFP1:584,619 Read#142
B	59	32	14	27	52	10	56	52	12	47	31		RFP1:584,619 Read#142
C	139	146	110	27	23	38	67	69	45	65	43		RFP1:584,619 Read#142
D	37	64	27	37	13	18	19	59	12	35	20		RFP1:584,619 Read#142
E	7678	6765	7730	50	87	20	17	27	14	75	80		RFP1:584,619 Read#142
F	40	0	18	73	77	34	93	38	6	46	5		RFP1:584,619 Read#142
G	97	35	118	55	40	56	67	8	61	115	45		RFP1:584,619 Read#142
H													RFP1:584,619 Read#142

RFP1:584,619
Kinetic read 143 (11:51:38)
	1	2	3	4	5	6	7	8	9	10	11	12
A	93	82	120	47	44	72	62	85	48	46	53		RFP1:584,619 Read#143
B	51	7	91	42	34	40	27	67	2	50	43		RFP1:584,619 Read#143
C	161	106	151	11	49	79	83	40	70	47	44		RFP1:584,619 Read#143
D	11	82	14	14	20	74	79	59	70	20	16		RFP1:584,619 Read#143
E	7839	6665	7887	42	44	52	29	41	20	59	36		RFP1:584,619 Read#143
F	32	17	61	46	52	42	36	8	61	46	38		RFP1:584,619 Read#143
G	95	121	84	19	89	36	43	43	54	70	61		RFP1:584,619 Read#143
H													RFP1:584,619 Read#143

RFP1:584,619
Kinetic read 144 (11:56:38)
	1	2	3	4	5	6	7	8	9	10	11	12
A	97	101	98	71	62	70	16	77	65	36	80		RFP1:584,619 Read#144
B	60	51	29	27	31	78	53	48	43	31	39		RFP1:584,619 Read#144
C	141	86	109	35	18	13	15	36	61	14	18		RFP1:584,619 Read#144
D	30	57	32	37	0	19	0	64	99	15	47		RFP1:584,619 Read#144
E	8028	7041	7935	37	48	51	53	74	41	78	40		RFP1:584,619 Read#144
F	39	55	66	42	95	8	16	45	22	30	47		RFP1:584,619 Read#144
G	93	80	96	64	0	72	25	50	75	48	39		RFP1:584,619 Read#144
H													RFP1:584,619 Read#144

RFP1:584,619
Kinetic read 145 (12:01:38)
	1	2	3	4	5	6	7	8	9	10	11	12
A	108	102	76	14	36	65	37	10	22	21	29		RFP1:584,619 Read#145
B	61	43	32	88	55	22	42	66	69	48	22		RFP1:584,619 Read#145
C	132	95	96	19	15	16	45	28	68	72	40		RFP1:584,619 Read#145
D	4	6	18	66	42	25	60	42	69	47	47		RFP1:584,619 Read#145
E	8208	7141	8230	55	75	29	59	43	57	27	30		RFP1:584,619 Read#145
F	17	37	38	50	52	27	56	43	65	42	2		RFP1:584,619 Read#145
G	132	79	145	1	32	33	44	11	22	19	65		RFP1:584,619 Read#145
H													RFP1:584,619 Read#145

GFP1:485,513
Kinetic read 1 (0:00:31)
	1	2	3	4	5	6	7	8	9	10	11	12
A	714	707	750	281	681	712	778	252	710	729	722		GFP1:485,513 Read#1
B	281	274	278	742	288	256	304	760	281	257	288		GFP1:485,513 Read#1
C	1470	1343	1521	231	721	738	806	235	746	800	675		GFP1:485,513 Read#1
D	254	305	300	779	255	277	261	696	253	233	242		GFP1:485,513 Read#1
E	711	757	772	337	806	759	745	253	757	793	724		GFP1:485,513 Read#1
F	260	207	262	739	250	241	385	701	259	230	218		GFP1:485,513 Read#1
G	800	846	821	294	739	696	732	280	755	752	733		GFP1:485,513 Read#1
H													GFP1:485,513 Read#1

GFP1:485,513
Kinetic read 2 (0:05:31)
	1	2	3	4	5	6	7	8	9	10	11	12
A	752	700	796	295	754	761	748	236	773	759	739		GFP1:485,513 Read#2
B	296	297	285	763	321	280	309	704	282	268	307		GFP1:485,513 Read#2
C	1401	1445	1526	253	732	704	810	257	708	737	678		GFP1:485,513 Read#2
D	290	274	218	772	282	246	228	719	257	288	313		GFP1:485,513 Read#2
E	719	681	745	292	721	761	752	268	721	750	724		GFP1:485,513 Read#2
F	258	243	259	738	261	242	358	783	276	252	245		GFP1:485,513 Read#2
G	814	834	867	265	729	660	734	275	741	729	742		GFP1:485,513 Read#2
H													GFP1:485,513 Read#2

GFP1:485,513
Kinetic read 3 (0:10:31)
	1	2	3	4	5	6	7	8	9	10	11	12
A	748	722	818	249	703	740	742	227	665	820	709		GFP1:485,513 Read#3
B	282	247	329	708	292	261	341	690	317	296	287		GFP1:485,513 Read#3
C	1431	1480	1558	256	702	715	779	322	691	710	724		GFP1:485,513 Read#3
D	270	280	295	754	253	268	270	706	279	249	251		GFP1:485,513 Read#3
E	721	757	733	346	705	687	728	290	738	725	743		GFP1:485,513 Read#3
F	277	229	295	753	267	194	369	743	273	267	224		GFP1:485,513 Read#3
G	837	800	896	291	749	758	730	276	782	713	692		GFP1:485,513 Read#3
H													GFP1:485,513 Read#3

GFP1:485,513
Kinetic read 4 (0:15:31)
	1	2	3	4	5	6	7	8	9	10	11	12
A	756	767	737	304	706	733	691	237	737	730	703		GFP1:485,513 Read#4
B	298	248	270	742	319	298	328	715	282	287	285		GFP1:485,513 Read#4
C	1500	1447	1615	302	721	730	765	267	694	745	727		GFP1:485,513 Read#4
D	288	282	258	780	266	265	271	665	252	245	334		GFP1:485,513 Read#4
E	723	717	721	326	691	712	732	262	727	698	711		GFP1:485,513 Read#4
F	263	247	272	751	270	231	414	734	261	251	210		GFP1:485,513 Read#4
G	857	884	822	291	725	691	728	302	733	730	746		GFP1:485,513 Read#4
H													GFP1:485,513 Read#4

GFP1:485,513
Kinetic read 5 (0:20:31)
	1	2	3	4	5	6	7	8	9	10	11	12
A	718	752	809	258	713	740	762	252	774	713	725		GFP1:485,513 Read#5
B	298	259	311	754	275	313	318	719	314	250	279		GFP1:485,513 Read#5
C	1535	1510	1628	254	749	718	752	245	744	751	660		GFP1:485,513 Read#5
D	247	286	241	718	275	249	315	715	278	239	255		GFP1:485,513 Read#5
E	785	745	751	323	749	712	678	266	705	746	761		GFP1:485,513 Read#5
F	253	237	287	749	246	275	354	792	286	255	223		GFP1:485,513 Read#5
G	843	860	818	263	705	709	709	289	760	754	740		GFP1:485,513 Read#5
H													GFP1:485,513 Read#5

GFP1:485,513
Kinetic read 6 (0:25:31)
	1	2	3	4	5	6	7	8	9	10	11	12
A	696	713	777	267	723	768	737	262	709	726	723		GFP1:485,513 Read#6
B	297	285	273	717	299	286	287	728	313	265	236		GFP1:485,513 Read#6
C	1542	1577	1676	247	707	737	780	262	703	747	679		GFP1:485,513 Read#6
D	264	287	252	723	285	264	278	739	255	262	298		GFP1:485,513 Read#6
E	705	724	740	367	725	694	726	273	741	760	738		GFP1:485,513 Read#6
F	259	238	286	768	256	173	390	699	241	249	223		GFP1:485,513 Read#6
G	815	863	848	286	741	730	718	248	773	757	724		GFP1:485,513 Read#6
H													GFP1:485,513 Read#6

GFP1:485,513
Kinetic read 7 (0:30:31)
	1	2	3	4	5	6	7	8	9	10	11	12
A	792	663	783	306	715	775	769	271	710	727	765		GFP1:485,513 Read#7
B	351	284	281	756	311	254	255	729	268	266	259		GFP1:485,513 Read#7
C	1524	1597	1688	236	729	684	772	298	673	714	704		GFP1:485,513 Read#7
D	250	256	233	673	238	271	297	702	272	267	250		GFP1:485,513 Read#7
E	734	690	743	345	715	691	728	237	739	801	752		GFP1:485,513 Read#7
F	300	235	261	737	250	227	375	731	282	263	243		GFP1:485,513 Read#7
G	883	841	888	300	734	734	739	236	744	770	748		GFP1:485,513 Read#7
H													GFP1:485,513 Read#7

GFP1:485,513
Kinetic read 8 (0:35:31)
	1	2	3	4	5	6	7	8	9	10	11	12
A	800	738	744	260	652	753	737	217	724	679	677		GFP1:485,513 Read#8
B	337	300	301	728	307	291	321	704	330	258	276		GFP1:485,513 Read#8
C	1630	1652	1700	302	704	701	749	292	702	734	742		GFP1:485,513 Read#8
D	294	253	246	744	278	256	251	713	249	247	299		GFP1:485,513 Read#8
E	734	714	729	311	728	706	720	293	708	738	730		GFP1:485,513 Read#8
F	243	280	254	761	261	282	342	724	226	283	242		GFP1:485,513 Read#8
G	858	886	838	268	750	748	674	300	741	692	733		GFP1:485,513 Read#8
H													GFP1:485,513 Read#8

GFP1:485,513
Kinetic read 9 (0:40:31)
	1	2	3	4	5	6	7	8	9	10	11	12
A	763	710	759	293	745	688	761	243	714	731	674		GFP1:485,513 Read#9
B	299	299	267	740	353	282	309	717	314	239	263		GFP1:485,513 Read#9
C	1641	1675	1791	283	712	697	810	245	667	704	707		GFP1:485,513 Read#9
D	248	297	254	787	294	264	262	691	239	247	240		GFP1:485,513 Read#9
E	789	752	758	332	715	731	764	283	671	757	737		GFP1:485,513 Read#9
F	280	278	254	758	292	267	380	699	265	255	254		GFP1:485,513 Read#9
G	828	865	872	283	732	700	737	253	745	768	711		GFP1:485,513 Read#9
H													GFP1:485,513 Read#9

GFP1:485,513
Kinetic read 10 (0:45:31)
	1	2	3	4	5	6	7	8	9	10	11	12
A	718	738	718	316	718	748	734	207	735	772	705		GFP1:485,513 Read#10
B	301	304	279	735	317	295	311	777	245	282	283		GFP1:485,513 Read#10
C	1649	1757	1843	269	673	735	816	285	715	710	730		GFP1:485,513 Read#10
D	281	284	277	743	266	269	264	730	293	259	290		GFP1:485,513 Read#10
E	732	743	723	344	748	751	729	304	743	769	726		GFP1:485,513 Read#10
F	288	214	250	726	283	274	380	726	235	247	240		GFP1:485,513 Read#10
G	874	891	867	284	738	745	681	265	737	716	772		GFP1:485,513 Read#10
H													GFP1:485,513 Read#10

GFP1:485,513
Kinetic read 11 (0:50:31)
	1	2	3	4	5	6	7	8	9	10	11	12
A	754	723	739	271	732	719	782	213	705	730	682		GFP1:485,513 Read#11
B	284	280	257	715	317	256	294	748	320	274	273		GFP1:485,513 Read#11
C	1746	1794	1942	267	700	711	769	289	731	720	680		GFP1:485,513 Read#11
D	295	260	265	757	270	264	275	747	269	243	289		GFP1:485,513 Read#11
E	765	768	701	357	723	757	715	257	677	745	758		GFP1:485,513 Read#11
F	239	257	274	737	259	196	390	730	252	259	217		GFP1:485,513 Read#11
G	907	901	892	291	745	710	712	243	728	725	719		GFP1:485,513 Read#11
H													GFP1:485,513 Read#11

GFP1:485,513
Kinetic read 12 (0:55:31)
	1	2	3	4	5	6	7	8	9	10	11	12
A	753	720	722	289	728	703	736	246	734	711	695		GFP1:485,513 Read#12
B	307	293	293	760	309	256	285	699	246	291	265		GFP1:485,513 Read#12
C	1782	1839	1944	270	704	705	804	279	675	722	666		GFP1:485,513 Read#12
D	302	277	252	730	291	273	274	697	240	223	286		GFP1:485,513 Read#12
E	729	740	766	363	720	733	719	255	727	760	739		GFP1:485,513 Read#12
F	286	219	274	707	299	224	345	723	260	232	211		GFP1:485,513 Read#12
G	911	897	938	266	758	699	685	229	693	770	741		GFP1:485,513 Read#12
H													GFP1:485,513 Read#12

GFP1:485,513
Kinetic read 13 (1:00:31)
	1	2	3	4	5	6	7	8	9	10	11	12
A	756	751	771	280	732	763	759	246	751	726	755		GFP1:485,513 Read#13
B	302	314	292	705	322	302	258	723	252	261	245		GFP1:485,513 Read#13
C	1904	1884	2063	241	716	706	816	276	707	726	732		GFP1:485,513 Read#13
D	251	275	265	703	277	263	267	774	263	253	243		GFP1:485,513 Read#13
E	735	737	782	296	743	766	717	264	692	727	700		GFP1:485,513 Read#13
F	290	225	307	757	286	256	421	748	240	261	264		GFP1:485,513 Read#13
G	840	879	924	223	772	707	758	267	758	699	778		GFP1:485,513 Read#13
H													GFP1:485,513 Read#13

GFP1:485,513
Kinetic read 14 (1:05:31)
	1	2	3	4	5	6	7	8	9	10	11	12
A	746	700	774	311	709	741	752	269	705	742	717		GFP1:485,513 Read#14
B	306	303	285	738	309	329	315	705	282	264	267		GFP1:485,513 Read#14
C	1925	1908	2050	239	723	727	786	309	681	779	721		GFP1:485,513 Read#14
D	271	254	245	709	289	258	244	747	264	271	293		GFP1:485,513 Read#14
E	755	767	757	324	800	741	728	259	734	774	738		GFP1:485,513 Read#14
F	266	210	296	685	266	248	408	753	268	256	231		GFP1:485,513 Read#14
G	955	882	900	238	744	737	731	264	768	723	717		GFP1:485,513 Read#14
H													GFP1:485,513 Read#14

GFP1:485,513
Kinetic read 15 (1:10:31)
	1	2	3	4	5	6	7	8	9	10	11	12
A	757	755	750	286	721	727	710	240	738	712	716		GFP1:485,513 Read#15
B	301	289	319	727	285	282	301	670	305	289	306		GFP1:485,513 Read#15
C	1974	1984	2160	265	718	723	749	284	720	728	681		GFP1:485,513 Read#15
D	300	288	277	759	284	260	263	735	258	263	283		GFP1:485,513 Read#15
E	749	749	766	346	732	752	712	237	725	716	712		GFP1:485,513 Read#15
F	260	235	307	712	299	228	371	755	256	250	207		GFP1:485,513 Read#15
G	911	924	934	297	689	708	719	250	755	756	740		GFP1:485,513 Read#15
H													GFP1:485,513 Read#15

GFP1:485,513
Kinetic read 16 (1:15:31)
	1	2	3	4	5	6	7	8	9	10	11	12
A	773	731	747	272	700	773	753	264	718	721	699		GFP1:485,513 Read#16
B	288	242	299	735	301	254	317	700	257	262	280		GFP1:485,513 Read#16
C	1995	2043	2238	266	721	747	803	266	702	708	658		GFP1:485,513 Read#16
D	258	287	297	725	272	272	270	759	271	267	241		GFP1:485,513 Read#16
E	750	775	741	331	725	726	717	287	717	745	760		GFP1:485,513 Read#16
F	289	221	267	752	310	242	376	736	314	249	220		GFP1:485,513 Read#16
G	902	956	935	268	713	692	684	250	773	733	699		GFP1:485,513 Read#16
H													GFP1:485,513 Read#16

GFP1:485,513
Kinetic read 17 (1:20:31)
	1	2	3	4	5	6	7	8	9	10	11	12
A	703	721	753	300	715	734	762	224	716	717	701		GFP1:485,513 Read#17
B	286	265	281	740	312	260	301	712	299	260	279		GFP1:485,513 Read#17
C	2118	2122	2330	258	746	762	800	275	768	690	690		GFP1:485,513 Read#17
D	248	275	237	711	244	269	279	689	264	254	259		GFP1:485,513 Read#17
E	712	761	753	346	716	712	736	284	720	712	729		GFP1:485,513 Read#17
F	259	227	229	725	255	246	397	765	257	256	206		GFP1:485,513 Read#17
G	898	967	910	272	729	688	666	232	722	749	747		GFP1:485,513 Read#17
H													GFP1:485,513 Read#17

GFP1:485,513
Kinetic read 18 (1:25:31)
	1	2	3	4	5	6	7	8	9	10	11	12
A	734	671	721	272	668	690	756	223	706	715	727		GFP1:485,513 Read#18
B	306	275	304	790	297	279	307	715	333	282	296		GFP1:485,513 Read#18
C	2137	2192	2431	266	731	718	788	291	742	733	743		GFP1:485,513 Read#18
D	264	282	248	735	269	259	269	723	267	305	288		GFP1:485,513 Read#18
E	762	717	744	370	716	709	722	273	733	746	743		GFP1:485,513 Read#18
F	338	246	292	721	296	231	409	691	286	276	261		GFP1:485,513 Read#18
G	965	955	949	261	683	746	707	254	783	778	737		GFP1:485,513 Read#18
H													GFP1:485,513 Read#18

GFP1:485,513
Kinetic read 19 (1:30:31)
	1	2	3	4	5	6	7	8	9	10	11	12
A	777	721	751	318	760	754	702	263	754	756	681		GFP1:485,513 Read#19
B	297	268	281	778	325	283	319	709	301	289	287		GFP1:485,513 Read#19
C	2201	2324	2529	301	694	761	792	260	733	693	694		GFP1:485,513 Read#19
D	297	279	285	744	276	257	278	741	258	254	252		GFP1:485,513 Read#19
E	753	746	777	317	741	741	725	291	729	744	752		GFP1:485,513 Read#19
F	297	233	248	737	253	245	377	711	255	225	247		GFP1:485,513 Read#19
G	926	1009	953	249	762	705	715	228	722	755	753		GFP1:485,513 Read#19
H													GFP1:485,513 Read#19

GFP1:485,513
Kinetic read 20 (1:35:31)
	1	2	3	4	5	6	7	8	9	10	11	12
A	812	755	747	275	707	740	727	285	736	751	673		GFP1:485,513 Read#20
B	301	261	300	709	331	288	283	718	292	281	285		GFP1:485,513 Read#20
C	2359	2347	2572	295	706	704	764	243	720	730	698		GFP1:485,513 Read#20
D	247	273	240	763	275	259	277	734	248	241	272		GFP1:485,513 Read#20
E	785	708	768	341	725	721	738	257	734	731	742		GFP1:485,513 Read#20
F	285	218	295	725	291	270	414	797	235	230	229		GFP1:485,513 Read#20
G	987	959	958	273	744	726	758	267	757	761	713		GFP1:485,513 Read#20
H													GFP1:485,513 Read#20

GFP1:485,513
Kinetic read 21 (1:40:31)
	1	2	3	4	5	6	7	8	9	10	11	12
A	731	716	740	306	695	759	729	216	732	768	662		GFP1:485,513 Read#21
B	304	254	276	706	297	272	290	727	288	277	289		GFP1:485,513 Read#21
C	2403	2365	2772	208	707	675	777	295	719	677	690		GFP1:485,513 Read#21
D	252	281	250	729	278	269	296	662	262	253	259		GFP1:485,513 Read#21
E	715	766	748	318	723	752	761	269	751	751	707		GFP1:485,513 Read#21
F	253	251	228	762	261	224	394	728	272	247	206		GFP1:485,513 Read#21
G	983	980	962	256	779	701	705	264	768	756	756		GFP1:485,513 Read#21
H													GFP1:485,513 Read#21

GFP1:485,513
Kinetic read 22 (1:45:31)
	1	2	3	4	5	6	7	8	9	10	11	12
A	746	743	754	285	709	758	741	242	772	724	724		GFP1:485,513 Read#22
B	311	303	295	738	320	272	290	750	288	261	261		GFP1:485,513 Read#22
C	2427	2461	2804	255	713	716	835	291	698	726	711		GFP1:485,513 Read#22
D	265	230	242	700	300	242	309	716	252	292	256		GFP1:485,513 Read#22
E	778	741	723	314	717	748	719	284	732	802	742		GFP1:485,513 Read#22
F	292	231	249	724	254	255	357	780	256	231	249		GFP1:485,513 Read#22
G	1016	1008	964	285	720	745	692	240	677	731	710		GFP1:485,513 Read#22
H													GFP1:485,513 Read#22

GFP1:485,513
Kinetic read 23 (1:50:31)
	1	2	3	4	5	6	7	8	9	10	11	12
A	733	730	782	296	726	745	734	242	723	752	702		GFP1:485,513 Read#23
B	254	277	246	732	320	261	279	742	305	254	266		GFP1:485,513 Read#23
C	2593	2520	2854	280	719	741	783	250	703	703	698		GFP1:485,513 Read#23
D	274	276	277	775	273	284	269	735	286	259	251		GFP1:485,513 Read#23
E	725	759	704	311	683	730	744	257	723	770	723		GFP1:485,513 Read#23
F	273	242	270	753	253	220	378	740	273	262	254		GFP1:485,513 Read#23
G	1003	1011	984	313	767	663	699	310	735	739	790		GFP1:485,513 Read#23
H													GFP1:485,513 Read#23

GFP1:485,513
Kinetic read 24 (1:55:31)
	1	2	3	4	5	6	7	8	9	10	11	12
A	731	734	783	244	759	789	734	240	724	737	699		GFP1:485,513 Read#24
B	293	259	301	715	302	314	309	736	301	309	284		GFP1:485,513 Read#24
C	2598	2668	2934	262	709	686	790	289	668	759	740		GFP1:485,513 Read#24
D	245	300	292	739	264	257	266	734	264	251	254		GFP1:485,513 Read#24
E	769	762	714	319	721	735	665	272	761	765	722		GFP1:485,513 Read#24
F	306	286	270	738	249	226	367	730	234	278	245		GFP1:485,513 Read#24
G	1035	1020	1064	263	770	676	765	233	723	760	756		GFP1:485,513 Read#24
H													GFP1:485,513 Read#24

GFP1:485,513
Kinetic read 25 (2:00:31)
	1	2	3	4	5	6	7	8	9	10	11	12
A	744	753	754	292	684	769	745	233	695	712	698		GFP1:485,513 Read#25
B	319	279	327	707	317	283	276	720	279	288	253		GFP1:485,513 Read#25
C	2746	2701	3042	250	739	746	807	269	739	741	712		GFP1:485,513 Read#25
D	261	261	264	744	252	267	307	678	268	269	271		GFP1:485,513 Read#25
E	720	719	731	346	748	696	714	282	743	765	755		GFP1:485,513 Read#25
F	269	250	308	757	296	260	373	719	220	255	237		GFP1:485,513 Read#25
G	1033	1015	1000	242	731	684	767	282	780	719	759		GFP1:485,513 Read#25
H													GFP1:485,513 Read#25

GFP1:485,513
Kinetic read 26 (2:05:31)
	1	2	3	4	5	6	7	8	9	10	11	12
A	728	712	703	289	718	759	748	249	727	743	746		GFP1:485,513 Read#26
B	299	252	333	719	294	285	289	733	279	286	263		GFP1:485,513 Read#26
C	2831	2827	3136	271	689	743	793	288	681	714	693		GFP1:485,513 Read#26
D	235	261	310	739	271	281	253	742	266	231	319		GFP1:485,513 Read#26
E	799	738	789	357	742	735	753	284	725	741	706		GFP1:485,513 Read#26
F	292	233	278	743	283	239	371	755	265	230	245		GFP1:485,513 Read#26
G	1072	1050	1064	262	702	730	719	265	787	771	760		GFP1:485,513 Read#26
H													GFP1:485,513 Read#26

GFP1:485,513
Kinetic read 27 (2:10:31)
	1	2	3	4	5	6	7	8	9	10	11	12
A	764	703	801	291	752	769	765	245	724	770	723		GFP1:485,513 Read#27
B	319	294	294	696	297	262	304	713	303	255	281		GFP1:485,513 Read#27
C	2931	2928	3192	275	727	743	852	262	666	693	640		GFP1:485,513 Read#27
D	283	272	253	750	296	277	260	728	286	285	235		GFP1:485,513 Read#27
E	787	748	702	319	762	731	703	250	765	746	732		GFP1:485,513 Read#27
F	240	235	259	725	261	188	385	751	259	269	222		GFP1:485,513 Read#27
G	1006	1030	1070	312	774	730	764	298	785	753	766		GFP1:485,513 Read#27
H													GFP1:485,513 Read#27

GFP1:485,513
Kinetic read 28 (2:15:31)
	1	2	3	4	5	6	7	8	9	10	11	12
A	756	715	738	292	710	706	752	231	712	744	708		GFP1:485,513 Read#28
B	289	272	319	752	345	268	277	711	279	303	287		GFP1:485,513 Read#28
C	2998	3033	3386	235	745	691	779	228	673	705	696		GFP1:485,513 Read#28
D	280	262	277	753	270	299	279	739	251	200	253		GFP1:485,513 Read#28
E	798	809	723	346	714	702	697	246	747	713	744		GFP1:485,513 Read#28
F	299	239	251	721	280	248	383	787	257	252	228		GFP1:485,513 Read#28
G	1055	1083	1058	251	733	694	721	268	779	818	757		GFP1:485,513 Read#28
H													GFP1:485,513 Read#28

GFP1:485,513
Kinetic read 29 (2:20:31)
	1	2	3	4	5	6	7	8	9	10	11	12
A	732	749	757	287	707	709	783	228	763	706	723		GFP1:485,513 Read#29
B	268	258	316	755	335	282	318	768	280	311	272		GFP1:485,513 Read#29
C	3100	3143	3509	241	721	734	846	271	726	678	687		GFP1:485,513 Read#29
D	273	265	258	702	299	231	267	754	232	273	278		GFP1:485,513 Read#29
E	766	757	779	347	682	734	705	285	768	801	794		GFP1:485,513 Read#29
F	264	218	279	721	257	259	337	718	268	263	251		GFP1:485,513 Read#29
G	1119	1114	1098	299	761	695	742	254	775	762	763		GFP1:485,513 Read#29
H													GFP1:485,513 Read#29

GFP1:485,513
Kinetic read 30 (2:25:31)
	1	2	3	4	5	6	7	8	9	10	11	12
A	724	740	767	255	729	774	758	224	713	725	732		GFP1:485,513 Read#30
B	298	283	289	714	289	247	288	709	309	270	252		GFP1:485,513 Read#30
C	3128	3332	3556	264	736	763	800	250	671	716	725		GFP1:485,513 Read#30
D	262	262	255	735	240	282	263	647	276	253	279		GFP1:485,513 Read#30
E	710	745	755	346	739	724	704	240	752	792	754		GFP1:485,513 Read#30
F	269	254	236	746	216	267	391	710	267	232	219		GFP1:485,513 Read#30
G	1097	1084	1132	291	752	712	691	275	801	820	779		GFP1:485,513 Read#30
H													GFP1:485,513 Read#30

GFP1:485,513
Kinetic read 31 (2:30:31)
	1	2	3	4	5	6	7	8	9	10	11	12
A	800	763	752	256	675	773	714	238	730	737	702		GFP1:485,513 Read#31
B	305	279	301	760	284	279	336	726	281	264	265		GFP1:485,513 Read#31
C	3270	3399	3780	256	709	723	804	251	739	732	683		GFP1:485,513 Read#31
D	227	290	270	764	292	260	275	708	258	244	248		GFP1:485,513 Read#31
E	747	742	779	364	709	744	714	262	754	792	767		GFP1:485,513 Read#31
F	276	251	268	739	264	269	384	715	218	255	277		GFP1:485,513 Read#31
G	1076	1197	1082	270	732	715	719	256	803	777	736		GFP1:485,513 Read#31
H													GFP1:485,513 Read#31

GFP1:485,513
Kinetic read 32 (2:35:31)
	1	2	3	4	5	6	7	8	9	10	11	12
A	757	735	742	250	733	722	775	249	783	708	742		GFP1:485,513 Read#32
B	334	308	276	696	292	266	326	704	282	290	304		GFP1:485,513 Read#32
C	3436	3545	3950	263	707	682	813	217	679	730	720		GFP1:485,513 Read#32
D	255	280	274	746	267	255	276	697	313	262	272		GFP1:485,513 Read#32
E	719	745	758	299	728	659	717	272	757	776	772		GFP1:485,513 Read#32
F	302	220	280	729	242	257	365	711	257	272	247		GFP1:485,513 Read#32
G	1092	1105	1111	270	798	794	777	252	813	778	728		GFP1:485,513 Read#32
H													GFP1:485,513 Read#32

GFP1:485,513
Kinetic read 33 (2:40:31)
	1	2	3	4	5	6	7	8	9	10	11	12
A	792	752	770	265	709	700	787	234	757	670	729		GFP1:485,513 Read#33
B	324	302	285	738	296	304	299	687	283	252	281		GFP1:485,513 Read#33
C	3540	3639	4028	257	759	739	801	279	726	732	674		GFP1:485,513 Read#33
D	306	270	269	735	256	293	267	727	232	271	295		GFP1:485,513 Read#33
E	783	728	774	340	743	700	692	262	723	838	784		GFP1:485,513 Read#33
F	267	259	276	751	245	262	392	761	236	269	262		GFP1:485,513 Read#33
G	1069	1147	1179	280	759	676	718	262	763	785	742		GFP1:485,513 Read#33
H													GFP1:485,513 Read#33

GFP1:485,513
Kinetic read 34 (2:45:31)
	1	2	3	4	5	6	7	8	9	10	11	12
A	786	783	779	299	755	721	801	259	780	730	750		GFP1:485,513 Read#34
B	302	257	264	769	301	309	306	762	278	288	283		GFP1:485,513 Read#34
C	3725	3684	4199	254	754	776	850	266	692	709	710		GFP1:485,513 Read#34
D	310	278	271	702	283	242	281	731	272	241	299		GFP1:485,513 Read#34
E	783	757	737	321	795	735	699	265	751	789	734		GFP1:485,513 Read#34
F	277	229	275	754	262	232	386	749	250	255	234		GFP1:485,513 Read#34
G	1129	1186	1186	260	733	741	731	271	828	829	808		GFP1:485,513 Read#34
H													GFP1:485,513 Read#34

GFP1:485,513
Kinetic read 35 (2:50:31)
	1	2	3	4	5	6	7	8	9	10	11	12
A	765	711	727	270	761	786	768	238	744	730	768		GFP1:485,513 Read#35
B	323	299	317	754	326	299	317	677	308	279	277		GFP1:485,513 Read#35
C	3730	3927	4298	287	769	718	777	264	710	733	704		GFP1:485,513 Read#35
D	258	286	230	714	283	233	275	718	278	252	260		GFP1:485,513 Read#35
E	769	756	748	314	752	706	757	259	763	800	797		GFP1:485,513 Read#35
F	274	233	282	763	272	214	380	768	252	225	245		GFP1:485,513 Read#35
G	1133	1188	1190	299	714	736	738	298	796	803	817		GFP1:485,513 Read#35
H													GFP1:485,513 Read#35

GFP1:485,513
Kinetic read 36 (2:55:31)
	1	2	3	4	5	6	7	8	9	10	11	12
A	735	738	797	307	736	772	760	244	740	763	731		GFP1:485,513 Read#36
B	303	260	274	747	300	287	287	714	284	253	302		GFP1:485,513 Read#36
C	3953	3998	4408	257	715	735	797	296	688	690	692		GFP1:485,513 Read#36
D	284	319	279	730	302	287	266	721	238	263	243		GFP1:485,513 Read#36
E	765	782	719	323	797	700	770	282	746	796	814		GFP1:485,513 Read#36
F	278	208	272	757	273	224	389	728	290	265	266		GFP1:485,513 Read#36
G	1193	1167	1238	279	756	729	712	242	823	797	803		GFP1:485,513 Read#36
H													GFP1:485,513 Read#36

GFP1:485,513
Kinetic read 37 (3:00:31)
	1	2	3	4	5	6	7	8	9	10	11	12
A	771	781	777	321	745	721	755	240	711	786	728		GFP1:485,513 Read#37
B	310	262	282	734	284	264	319	758	262	271	292		GFP1:485,513 Read#37
C	3946	4087	4598	243	750	765	811	245	684	740	688		GFP1:485,513 Read#37
D	249	318	270	734	288	268	255	695	267	231	296		GFP1:485,513 Read#37
E	761	724	771	335	749	740	729	250	792	812	775		GFP1:485,513 Read#37
F	301	252	272	736	265	264	381	694	226	307	283		GFP1:485,513 Read#37
G	1216	1209	1250	292	707	703	724	267	828	796	788		GFP1:485,513 Read#37
H													GFP1:485,513 Read#37

GFP1:485,513
Kinetic read 38 (3:05:31)
	1	2	3	4	5	6	7	8	9	10	11	12
A	776	717	760	262	719	729	782	257	782	747	734		GFP1:485,513 Read#38
B	291	268	302	752	314	270	305	743	270	308	245		GFP1:485,513 Read#38
C	4158	4310	4593	292	706	728	819	278	733	709	706		GFP1:485,513 Read#38
D	278	275	263	749	278	269	281	740	279	265	314		GFP1:485,513 Read#38
E	775	756	713	302	731	714	690	292	787	840	790		GFP1:485,513 Read#38
F	223	219	289	742	265	220	367	744	251	261	217		GFP1:485,513 Read#38
G	1236	1241	1294	272	711	746	741	228	827	779	746		GFP1:485,513 Read#38
H													GFP1:485,513 Read#38

GFP1:485,513
Kinetic read 39 (3:10:31)
	1	2	3	4	5	6	7	8	9	10	11	12
A	767	756	769	327	710	746	811	239	741	782	732		GFP1:485,513 Read#39
B	302	265	278	745	314	280	309	723	316	281	314		GFP1:485,513 Read#39
C	4351	4417	4954	264	748	765	746	267	667	730	704		GFP1:485,513 Read#39
D	296	239	303	742	267	270	252	724	237	252	296		GFP1:485,513 Read#39
E	746	727	775	311	779	708	765	270	782	816	849		GFP1:485,513 Read#39
F	271	258	284	725	262	222	384	737	260	244	238		GFP1:485,513 Read#39
G	1215	1230	1305	287	765	756	679	234	795	820	763		GFP1:485,513 Read#39
H													GFP1:485,513 Read#39

GFP1:485,513
Kinetic read 40 (3:15:31)
	1	2	3	4	5	6	7	8	9	10	11	12
A	791	725	793	312	654	764	795	264	726	736	690		GFP1:485,513 Read#40
B	253	279	287	702	304	303	292	719	339	269	309		GFP1:485,513 Read#40
C	4489	4576	5034	241	760	734	790	272	735	745	726		GFP1:485,513 Read#40
D	259	276	280	740	264	257	285	698	254	264	299		GFP1:485,513 Read#40
E	762	734	799	326	732	704	731	278	806	812	770		GFP1:485,513 Read#40
F	261	258	263	731	258	245	374	694	219	269	255		GFP1:485,513 Read#40
G	1250	1295	1299	281	726	773	715	233	824	806	763		GFP1:485,513 Read#40
H													GFP1:485,513 Read#40

GFP1:485,513
Kinetic read 41 (3:20:31)
	1	2	3	4	5	6	7	8	9	10	11	12
A	704	706	757	282	719	750	742	273	732	720	715		GFP1:485,513 Read#41
B	310	257	285	714	291	262	318	708	285	247	270		GFP1:485,513 Read#41
C	4531	4819	5340	254	703	695	809	288	693	716	695		GFP1:485,513 Read#41
D	238	286	280	748	268	253	266	740	298	267	250		GFP1:485,513 Read#41
E	720	774	796	370	720	749	787	308	822	810	784		GFP1:485,513 Read#41
F	282	243	273	738	271	248	381	742	269	276	226		GFP1:485,513 Read#41
G	1230	1318	1292	275	695	763	688	248	794	837	782		GFP1:485,513 Read#41
H													GFP1:485,513 Read#41

GFP1:485,513
Kinetic read 42 (3:25:31)
	1	2	3	4	5	6	7	8	9	10	11	12
A	708	773	761	260	733	756	751	268	745	737	753		GFP1:485,513 Read#42
B	330	270	289	742	327	286	315	700	312	285	281		GFP1:485,513 Read#42
C	4836	4909	5456	252	718	733	831	282	720	693	735		GFP1:485,513 Read#42
D	243	308	266	724	287	282	277	703	235	269	263		GFP1:485,513 Read#42
E	784	751	808	284	770	738	725	261	743	826	810		GFP1:485,513 Read#42
F	293	248	274	774	253	235	381	742	237	260	265		GFP1:485,513 Read#42
G	1289	1314	1335	254	751	725	735	237	817	859	864		GFP1:485,513 Read#42
H													GFP1:485,513 Read#42

GFP1:485,513
Kinetic read 43 (3:30:31)
	1	2	3	4	5	6	7	8	9	10	11	12
A	754	771	737	285	742	770	777	274	745	776	712		GFP1:485,513 Read#43
B	327	296	272	709	304	280	304	752	257	267	272		GFP1:485,513 Read#43
C	4944	5023	5559	247	734	751	840	270	709	721	740		GFP1:485,513 Read#43
D	257	279	279	679	274	262	267	721	294	269	268		GFP1:485,513 Read#43
E	812	766	735	318	745	709	794	264	780	817	857		GFP1:485,513 Read#43
F	275	230	283	756	258	215	398	701	239	277	221		GFP1:485,513 Read#43
G	1301	1386	1341	286	761	756	743	238	844	833	788		GFP1:485,513 Read#43
H													GFP1:485,513 Read#43

GFP1:485,513
Kinetic read 44 (3:35:31)
	1	2	3	4	5	6	7	8	9	10	11	12
A	759	727	775	251	715	760	798	199	728	737	738		GFP1:485,513 Read#44
B	353	295	293	729	282	283	319	780	295	222	279		GFP1:485,513 Read#44
C	5077	5318	5748	257	729	746	811	275	680	733	732		GFP1:485,513 Read#44
D	291	275	257	777	274	251	284	756	264	288	258		GFP1:485,513 Read#44
E	779	788	738	328	724	721	749	277	772	818	765		GFP1:485,513 Read#44
F	280	235	258	753	278	243	372	741	269	274	242		GFP1:485,513 Read#44
G	1357	1363	1365	276	764	667	722	262	752	865	777		GFP1:485,513 Read#44
H													GFP1:485,513 Read#44

GFP1:485,513
Kinetic read 45 (3:40:31)
	1	2	3	4	5	6	7	8	9	10	11	12
A	795	751	767	277	723	742	782	220	769	723	713		GFP1:485,513 Read#45
B	318	302	318	760	264	286	288	720	290	280	272		GFP1:485,513 Read#45
C	5302	5370	6086	272	758	777	764	252	740	770	718		GFP1:485,513 Read#45
D	253	284	290	724	285	302	250	708	251	270	294		GFP1:485,513 Read#45
E	742	749	774	355	724	739	725	230	772	876	818		GFP1:485,513 Read#45
F	256	222	281	724	236	247	385	729	293	270	246		GFP1:485,513 Read#45
G	1302	1363	1384	270	761	715	766	257	809	859	821		GFP1:485,513 Read#45
H													GFP1:485,513 Read#45

GFP1:485,513
Kinetic read 46 (3:45:31)
	1	2	3	4	5	6	7	8	9	10	11	12
A	795	750	786	242	662	784	778	225	727	784	771		GFP1:485,513 Read#46
B	277	271	309	754	306	306	293	743	281	257	296		GFP1:485,513 Read#46
C	5499	5540	6186	281	742	783	821	268	757	729	726		GFP1:485,513 Read#46
D	264	262	265	770	290	237	300	735	252	238	328		GFP1:485,513 Read#46
E	802	715	756	334	755	741	748	280	823	844	832		GFP1:485,513 Read#46
F	280	246	262	678	288	232	381	745	222	282	263		GFP1:485,513 Read#46
G	1442	1421	1467	279	791	738	735	267	874	886	839		GFP1:485,513 Read#46
H													GFP1:485,513 Read#46

GFP1:485,513
Kinetic read 47 (3:50:31)
	1	2	3	4	5	6	7	8	9	10	11	12
A	835	743	758	278	707	780	784	220	768	724	699		GFP1:485,513 Read#47
B	292	295	283	760	298	302	269	709	308	287	279		GFP1:485,513 Read#47
C	5723	5908	6558	247	751	757	801	224	699	729	709		GFP1:485,513 Read#47
D	292	268	292	725	312	272	278	689	267	229	315		GFP1:485,513 Read#47
E	783	793	770	277	743	738	720	229	831	858	819		GFP1:485,513 Read#47
F	254	214	248	738	287	260	368	746	271	289	252		GFP1:485,513 Read#47
G	1426	1474	1504	270	773	783	735	261	859	847	810		GFP1:485,513 Read#47
H													GFP1:485,513 Read#47

GFP1:485,513
Kinetic read 48 (3:55:31)
	1	2	3	4	5	6	7	8	9	10	11	12
A	771	801	825	291	743	801	781	257	757	764	728		GFP1:485,513 Read#48
B	330	253	297	803	308	317	277	724	278	262	270		GFP1:485,513 Read#48
C	5862	6076	6863	262	756	711	817	250	694	746	732		GFP1:485,513 Read#48
D	264	257	251	772	255	267	248	731	257	265	262		GFP1:485,513 Read#48
E	795	769	750	376	756	729	757	272	817	844	873		GFP1:485,513 Read#48
F	254	238	273	775	305	217	368	745	265	295	228		GFP1:485,513 Read#48
G	1370	1467	1437	301	728	711	728	287	824	881	839		GFP1:485,513 Read#48
H													GFP1:485,513 Read#48

GFP1:485,513
Kinetic read 49 (4:00:31)
	1	2	3	4	5	6	7	8	9	10	11	12
A	763	726	803	266	756	796	826	242	793	770	698		GFP1:485,513 Read#49
B	319	292	288	753	313	286	300	700	284	296	260		GFP1:485,513 Read#49
C	6066	6289	7096	252	743	776	814	238	691	729	690		GFP1:485,513 Read#49
D	287	251	233	721	292	269	258	707	228	201	220		GFP1:485,513 Read#49
E	779	803	769	354	762	764	740	283	839	885	818		GFP1:485,513 Read#49
F	287	257	308	690	283	286	384	744	269	255	261		GFP1:485,513 Read#49
G	1475	1531	1521	287	771	749	700	233	862	856	839		GFP1:485,513 Read#49
H													GFP1:485,513 Read#49

GFP1:485,513
Kinetic read 50 (4:05:31)
	1	2	3	4	5	6	7	8	9	10	11	12
A	806	725	812	296	752	749	770	235	771	763	742		GFP1:485,513 Read#50
B	313	300	259	733	263	288	277	757	275	279	258		GFP1:485,513 Read#50
C	6283	6513	7306	278	734	729	811	271	727	717	719		GFP1:485,513 Read#50
D	263	297	291	749	247	286	243	681	257	283	309		GFP1:485,513 Read#50
E	784	759	771	348	781	746	759	309	838	888	853		GFP1:485,513 Read#50
F	286	271	243	718	241	222	400	769	247	244	256		GFP1:485,513 Read#50
G	1490	1560	1569	287	772	739	720	251	862	863	838		GFP1:485,513 Read#50
H													GFP1:485,513 Read#50

GFP1:485,513
Kinetic read 51 (4:10:31)
	1	2	3	4	5	6	7	8	9	10	11	12
A	790	745	805	311	793	747	834	270	746	791	735		GFP1:485,513 Read#51
B	307	285	261	709	293	281	288	690	300	249	283		GFP1:485,513 Read#51
C	6637	6954	7565	245	744	750	825	265	698	724	718		GFP1:485,513 Read#51
D	262	277	268	773	275	276	285	674	274	250	271		GFP1:485,513 Read#51
E	760	758	747	340	766	759	756	303	856	837	817		GFP1:485,513 Read#51
F	236	219	263	742	284	210	395	741	257	276	243		GFP1:485,513 Read#51
G	1472	1580	1607	275	732	760	711	264	876	885	869		GFP1:485,513 Read#51
H													GFP1:485,513 Read#51

GFP1:485,513
Kinetic read 52 (4:15:31)
	1	2	3	4	5	6	7	8	9	10	11	12
A	827	739	745	311	720	739	777	264	739	746	761		GFP1:485,513 Read#52
B	310	254	259	745	303	265	305	736	280	288	282		GFP1:485,513 Read#52
C	6822	7087	7898	305	747	715	842	306	725	752	694		GFP1:485,513 Read#52
D	227	240	229	763	240	244	289	727	266	272	294		GFP1:485,513 Read#52
E	786	763	771	330	732	723	767	268	846	851	827		GFP1:485,513 Read#52
F	283	201	259	729	289	226	349	715	251	243	234		GFP1:485,513 Read#52
G	1559	1570	1676	285	738	749	731	245	918	916	863		GFP1:485,513 Read#52
H													GFP1:485,513 Read#52

GFP1:485,513
Kinetic read 53 (4:20:31)
	1	2	3	4	5	6	7	8	9	10	11	12
A	726	747	780	305	739	780	775	230	718	748	711		GFP1:485,513 Read#53
B	291	239	281	772	321	287	329	710	283	286	261		GFP1:485,513 Read#53
C	7208	7193	8202	282	732	762	791	283	706	715	717		GFP1:485,513 Read#53
D	250	260	247	755	301	265	235	734	275	275	261		GFP1:485,513 Read#53
E	766	749	765	357	720	740	711	266	870	833	855		GFP1:485,513 Read#53
F	296	256	257	772	293	233	366	745	205	260	239		GFP1:485,513 Read#53
G	1560	1695	1675	268	756	721	734	300	898	927	876		GFP1:485,513 Read#53
H													GFP1:485,513 Read#53

GFP1:485,513
Kinetic read 54 (4:25:31)
	1	2	3	4	5	6	7	8	9	10	11	12
A	786	749	799	302	732	740	797	221	732	770	770		GFP1:485,513 Read#54
B	296	256	284	694	303	280	316	768	294	313	258		GFP1:485,513 Read#54
C	7480	7580	8629	278	713	757	775	237	753	723	753		GFP1:485,513 Read#54
D	251	254	259	738	304	284	263	707	236	249	265		GFP1:485,513 Read#54
E	798	772	828	337	734	775	752	284	822	907	892		GFP1:485,513 Read#54
F	290	253	267	774	282	250	392	717	265	262	251		GFP1:485,513 Read#54
G	1575	1723	1700	298	772	702	714	231	887	909	828		GFP1:485,513 Read#54
H													GFP1:485,513 Read#54

GFP1:485,513
Kinetic read 55 (4:30:31)
	1	2	3	4	5	6	7	8	9	10	11	12
A	794	733	785	289	742	749	757	226	785	774	723		GFP1:485,513 Read#55
B	327	307	282	733	296	275	313	731	255	286	312		GFP1:485,513 Read#55
C	7766	7956	9013	239	729	736	797	305	721	741	700		GFP1:485,513 Read#55
D	276	246	285	706	283	238	257	674	247	273	323		GFP1:485,513 Read#55
E	806	757	708	300	748	798	746	248	866	860	847		GFP1:485,513 Read#55
F	254	248	254	736	248	217	357	742	290	270	228		GFP1:485,513 Read#55
G	1673	1751	1775	289	810	715	721	257	892	926	838		GFP1:485,513 Read#55
H													GFP1:485,513 Read#55

GFP1:485,513
Kinetic read 56 (4:35:31)
	1	2	3	4	5	6	7	8	9	10	11	12
A	801	789	806	291	681	747	765	294	766	790	761		GFP1:485,513 Read#56
B	295	270	275	717	313	253	302	758	289	312	282		GFP1:485,513 Read#56
C	7995	8202	9113	273	709	749	836	270	702	727	744		GFP1:485,513 Read#56
D	283	269	246	714	269	241	297	717	289	267	278		GFP1:485,513 Read#56
E	787	803	769	343	782	748	726	257	912	902	882		GFP1:485,513 Read#56
F	291	220	284	767	246	227	372	752	222	267	242		GFP1:485,513 Read#56
G	1656	1744	1815	264	749	773	753	312	888	888	831		GFP1:485,513 Read#56
H													GFP1:485,513 Read#56

GFP1:485,513
Kinetic read 57 (4:40:31)
	1	2	3	4	5	6	7	8	9	10	11	12
A	770	760	829	289	710	790	759	238	811	766	760		GFP1:485,513 Read#57
B	299	291	266	712	304	269	263	680	282	298	274		GFP1:485,513 Read#57
C	8233	8647	9494	248	737	752	812	309	723	771	743		GFP1:485,513 Read#57
D	250	303	218	752	256	262	289	721	260	262	262		GFP1:485,513 Read#57
E	789	743	808	344	719	766	787	242	882	898	909		GFP1:485,513 Read#57
F	271	262	316	722	278	233	388	709	262	244	264		GFP1:485,513 Read#57
G	1747	1868	1838	303	754	773	725	264	925	905	914		GFP1:485,513 Read#57
H													GFP1:485,513 Read#57

GFP1:485,513
Kinetic read 58 (4:45:31)
	1	2	3	4	5	6	7	8	9	10	11	12
A	796	765	812	313	749	743	833	250	810	764	738		GFP1:485,513 Read#58
B	311	283	281	717	279	269	256	754	309	307	278		GFP1:485,513 Read#58
C	8619	9034	10094	248	751	797	809	256	749	743	750		GFP1:485,513 Read#58
D	255	293	266	704	327	243	286	708	290	291	237		GFP1:485,513 Read#58
E	789	767	796	346	743	753	734	254	920	890	888		GFP1:485,513 Read#58
F	277	287	265	748	277	218	390	718	269	244	232		GFP1:485,513 Read#58
G	1794	1870	1921	257	762	782	771	250	881	945	896		GFP1:485,513 Read#58
H													GFP1:485,513 Read#58

GFP1:485,513
Kinetic read 59 (4:50:31)
	1	2	3	4	5	6	7	8	9	10	11	12
A	823	739	807	295	706	739	766	245	707	756	717		GFP1:485,513 Read#59
B	316	263	318	743	264	261	313	735	296	239	254		GFP1:485,513 Read#59
C	8840	9219	10225	245	741	714	832	250	743	758	721		GFP1:485,513 Read#59
D	252	286	270	699	265	250	265	685	253	287	273		GFP1:485,513 Read#59
E	784	797	808	329	791	791	760	276	872	947	876		GFP1:485,513 Read#59
F	303	229	278	773	278	246	419	731	269	272	256		GFP1:485,513 Read#59
G	1864	1937	1973	268	774	758	763	259	952	1011	949		GFP1:485,513 Read#59
H													GFP1:485,513 Read#59

GFP1:485,513
Kinetic read 60 (4:55:31)
	1	2	3	4	5	6	7	8	9	10	11	12
A	766	749	801	291	741	754	773	198	756	755	738		GFP1:485,513 Read#60
B	298	276	302	742	293	275	308	693	269	289	268		GFP1:485,513 Read#60
C	9258	9634	10729	237	783	787	830	256	735	685	762		GFP1:485,513 Read#60
D	226	256	255	771	272	253	280	749	302	285	271		GFP1:485,513 Read#60
E	790	756	773	337	781	767	757	280	886	957	940		GFP1:485,513 Read#60
F	266	305	274	742	289	279	378	720	270	269	261		GFP1:485,513 Read#60
G	1861	1961	1972	269	774	726	731	272	883	970	986		GFP1:485,513 Read#60
H													GFP1:485,513 Read#60

GFP1:485,513
Kinetic read 61 (5:00:31)
	1	2	3	4	5	6	7	8	9	10	11	12
A	814	766	821	286	729	794	802	267	749	755	739		GFP1:485,513 Read#61
B	306	270	286	781	293	270	294	687	275	290	263		GFP1:485,513 Read#61
C	9606	9900	11327	286	735	740	850	274	707	723	727		GFP1:485,513 Read#61
D	247	284	229	769	284	255	264	704	283	282	288		GFP1:485,513 Read#61
E	822	801	811	325	747	745	777	257	869	924	922		GFP1:485,513 Read#61
F	271	257	253	769	270	249	396	751	272	282	242		GFP1:485,513 Read#61
G	1836	1955	2037	259	792	751	761	239	917	891	890		GFP1:485,513 Read#61
H													GFP1:485,513 Read#61

GFP1:485,513
Kinetic read 62 (5:05:31)
	1	2	3	4	5	6	7	8	9	10	11	12
A	784	783	836	288	750	779	793	219	769	776	712		GFP1:485,513 Read#62
B	333	281	290	722	304	288	327	708	265	286	286		GFP1:485,513 Read#62
C	9878	10207	11774	256	789	799	821	248	711	770	703		GFP1:485,513 Read#62
D	260	295	301	736	257	277	296	698	267	230	267		GFP1:485,513 Read#62
E	820	756	780	340	741	786	739	274	914	986	930		GFP1:485,513 Read#62
F	296	218	282	727	223	272	410	711	289	248	230		GFP1:485,513 Read#62
G	1987	2074	2089	272	768	765	787	287	966	1000	907		GFP1:485,513 Read#62
H													GFP1:485,513 Read#62

GFP1:485,513
Kinetic read 63 (5:10:31)
	1	2	3	4	5	6	7	8	9	10	11	12
A	833	817	789	251	769	811	775	255	757	750	748		GFP1:485,513 Read#63
B	307	315	241	756	302	262	300	732	289	252	279		GFP1:485,513 Read#63
C	10280	10863	12371	252	769	747	820	262	728	737	770		GFP1:485,513 Read#63
D	276	285	270	735	272	220	261	748	278	251	266		GFP1:485,513 Read#63
E	828	768	778	318	797	767	784	226	915	994	939		GFP1:485,513 Read#63
F	282	257	252	729	242	197	321	736	261	270	249		GFP1:485,513 Read#63
G	2039	2118	2176	280	772	755	758	250	979	956	918		GFP1:485,513 Read#63
H													GFP1:485,513 Read#63

GFP1:485,513
Kinetic read 64 (5:15:31)
	1	2	3	4	5	6	7	8	9	10	11	12
A	790	775	798	314	752	773	812	252	801	751	762		GFP1:485,513 Read#64
B	277	275	292	777	318	311	282	774	300	264	292		GFP1:485,513 Read#64
C	10890	11256	12465	219	792	730	855	263	746	707	718		GFP1:485,513 Read#64
D	274	289	271	772	280	265	292	744	238	246	275		GFP1:485,513 Read#64
E	811	763	770	345	779	765	777	274	904	964	947		GFP1:485,513 Read#64
F	301	275	277	765	267	225	403	721	241	252	192		GFP1:485,513 Read#64
G	2041	2183	2222	293	775	711	740	242	940	974	960		GFP1:485,513 Read#64
H													GFP1:485,513 Read#64

GFP1:485,513
Kinetic read 65 (5:20:31)
	1	2	3	4	5	6	7	8	9	10	11	12
A	777	731	813	295	778	772	746	257	784	770	768		GFP1:485,513 Read#65
B	317	312	269	741	273	304	288	722	260	318	266		GFP1:485,513 Read#65
C	11225	11773	13274	253	759	771	826	249	738	703	728		GFP1:485,513 Read#65
D	225	242	309	777	286	271	206	651	265	279	281		GFP1:485,513 Read#65
E	798	754	808	339	777	813	771	275	964	961	961		GFP1:485,513 Read#65
F	294	238	323	750	268	235	403	761	263	259	223		GFP1:485,513 Read#65
G	2129	2232	2355	296	778	735	752	268	1010	970	984		GFP1:485,513 Read#65
H													GFP1:485,513 Read#65

GFP1:485,513
Kinetic read 66 (5:25:31)
	1	2	3	4	5	6	7	8	9	10	11	12
A	788	834	867	298	745	801	786	283	758	777	759		GFP1:485,513 Read#66
B	312	310	266	681	268	287	282	696	251	268	250		GFP1:485,513 Read#66
C	11610	12353	13717	286	791	759	806	229	775	716	766		GFP1:485,513 Read#66
D	233	241	254	772	260	248	270	698	282	293	246		GFP1:485,513 Read#66
E	800	775	831	345	747	782	794	261	978	987	984		GFP1:485,513 Read#66
F	229	218	260	715	307	244	393	737	246	258	208		GFP1:485,513 Read#66
G	2080	2297	2369	266	812	750	795	279	962	1019	991		GFP1:485,513 Read#66
H													GFP1:485,513 Read#66

GFP1:485,513
Kinetic read 67 (5:30:31)
	1	2	3	4	5	6	7	8	9	10	11	12
A	820	829	889	317	768	801	818	261	770	794	754		GFP1:485,513 Read#67
B	331	298	284	697	246	272	294	717	248	272	254		GFP1:485,513 Read#67
C	12277	12669	14162	276	756	738	834	252	791	727	708		GFP1:485,513 Read#67
D	288	249	274	734	270	239	293	704	305	283	243		GFP1:485,513 Read#67
E	744	777	762	330	744	757	778	264	940	954	947		GFP1:485,513 Read#67
F	281	241	283	710	277	226	394	748	261	268	241		GFP1:485,513 Read#67
G	2244	2336	2403	281	751	787	749	219	976	974	984		GFP1:485,513 Read#67
H													GFP1:485,513 Read#67

GFP1:485,513
Kinetic read 68 (5:35:31)
	1	2	3	4	5	6	7	8	9	10	11	12
A	823	779	781	292	746	780	789	236	764	758	744		GFP1:485,513 Read#68
B	313	297	298	722	308	257	320	731	269	306	284		GFP1:485,513 Read#68
C	12676	12989	14822	262	770	793	873	253	748	719	754		GFP1:485,513 Read#68
D	280	262	281	809	268	274	325	722	280	254	277		GFP1:485,513 Read#68
E	801	786	794	341	797	735	768	273	959	999	941		GFP1:485,513 Read#68
F	285	278	241	752	287	199	389	762	248	253	241		GFP1:485,513 Read#68
G	2252	2440	2436	256	803	721	783	254	1024	970	985		GFP1:485,513 Read#68
H													GFP1:485,513 Read#68

GFP1:485,513
Kinetic read 69 (5:40:31)
	1	2	3	4	5	6	7	8	9	10	11	12
A	828	804	854	266	786	798	831	239	783	789	766		GFP1:485,513 Read#69
B	315	300	290	769	295	314	306	692	287	244	277		GFP1:485,513 Read#69
C	13186	13633	15340	253	791	795	844	281	749	708	753		GFP1:485,513 Read#69
D	279	264	259	766	276	266	270	696	283	273	310		GFP1:485,513 Read#69
E	781	808	810	334	779	786	813	310	982	1008	995		GFP1:485,513 Read#69
F	300	254	279	770	286	229	387	765	253	279	240		GFP1:485,513 Read#69
G	2332	2455	2596	244	767	739	803	242	1056	1033	972		GFP1:485,513 Read#69
H													GFP1:485,513 Read#69

GFP1:485,513
Kinetic read 70 (5:45:31)
	1	2	3	4	5	6	7	8	9	10	11	12
A	826	819	849	290	772	776	813	236	747	779	716		GFP1:485,513 Read#70
B	297	318	300	762	320	278	309	736	278	290	259		GFP1:485,513 Read#70
C	13568	14550	15637	227	739	809	875	273	772	747	775		GFP1:485,513 Read#70
D	277	267	249	763	299	295	269	674	273	231	307		GFP1:485,513 Read#70
E	850	783	808	342	819	801	792	284	990	1005	1058		GFP1:485,513 Read#70
F	274	214	259	728	241	240	391	711	282	268	234		GFP1:485,513 Read#70
G	2432	2516	2707	277	754	743	804	303	1027	1034	1038		GFP1:485,513 Read#70
H													GFP1:485,513 Read#70

GFP1:485,513
Kinetic read 71 (5:50:31)
	1	2	3	4	5	6	7	8	9	10	11	12
A	830	790	821	299	782	789	853	231	791	791	797		GFP1:485,513 Read#71
B	306	273	298	768	291	249	309	705	328	293	294		GFP1:485,513 Read#71
C	14047	14610	16565	228	770	745	819	248	698	735	759		GFP1:485,513 Read#71
D	292	283	280	744	249	259	292	698	216	256	288		GFP1:485,513 Read#71
E	798	850	814	329	822	752	806	285	962	1021	998		GFP1:485,513 Read#71
F	288	254	274	752	246	245	398	717	246	254	186		GFP1:485,513 Read#71
G	2403	2625	2771	262	816	783	750	269	1069	1082	1086		GFP1:485,513 Read#71
H													GFP1:485,513 Read#71

GFP1:485,513
Kinetic read 72 (5:55:31)
	1	2	3	4	5	6	7	8	9	10	11	12
A	806	787	794	268	822	822	814	237	760	815	817		GFP1:485,513 Read#72
B	338	281	264	713	341	307	262	736	308	257	276		GFP1:485,513 Read#72
C	14440	15192	17072	240	754	790	831	263	738	790	744		GFP1:485,513 Read#72
D	278	291	279	731	309	231	277	713	231	268	281		GFP1:485,513 Read#72
E	809	816	821	339	800	806	802	289	1026	993	983		GFP1:485,513 Read#72
F	281	255	297	713	268	236	356	711	244	253	252		GFP1:485,513 Read#72
G	2554	2731	2815	260	782	753	790	275	1047	1032	1016		GFP1:485,513 Read#72
H													GFP1:485,513 Read#72

GFP1:485,513
Kinetic read 73 (6:00:31)
	1	2	3	4	5	6	7	8	9	10	11	12
A	812	824	877	289	784	814	821	275	772	783	785		GFP1:485,513 Read#73
B	270	267	270	749	302	300	303	704	304	266	267		GFP1:485,513 Read#73
C	15452	15515	17795	256	801	789	879	262	777	771	737		GFP1:485,513 Read#73
D	297	300	271	740	299	223	249	714	248	250	274		GFP1:485,513 Read#73
E	802	802	822	293	798	820	796	263	1019	1052	1038		GFP1:485,513 Read#73
F	288	221	279	758	298	262	370	683	293	259	252		GFP1:485,513 Read#73
G	2573	2777	2855	255	766	818	767	293	1068	1074	1043		GFP1:485,513 Read#73
H													GFP1:485,513 Read#73

GFP1:485,513
Kinetic read 74 (6:05:31)
	1	2	3	4	5	6	7	8	9	10	11	12
A	869	825	769	328	748	811	821	234	777	778	802		GFP1:485,513 Read#74
B	308	309	285	752	307	271	306	737	271	278	262		GFP1:485,513 Read#74
C	15514	16421	18441	243	768	742	882	275	756	757	736		GFP1:485,513 Read#74
D	240	286	274	736	291	274	264	694	260	246	260		GFP1:485,513 Read#74
E	833	785	784	348	803	788	826	299	997	1047	1001		GFP1:485,513 Read#74
F	320	230	252	744	279	225	397	708	255	252	228		GFP1:485,513 Read#74
G	2611	2784	2906	266	807	722	744	244	1093	1050	1101		GFP1:485,513 Read#74
H													GFP1:485,513 Read#74

GFP1:485,513
Kinetic read 75 (6:10:31)
	1	2	3	4	5	6	7	8	9	10	11	12
A	792	854	854	278	803	802	780	218	755	777	776		GFP1:485,513 Read#75
B	315	270	321	772	344	283	300	728	282	269	291		GFP1:485,513 Read#75
C	16574	17186	19199	249	784	742	828	293	763	724	705		GFP1:485,513 Read#75
D	286	276	256	757	280	274	242	684	274	258	270		GFP1:485,513 Read#75
E	812	778	762	341	839	813	813	274	997	999	1018		GFP1:485,513 Read#75
F	287	219	271	711	265	250	396	752	245	258	228		GFP1:485,513 Read#75
G	2825	2849	3068	285	764	784	765	261	1065	1069	1051		GFP1:485,513 Read#75
H													GFP1:485,513 Read#75

GFP1:485,513
Kinetic read 76 (6:15:31)
	1	2	3	4	5	6	7	8	9	10	11	12
A	819	832	862	294	805	841	789	232	801	840	812		GFP1:485,513 Read#76
B	318	245	276	720	304	286	296	748	305	300	253		GFP1:485,513 Read#76
C	17109	17978	19640	253	746	807	846	276	677	774	779		GFP1:485,513 Read#76
D	270	299	282	724	282	245	279	707	254	298	312		GFP1:485,513 Read#76
E	799	823	839	339	808	805	766	261	1040	1060	1071		GFP1:485,513 Read#76
F	250	247	274	763	242	242	413	706	276	249	239		GFP1:485,513 Read#76
G	2871	3065	3064	282	802	800	781	275	1124	1141	1071		GFP1:485,513 Read#76
H													GFP1:485,513 Read#76

GFP1:485,513
Kinetic read 77 (6:20:31)
	1	2	3	4	5	6	7	8	9	10	11	12
A	853	826	868	308	796	798	867	259	773	832	790		GFP1:485,513 Read#77
B	282	291	301	724	339	286	317	715	277	288	262		GFP1:485,513 Read#77
C	18125	18347	20367	248	791	771	832	288	737	784	766		GFP1:485,513 Read#77
D	280	268	255	738	249	263	286	682	226	267	268		GFP1:485,513 Read#77
E	817	832	819	356	780	800	764	275	1047	1092	1099		GFP1:485,513 Read#77
F	299	257	271	768	253	235	372	779	257	253	253		GFP1:485,513 Read#77
G	2962	3105	3202	285	810	775	801	239	1180	1100	1035		GFP1:485,513 Read#77
H													GFP1:485,513 Read#77

GFP1:485,513
Kinetic read 78 (6:25:31)
	1	2	3	4	5	6	7	8	9	10	11	12
A	871	843	862	268	791	840	815	237	773	822	765		GFP1:485,513 Read#78
B	308	286	285	779	302	259	281	685	324	284	296		GFP1:485,513 Read#78
C	18450	19214	21203	258	802	750	861	271	765	789	795		GFP1:485,513 Read#78
D	297	296	307	702	262	290	252	745	284	271	248		GFP1:485,513 Read#78
E	821	761	876	344	823	793	793	243	1067	1072	1066		GFP1:485,513 Read#78
F	288	236	329	739	284	212	386	713	252	248	262		GFP1:485,513 Read#78
G	2969	3206	3224	282	820	790	757	280	1131	1136	1081		GFP1:485,513 Read#78
H													GFP1:485,513 Read#78

GFP1:485,513
Kinetic read 79 (6:30:31)
	1	2	3	4	5	6	7	8	9	10	11	12
A	833	836	845	290	756	772	830	257	788	818	804		GFP1:485,513 Read#79
B	300	276	278	768	278	291	257	721	279	262	265		GFP1:485,513 Read#79
C	19073	20038	22017	259	808	775	825	282	779	779	777		GFP1:485,513 Read#79
D	298	288	288	744	242	277	261	733	283	263	306		GFP1:485,513 Read#79
E	801	826	832	361	834	780	800	282	1019	1063	1088		GFP1:485,513 Read#79
F	282	233	259	729	287	247	422	727	259	278	252		GFP1:485,513 Read#79
G	3052	3282	3287	279	862	772	800	289	1119	1147	1124		GFP1:485,513 Read#79
H													GFP1:485,513 Read#79

GFP1:485,513
Kinetic read 80 (6:35:31)
	1	2	3	4	5	6	7	8	9	10	11	12
A	892	803	865	314	801	819	822	266	778	835	766		GFP1:485,513 Read#80
B	300	299	302	698	288	278	264	750	267	302	271		GFP1:485,513 Read#80
C	19887	20724	22855	246	820	809	858	226	720	814	789		GFP1:485,513 Read#80
D	294	274	267	689	273	237	281	700	233	242	301		GFP1:485,513 Read#80
E	804	816	835	322	851	813	823	280	1050	1033	1096		GFP1:485,513 Read#80
F	301	237	284	699	257	253	327	732	251	257	240		GFP1:485,513 Read#80
G	3127	3290	3333	245	804	803	771	295	1154	1139	1143		GFP1:485,513 Read#80
H													GFP1:485,513 Read#80

GFP1:485,513
Kinetic read 81 (6:40:31)
	1	2	3	4	5	6	7	8	9	10	11	12
A	848	861	845	274	802	827	814	244	780	834	798		GFP1:485,513 Read#81
B	308	284	265	722	283	292	353	758	311	281	317		GFP1:485,513 Read#81
C	20400	20862	23272	278	820	851	888	249	769	721	790		GFP1:485,513 Read#81
D	228	251	289	759	280	259	268	762	271	271	254		GFP1:485,513 Read#81
E	813	798	826	344	806	834	864	276	1092	1067	1110		GFP1:485,513 Read#81
F	286	211	278	732	261	221	381	799	214	281	213		GFP1:485,513 Read#81
G	3265	3591	3448	300	769	751	804	244	1206	1224	1167		GFP1:485,513 Read#81
H													GFP1:485,513 Read#81

GFP1:485,513
Kinetic read 82 (6:45:31)
	1	2	3	4	5	6	7	8	9	10	11	12
A	839	841	868	284	828	785	850	273	829	795	797		GFP1:485,513 Read#82
B	346	282	299	751	283	264	255	722	300	290	244		GFP1:485,513 Read#82
C	21382	22145	24261	268	782	842	857	291	790	741	776		GFP1:485,513 Read#82
D	283	283	315	743	304	287	256	726	269	277	282		GFP1:485,513 Read#82
E	802	884	798	371	825	814	816	328	1010	1096	1098		GFP1:485,513 Read#82
F	298	245	291	709	303	255	422	739	256	262	207		GFP1:485,513 Read#82
G	3272	3452	3552	268	795	824	855	288	1202	1155	1174		GFP1:485,513 Read#82
H													GFP1:485,513 Read#82

GFP1:485,513
Kinetic read 83 (6:50:31)
	1	2	3	4	5	6	7	8	9	10	11	12
A	810	860	899	305	805	824	859	235	756	826	794		GFP1:485,513 Read#83
B	318	302	287	748	299	269	295	792	257	270	263		GFP1:485,513 Read#83
C	21883	22435	24445	267	834	843	871	255	774	792	795		GFP1:485,513 Read#83
D	276	273	288	703	279	266	300	710	259	259	295		GFP1:485,513 Read#83
E	846	806	844	325	816	838	839	305	1074	1070	1130		GFP1:485,513 Read#83
F	297	220	252	746	256	262	408	731	241	267	200		GFP1:485,513 Read#83
G	3390	3605	3562	232	838	822	800	293	1237	1210	1190		GFP1:485,513 Read#83
H													GFP1:485,513 Read#83

GFP1:485,513
Kinetic read 84 (6:55:31)
	1	2	3	4	5	6	7	8	9	10	11	12
A	803	881	856	271	808	819	838	247	811	815	804		GFP1:485,513 Read#84
B	349	250	252	741	299	266	292	710	283	240	297		GFP1:485,513 Read#84
C	22784	23294	25053	251	797	822	882	258	836	762	743		GFP1:485,513 Read#84
D	293	247	271	768	270	250	294	732	244	282	269		GFP1:485,513 Read#84
E	846	827	880	354	835	852	822	264	1074	1110	1078		GFP1:485,513 Read#84
F	268	270	227	722	261	255	403	752	248	293	250		GFP1:485,513 Read#84
G	3491	3612	3505	277	812	807	815	251	1199	1269	1213		GFP1:485,513 Read#84
H													GFP1:485,513 Read#84

GFP1:485,513
Kinetic read 85 (7:00:31)
	1	2	3	4	5	6	7	8	9	10	11	12
A	853	854	889	285	848	822	812	276	793	895	835		GFP1:485,513 Read#85
B	302	291	290	782	295	294	277	777	303	256	255		GFP1:485,513 Read#85
C	23881	23803	25723	275	779	792	883	290	796	786	740		GFP1:485,513 Read#85
D	288	300	267	733	248	254	264	755	262	282	281		GFP1:485,513 Read#85
E	844	821	873	321	839	825	840	244	1099	1130	1130		GFP1:485,513 Read#85
F	290	217	277	726	274	263	387	763	239	286	245		GFP1:485,513 Read#85
G	3582	3664	3646	304	856	831	830	242	1278	1173	1170		GFP1:485,513 Read#85
H													GFP1:485,513 Read#85

GFP1:485,513
Kinetic read 86 (7:05:31)
	1	2	3	4	5	6	7	8	9	10	11	12
A	887	924	909	274	848	847	832	265	783	864	803		GFP1:485,513 Read#86
B	285	284	291	752	302	283	316	707	261	273	285		GFP1:485,513 Read#86
C	24385	24988	26260	279	787	839	886	240	771	752	797		GFP1:485,513 Read#86
D	257	286	271	748	269	280	271	711	271	280	291		GFP1:485,513 Read#86
E	865	848	889	318	827	800	862	266	1137	1146	1189		GFP1:485,513 Read#86
F	299	257	272	691	285	238	402	742	294	242	246		GFP1:485,513 Read#86
G	3611	3798	3696	304	807	814	846	246	1210	1212	1221		GFP1:485,513 Read#86
H													GFP1:485,513 Read#86

GFP1:485,513
Kinetic read 87 (7:10:31)
	1	2	3	4	5	6	7	8	9	10	11	12
A	837	851	834	282	853	877	853	231	794	860	831		GFP1:485,513 Read#87
B	282	295	294	758	344	315	295	738	302	275	257		GFP1:485,513 Read#87
C	25035	25355	27454	239	829	831	924	277	781	793	831		GFP1:485,513 Read#87
D	286	283	243	753	290	258	260	720	271	237	254		GFP1:485,513 Read#87
E	878	856	855	330	839	860	806	275	1149	1150	1166		GFP1:485,513 Read#87
F	263	258	265	727	295	269	412	729	281	257	210		GFP1:485,513 Read#87
G	3755	3783	3847	280	853	802	811	270	1279	1195	1208		GFP1:485,513 Read#87
H													GFP1:485,513 Read#87

GFP1:485,513
Kinetic read 88 (7:15:31)
	1	2	3	4	5	6	7	8	9	10	11	12
A	908	879	922	259	797	808	821	251	835	831	801		GFP1:485,513 Read#88
B	334	319	280	756	299	303	332	682	289	318	317		GFP1:485,513 Read#88
C	25672	25942	27911	228	804	790	859	271	762	802	799		GFP1:485,513 Read#88
D	286	248	258	736	291	240	260	718	248	264	271		GFP1:485,513 Read#88
E	919	855	860	364	845	831	805	272	1155	1133	1166		GFP1:485,513 Read#88
F	321	251	286	727	236	257	378	762	291	217	241		GFP1:485,513 Read#88
G	3836	3913	3799	283	833	816	843	230	1253	1251	1262		GFP1:485,513 Read#88
H													GFP1:485,513 Read#88

GFP1:485,513
Kinetic read 89 (7:20:31)
	1	2	3	4	5	6	7	8	9	10	11	12
A	879	852	915	294	784	864	880	260	865	837	830		GFP1:485,513 Read#89
B	294	284	291	716	270	284	324	740	311	260	292		GFP1:485,513 Read#89
C	25956	26634	28169	263	808	840	856	259	808	791	866		GFP1:485,513 Read#89
D	258	299	254	739	293	252	305	719	265	263	252		GFP1:485,513 Read#89
E	872	899	892	333	844	832	859	271	1071	1125	1151		GFP1:485,513 Read#89
F	289	289	276	746	263	280	371	730	252	265	212		GFP1:485,513 Read#89
G	3826	3891	3931	295	861	829	815	283	1260	1265	1198		GFP1:485,513 Read#89
H													GFP1:485,513 Read#89

GFP1:485,513
Kinetic read 90 (7:25:31)
	1	2	3	4	5	6	7	8	9	10	11	12
A	928	917	910	327	862	881	873	234	796	888	830		GFP1:485,513 Read#90
B	292	262	285	745	269	274	305	701	291	246	273		GFP1:485,513 Read#90
C	26936	27412	28696	273	808	820	864	266	835	813	771		GFP1:485,513 Read#90
D	288	287	242	722	251	223	245	729	258	232	255		GFP1:485,513 Read#90
E	859	843	891	336	870	794	861	243	1156	1151	1197		GFP1:485,513 Read#90
F	239	262	282	783	291	227	406	752	271	285	247		GFP1:485,513 Read#90
G	3933	3926	4010	295	876	828	788	254	1290	1263	1235		GFP1:485,513 Read#90
H													GFP1:485,513 Read#90

GFP1:485,513
Kinetic read 91 (7:30:31)
	1	2	3	4	5	6	7	8	9	10	11	12
A	940	914	912	299	840	861	880	227	825	869	814		GFP1:485,513 Read#91
B	313	276	252	742	297	279	288	729	306	273	271		GFP1:485,513 Read#91
C	27810	27662	29698	298	881	817	864	290	823	814	755		GFP1:485,513 Read#91
D	260	308	284	730	259	258	242	699	297	265	243		GFP1:485,513 Read#91
E	862	858	874	334	876	851	833	241	1170	1173	1171		GFP1:485,513 Read#91
F	302	260	290	732	306	289	359	737	241	268	208		GFP1:485,513 Read#91
G	3885	4079	3965	259	856	795	860	218	1361	1270	1281		GFP1:485,513 Read#91
H													GFP1:485,513 Read#91

GFP1:485,513
Kinetic read 92 (7:35:31)
	1	2	3	4	5	6	7	8	9	10	11	12
A	895	874	930	261	863	911	903	223	840	844	849		GFP1:485,513 Read#92
B	275	268	269	722	284	299	295	738	286	265	290		GFP1:485,513 Read#92
C	28240	27959	30371	275	825	815	908	262	823	773	757		GFP1:485,513 Read#92
D	291	219	263	766	281	263	263	688	269	271	292		GFP1:485,513 Read#92
E	875	859	921	307	911	885	859	242	1193	1146	1212		GFP1:485,513 Read#92
F	251	243	265	749	283	252	411	743	282	269	236		GFP1:485,513 Read#92
G	4032	4090	4022	244	851	841	838	221	1356	1275	1330		GFP1:485,513 Read#92
H													GFP1:485,513 Read#92

GFP1:485,513
Kinetic read 93 (7:40:31)
	1	2	3	4	5	6	7	8	9	10	11	12
A	928	906	915	279	881	881	882	253	835	903	852		GFP1:485,513 Read#93
B	284	225	286	733	324	291	248	764	285	262	270		GFP1:485,513 Read#93
C	29331	28772	30763	264	860	864	920	254	767	786	770		GFP1:485,513 Read#93
D	303	288	271	769	265	231	266	647	238	263	282		GFP1:485,513 Read#93
E	898	859	886	311	822	831	845	286	1154	1143	1195		GFP1:485,513 Read#93
F	252	250	261	716	262	259	388	752	239	240	246		GFP1:485,513 Read#93
G	4104	4223	4015	261	861	873	830	266	1340	1282	1322		GFP1:485,513 Read#93
H													GFP1:485,513 Read#93

GFP1:485,513
Kinetic read 94 (7:45:31)
	1	2	3	4	5	6	7	8	9	10	11	12
A	900	907	897	260	859	896	912	240	890	852	828		GFP1:485,513 Read#94
B	294	286	293	724	287	270	321	745	292	334	308		GFP1:485,513 Read#94
C	29095	28792	31467	227	833	844	903	240	794	819	774		GFP1:485,513 Read#94
D	289	305	266	713	298	247	227	720	264	273	257		GFP1:485,513 Read#94
E	913	869	901	281	842	903	862	300	1203	1124	1211		GFP1:485,513 Read#94
F	246	257	278	765	247	242	353	756	253	255	234		GFP1:485,513 Read#94
G	4089	4224	4159	282	902	904	888	225	1311	1267	1298		GFP1:485,513 Read#94
H													GFP1:485,513 Read#94

GFP1:485,513
Kinetic read 95 (7:50:31)
	1	2	3	4	5	6	7	8	9	10	11	12
A	882	909	907	315	877	885	878	230	850	892	812		GFP1:485,513 Read#95
B	312	274	266	711	309	296	301	709	292	256	282		GFP1:485,513 Read#95
C	29998	29620	31624	220	857	810	885	269	805	812	827		GFP1:485,513 Read#95
D	260	271	249	733	264	265	258	755	275	272	264		GFP1:485,513 Read#95
E	873	855	881	338	890	851	873	272	1226	1196	1216		GFP1:485,513 Read#95
F	279	255	300	742	265	196	402	690	264	259	203		GFP1:485,513 Read#95
G	4270	4243	4234	280	912	886	825	281	1441	1275	1352		GFP1:485,513 Read#95
H													GFP1:485,513 Read#95

GFP1:485,513
Kinetic read 96 (7:55:31)
	1	2	3	4	5	6	7	8	9	10	11	12
A	915	887	973	308	890	864	895	253	815	905	875		GFP1:485,513 Read#96
B	279	289	289	782	283	282	272	701	265	268	255		GFP1:485,513 Read#96
C	30649	29943	32192	272	819	917	958	253	852	774	817		GFP1:485,513 Read#96
D	280	268	253	764	285	262	254	737	266	249	249		GFP1:485,513 Read#96
E	903	888	929	342	866	871	890	302	1205	1200	1320		GFP1:485,513 Read#96
F	229	258	251	740	287	236	393	776	259	263	254		GFP1:485,513 Read#96
G	4320	4323	4264	224	895	894	855	228	1362	1343	1394		GFP1:485,513 Read#96
H													GFP1:485,513 Read#96

GFP1:485,513
Kinetic read 97 (8:00:31)
	1	2	3	4	5	6	7	8	9	10	11	12
A	936	919	962	265	889	827	964	252	885	916	874		GFP1:485,513 Read#97
B	315	285	258	707	292	305	291	679	303	290	288		GFP1:485,513 Read#97
C	31102	31410	32720	251	854	867	954	232	796	796	849		GFP1:485,513 Read#97
D	268	256	261	764	275	243	293	738	247	263	249		GFP1:485,513 Read#97
E	904	900	895	355	936	849	899	264	1244	1173	1223		GFP1:485,513 Read#97
F	291	275	279	764	253	225	407	758	250	260	238		GFP1:485,513 Read#97
G	4295	4288	4279	277	959	868	838	272	1384	1363	1408		GFP1:485,513 Read#97
H													GFP1:485,513 Read#97

GFP1:485,513
Kinetic read 98 (8:05:31)
	1	2	3	4	5	6	7	8	9	10	11	12
A	909	939	956	269	902	829	892	244	884	894	880		GFP1:485,513 Read#98
B	290	289	301	751	323	255	260	706	307	266	274		GFP1:485,513 Read#98
C	31957	31783	33786	268	876	887	923	258	844	849	829		GFP1:485,513 Read#98
D	222	279	270	706	286	299	236	715	269	245	281		GFP1:485,513 Read#98
E	942	911	936	341	883	911	895	279	1199	1224	1255		GFP1:485,513 Read#98
F	282	270	289	713	308	283	369	737	255	255	232		GFP1:485,513 Read#98
G	4388	4456	4315	259	869	929	863	285	1432	1386	1371		GFP1:485,513 Read#98
H													GFP1:485,513 Read#98

GFP1:485,513
Kinetic read 99 (8:10:31)
	1	2	3	4	5	6	7	8	9	10	11	12
A	970	929	931	306	834	856	878	260	805	918	839		GFP1:485,513 Read#99
B	298	273	293	736	273	283	279	742	263	288	281		GFP1:485,513 Read#99
C	32839	32396	34656	273	825	886	941	237	801	791	868		GFP1:485,513 Read#99
D	265	259	256	739	240	283	243	720	275	286	242		GFP1:485,513 Read#99
E	937	914	927	373	887	843	855	268	1197	1228	1282		GFP1:485,513 Read#99
F	263	259	279	741	298	268	368	694	268	273	236		GFP1:485,513 Read#99
G	4433	4516	4316	257	860	869	873	240	1403	1432	1419		GFP1:485,513 Read#99
H													GFP1:485,513 Read#99

GFP1:485,513
Kinetic read 100 (8:15:31)
	1	2	3	4	5	6	7	8	9	10	11	12
A	931	936	952	270	868	869	902	248	852	939	869		GFP1:485,513 Read#100
B	329	296	279	729	320	269	306	726	290	287	279		GFP1:485,513 Read#100
C	33092	33009	34627	270	888	866	941	255	861	796	834		GFP1:485,513 Read#100
D	276	267	274	745	297	216	284	727	229	240	273		GFP1:485,513 Read#100
E	874	917	957	339	860	894	896	266	1228	1168	1272		GFP1:485,513 Read#100
F	293	242	270	706	236	220	376	776	240	256	243		GFP1:485,513 Read#100
G	4413	4574	4442	291	896	868	930	273	1459	1380	1406		GFP1:485,513 Read#100
H													GFP1:485,513 Read#100

GFP1:485,513
Kinetic read 101 (8:20:31)
	1	2	3	4	5	6	7	8	9	10	11	12
A	930	919	955	295	813	919	921	271	860	886	841		GFP1:485,513 Read#101
B	309	285	322	713	277	268	272	712	263	281	227		GFP1:485,513 Read#101
C	33746	33842	34845	239	833	904	992	293	814	807	814		GFP1:485,513 Read#101
D	256	300	276	755	252	271	282	696	240	271	262		GFP1:485,513 Read#101
E	928	914	926	356	938	906	887	291	1213	1263	1305		GFP1:485,513 Read#101
F	241	220	265	705	231	214	364	691	246	244	220		GFP1:485,513 Read#101
G	4527	4678	4563	316	899	933	892	245	1405	1393	1457		GFP1:485,513 Read#101
H													GFP1:485,513 Read#101

GFP1:485,513
Kinetic read 102 (8:25:31)
	1	2	3	4	5	6	7	8	9	10	11	12
A	938	971	934	320	891	899	926	261	861	920	902		GFP1:485,513 Read#102
B	336	296	279	752	306	288	277	773	269	281	251		GFP1:485,513 Read#102
C	34491	33231	35351	236	841	880	917	256	824	833	830		GFP1:485,513 Read#102
D	262	292	249	716	272	261	286	708	270	291	265		GFP1:485,513 Read#102
E	885	908	931	349	914	831	906	288	1228	1231	1300		GFP1:485,513 Read#102
F	286	229	275	703	262	230	381	749	260	267	195		GFP1:485,513 Read#102
G	4638	4614	4501	273	953	915	898	295	1431	1418	1416		GFP1:485,513 Read#102
H													GFP1:485,513 Read#102

GFP1:485,513
Kinetic read 103 (8:30:31)
	1	2	3	4	5	6	7	8	9	10	11	12
A	908	961	979	289	847	922	916	224	835	913	854		GFP1:485,513 Read#103
B	302	287	275	727	307	295	277	759	316	312	304		GFP1:485,513 Read#103
C	35402	34221	37412	278	861	906	914	262	824	844	840		GFP1:485,513 Read#103
D	260	278	266	686	243	276	306	777	253	273	295		GFP1:485,513 Read#103
E	933	903	905	353	859	912	875	248	1167	1205	1291		GFP1:485,513 Read#103
F	287	230	272	715	288	240	358	771	272	319	202		GFP1:485,513 Read#103
G	4727	4772	4704	237	921	941	917	257	1413	1397	1398		GFP1:485,513 Read#103
H													GFP1:485,513 Read#103

GFP1:485,513
Kinetic read 104 (8:35:31)
	1	2	3	4	5	6	7	8	9	10	11	12
A	1020	914	990	290	905	918	942	206	881	902	902		GFP1:485,513 Read#104
B	313	277	312	737	313	295	301	740	296	291	269		GFP1:485,513 Read#104
C	35596	35044	37354	221	893	855	928	277	865	816	800		GFP1:485,513 Read#104
D	238	281	251	702	255	273	306	773	238	230	277		GFP1:485,513 Read#104
E	943	956	969	319	877	871	899	237	1186	1204	1317		GFP1:485,513 Read#104
F	280	264	258	715	234	216	367	759	253	297	213		GFP1:485,513 Read#104
G	4862	4759	4658	293	902	902	876	238	1466	1440	1454		GFP1:485,513 Read#104
H													GFP1:485,513 Read#104

GFP1:485,513
Kinetic read 105 (8:40:31)
	1	2	3	4	5	6	7	8	9	10	11	12
A	1035	935	978	257	925	908	1019	279	865	886	910		GFP1:485,513 Read#105
B	286	291	292	739	310	265	275	703	294	263	244		GFP1:485,513 Read#105
C	36177	36033	37847	248	872	860	933	254	812	796	828		GFP1:485,513 Read#105
D	281	268	281	737	267	252	247	684	308	263	305		GFP1:485,513 Read#105
E	932	888	950	335	917	895	906	249	1204	1233	1327		GFP1:485,513 Read#105
F	273	241	239	718	235	250	349	773	232	236	202		GFP1:485,513 Read#105
G	4890	4793	4795	291	882	890	901	257	1498	1406	1443		GFP1:485,513 Read#105
H													GFP1:485,513 Read#105

GFP1:485,513
Kinetic read 106 (8:45:31)
	1	2	3	4	5	6	7	8	9	10	11	12
A	1005	971	989	285	963	886	925	251	907	932	913		GFP1:485,513 Read#106
B	326	277	269	733	307	306	302	686	273	256	305		GFP1:485,513 Read#106
C	36882	36480	38430	259	883	830	944	270	887	849	848		GFP1:485,513 Read#106
D	257	307	263	739	275	236	280	741	268	246	230		GFP1:485,513 Read#106
E	942	934	957	334	935	867	961	247	1238	1195	1285		GFP1:485,513 Read#106
F	275	239	298	736	254	219	382	690	248	294	249		GFP1:485,513 Read#106
G	4897	4927	4894	293	911	934	885	253	1446	1431	1445		GFP1:485,513 Read#106
H													GFP1:485,513 Read#106

GFP1:485,513
Kinetic read 107 (8:50:31)
	1	2	3	4	5	6	7	8	9	10	11	12
A	1017	950	991	277	917	944	995	225	927	950	871		GFP1:485,513 Read#107
B	300	269	286	751	293	278	324	746	322	278	279		GFP1:485,513 Read#107
C	37840	36906	39914	231	905	832	934	250	857	820	827		GFP1:485,513 Read#107
D	275	272	187	726	293	262	234	705	253	254	271		GFP1:485,513 Read#107
E	906	884	961	374	879	931	943	244	1223	1276	1289		GFP1:485,513 Read#107
F	265	252	263	764	273	232	346	718	256	252	244		GFP1:485,513 Read#107
G	5022	4888	4918	279	955	876	874	281	1491	1450	1464		GFP1:485,513 Read#107
H													GFP1:485,513 Read#107

GFP1:485,513
Kinetic read 108 (8:55:31)
	1	2	3	4	5	6	7	8	9	10	11	12
A	996	978	1032	289	929	952	955	303	929	927	974		GFP1:485,513 Read#108
B	305	293	270	741	329	251	274	754	284	240	276		GFP1:485,513 Read#108
C	37819	37681	40110	242	887	910	916	270	858	882	806		GFP1:485,513 Read#108
D	259	275	253	733	253	252	316	733	250	259	239		GFP1:485,513 Read#108
E	940	901	993	348	907	910	954	314	1221	1241	1305		GFP1:485,513 Read#108
F	261	220	256	732	272	230	344	728	261	309	248		GFP1:485,513 Read#108
G	5023	4961	4917	281	913	904	871	251	1455	1434	1552		GFP1:485,513 Read#108
H													GFP1:485,513 Read#108

GFP1:485,513
Kinetic read 109 (9:00:31)
	1	2	3	4	5	6	7	8	9	10	11	12
A	980	982	1011	280	921	968	941	248	884	979	903		GFP1:485,513 Read#109
B	318	282	270	755	308	281	277	710	298	274	254		GFP1:485,513 Read#109
C	38627	38539	40765	265	925	905	977	264	842	837	851		GFP1:485,513 Read#109
D	268	265	281	694	288	253	281	739	273	250	292		GFP1:485,513 Read#109
E	951	948	983	339	956	924	924	273	1223	1287	1322		GFP1:485,513 Read#109
F	279	280	262	720	252	250	357	719	260	267	247		GFP1:485,513 Read#109
G	5059	5108	4976	277	901	921	983	227	1528	1478	1468		GFP1:485,513 Read#109
H													GFP1:485,513 Read#109

GFP1:485,513
Kinetic read 110 (9:05:31)
	1	2	3	4	5	6	7	8	9	10	11	12
A	1018	975	1025	272	896	938	969	258	910	1000	955		GFP1:485,513 Read#110
B	306	298	299	747	346	266	287	720	265	286	313		GFP1:485,513 Read#110
C	38764	38549	41422	203	939	888	964	257	903	857	896		GFP1:485,513 Read#110
D	256	280	253	772	257	268	278	738	265	267	278		GFP1:485,513 Read#110
E	930	953	991	312	983	861	894	295	1294	1205	1274		GFP1:485,513 Read#110
F	263	238	275	694	278	205	363	718	279	297	235		GFP1:485,513 Read#110
G	5251	5043	5009	282	952	941	939	293	1527	1415	1478		GFP1:485,513 Read#110
H													GFP1:485,513 Read#110

GFP1:485,513
Kinetic read 111 (9:10:31)
	1	2	3	4	5	6	7	8	9	10	11	12
A	995	969	984	245	915	968	959	265	933	1010	871		GFP1:485,513 Read#111
B	318	258	307	678	319	295	288	747	258	289	309		GFP1:485,513 Read#111
C	39936	39933	42112	258	920	879	982	239	860	844	885		GFP1:485,513 Read#111
D	288	271	286	757	289	283	275	731	254	290	276		GFP1:485,513 Read#111
E	976	908	910	340	942	959	951	281	1239	1167	1360		GFP1:485,513 Read#111
F	238	243	282	736	296	265	373	757	278	273	231		GFP1:485,513 Read#111
G	5284	5069	4997	247	891	899	947	281	1512	1471	1535		GFP1:485,513 Read#111
H													GFP1:485,513 Read#111

GFP1:485,513
Kinetic read 112 (9:15:31)
	1	2	3	4	5	6	7	8	9	10	11	12
A	1020	981	1025	312	910	957	949	255	905	979	942		GFP1:485,513 Read#112
B	293	278	273	714	284	265	295	694	280	276	256		GFP1:485,513 Read#112
C	41624	39402	42178	294	889	917	948	272	841	840	863		GFP1:485,513 Read#112
D	272	334	287	749	272	228	299	730	277	288	280		GFP1:485,513 Read#112
E	953	901	978	299	982	921	921	291	1305	1237	1335		GFP1:485,513 Read#112
F	288	252	295	730	236	249	400	688	273	271	222		GFP1:485,513 Read#112
G	5375	5146	4989	243	920	958	909	267	1576	1488	1537		GFP1:485,513 Read#112
H													GFP1:485,513 Read#112

GFP1:485,513
Kinetic read 113 (9:20:31)
	1	2	3	4	5	6	7	8	9	10	11	12
A	1000	968	1023	260	946	914	960	252	884	961	968		GFP1:485,513 Read#113
B	288	261	289	729	310	279	285	724	279	285	276		GFP1:485,513 Read#113
C	41623	41159	43330	265	925	891	911	280	861	812	864		GFP1:485,513 Read#113
D	260	246	277	725	285	273	318	775	260	240	267		GFP1:485,513 Read#113
E	984	916	928	298	930	860	947	247	1295	1280	1317		GFP1:485,513 Read#113
F	256	266	278	725	250	224	383	721	228	262	211		GFP1:485,513 Read#113
G	5526	5201	5124	269	965	881	898	270	1547	1526	1554		GFP1:485,513 Read#113
H													GFP1:485,513 Read#113

GFP1:485,513
Kinetic read 114 (9:25:31)
	1	2	3	4	5	6	7	8	9	10	11	12
A	987	1001	1047	270	916	922	968	255	908	1024	962		GFP1:485,513 Read#114
B	303	308	287	748	295	276	308	694	288	287	275		GFP1:485,513 Read#114
C	43238	41629	43147	248	936	887	988	233	883	876	854		GFP1:485,513 Read#114
D	269	301	262	780	311	263	265	733	270	224	266		GFP1:485,513 Read#114
E	942	913	955	322	935	912	955	235	1262	1231	1334		GFP1:485,513 Read#114
F	262	238	247	763	282	217	373	735	234	281	222		GFP1:485,513 Read#114
G	5483	5230	5183	296	942	872	909	283	1570	1452	1576		GFP1:485,513 Read#114
H													GFP1:485,513 Read#114

GFP1:485,513
Kinetic read 115 (9:30:31)
	1	2	3	4	5	6	7	8	9	10	11	12
A	1012	1017	995	282	976	925	962	252	908	992	942		GFP1:485,513 Read#115
B	287	298	295	744	298	295	316	684	322	327	257		GFP1:485,513 Read#115
C	43078	41214	44529	248	895	937	1012	280	883	906	891		GFP1:485,513 Read#115
D	279	312	299	734	273	252	283	700	264	273	251		GFP1:485,513 Read#115
E	988	1003	952	342	954	885	949	221	1308	1233	1394		GFP1:485,513 Read#115
F	275	256	274	692	231	242	361	715	274	218	244		GFP1:485,513 Read#115
G	5487	5115	5165	283	934	917	919	259	1627	1496	1559		GFP1:485,513 Read#115
H													GFP1:485,513 Read#115

GFP1:485,513
Kinetic read 116 (9:35:31)
	1	2	3	4	5	6	7	8	9	10	11	12
A	1009	1007	1036	291	901	974	969	252	968	1051	964		GFP1:485,513 Read#116
B	294	313	309	743	298	303	345	700	281	277	267		GFP1:485,513 Read#116
C	43485	41186	45210	268	928	874	963	296	848	816	930		GFP1:485,513 Read#116
D	229	295	256	731	293	272	265	754	281	265	266		GFP1:485,513 Read#116
E	984	966	998	325	1011	909	981	255	1266	1234	1381		GFP1:485,513 Read#116
F	283	224	262	723	300	241	399	741	273	267	222		GFP1:485,513 Read#116
G	5719	5302	5124	258	980	939	956	286	1604	1494	1577		GFP1:485,513 Read#116
H													GFP1:485,513 Read#116

GFP1:485,513
Kinetic read 117 (9:40:31)
	1	2	3	4	5	6	7	8	9	10	11	12
A	1014	1017	1012	262	970	984	1004	244	942	990	992		GFP1:485,513 Read#117
B	273	278	277	742	276	297	320	722	296	265	283		GFP1:485,513 Read#117
C	45546	42451	45047	249	963	872	1001	286	855	888	924		GFP1:485,513 Read#117
D	247	291	277	687	278	257	270	714	255	239	244		GFP1:485,513 Read#117
E	979	937	975	365	931	914	935	234	1296	1227	1403		GFP1:485,513 Read#117
F	285	279	265	712	273	262	353	748	247	253	272		GFP1:485,513 Read#117
G	5624	5227	5157	252	920	929	943	227	1582	1527	1526		GFP1:485,513 Read#117
H													GFP1:485,513 Read#117

GFP1:485,513
Kinetic read 118 (9:45:31)
	1	2	3	4	5	6	7	8	9	10	11	12
A	1023	1062	1081	290	999	982	995	260	964	979	1020		GFP1:485,513 Read#118
B	291	296	291	701	277	260	306	755	280	279	260		GFP1:485,513 Read#118
C	45051	43117	45465	281	901	836	980	270	889	862	902		GFP1:485,513 Read#118
D	306	281	274	753	246	317	255	741	264	249	241		GFP1:485,513 Read#118
E	983	954	959	352	962	919	894	275	1286	1246	1470		GFP1:485,513 Read#118
F	296	240	285	714	256	251	383	703	270	224	227		GFP1:485,513 Read#118
G	5818	5270	5252	272	910	956	944	247	1549	1514	1549		GFP1:485,513 Read#118
H													GFP1:485,513 Read#118

GFP1:485,513
Kinetic read 119 (9:50:31)
	1	2	3	4	5	6	7	8	9	10	11	12
A	1059	1021	1051	269	947	961	989	227	965	986	981		GFP1:485,513 Read#119
B	266	259	283	702	285	257	283	704	291	289	274		GFP1:485,513 Read#119
C	45379	43505	46544	285	882	874	917	282	869	857	869		GFP1:485,513 Read#119
D	283	252	247	757	300	254	242	701	278	256	237		GFP1:485,513 Read#119
E	981	1008	954	294	976	920	950	252	1316	1249	1419		GFP1:485,513 Read#119
F	312	205	300	717	258	247	392	723	277	256	225		GFP1:485,513 Read#119
G	5804	5268	5264	225	907	997	929	263	1525	1528	1610		GFP1:485,513 Read#119
H													GFP1:485,513 Read#119

GFP1:485,513
Kinetic read 120 (9:55:31)
	1	2	3	4	5	6	7	8	9	10	11	12
A	1033	1010	1027	279	979	1011	1041	259	941	1088	991		GFP1:485,513 Read#120
B	299	276	271	720	299	297	318	675	302	268	259		GFP1:485,513 Read#120
C	46417	44250	46259	235	918	935	979	278	916	886	983		GFP1:485,513 Read#120
D	264	264	267	724	265	232	263	737	277	257	300		GFP1:485,513 Read#120
E	1025	988	1044	331	964	925	937	287	1251	1275	1366		GFP1:485,513 Read#120
F	299	237	293	727	256	232	378	741	277	272	247		GFP1:485,513 Read#120
G	5871	5113	5305	244	968	955	942	289	1585	1485	1575		GFP1:485,513 Read#120
H													GFP1:485,513 Read#120

GFP1:485,513
Kinetic read 121 (10:00:31)
	1	2	3	4	5	6	7	8	9	10	11	12
A	1064	1007	1057	274	984	994	986	257	943	1089	980		GFP1:485,513 Read#121
B	318	244	293	760	338	261	311	736	332	301	299		GFP1:485,513 Read#121
C	46521	44299	47220	259	915	894	972	245	903	886	940		GFP1:485,513 Read#121
D	254	260	311	731	264	289	243	731	272	281	296		GFP1:485,513 Read#121
E	1032	975	1001	336	962	928	958	258	1292	1288	1461		GFP1:485,513 Read#121
F	291	239	293	749	270	230	363	785	254	243	214		GFP1:485,513 Read#121
G	5991	5383	5293	278	919	951	961	277	1648	1521	1578		GFP1:485,513 Read#121
H													GFP1:485,513 Read#121

GFP1:485,513
Kinetic read 122 (10:05:31)
	1	2	3	4	5	6	7	8	9	10	11	12
A	1063	1045	1033	302	997	950	1024	243	977	1027	1016		GFP1:485,513 Read#122
B	337	287	284	739	300	265	319	732	280	281	236		GFP1:485,513 Read#122
C	46864	45020	48001	256	935	928	1027	255	918	866	953		GFP1:485,513 Read#122
D	215	254	266	752	246	230	279	824	292	247	265		GFP1:485,513 Read#122
E	1038	1021	1038	374	874	967	1023	262	1294	1308	1464		GFP1:485,513 Read#122
F	275	229	244	734	251	264	385	774	263	244	286		GFP1:485,513 Read#122
G	5951	5390	5289	287	961	942	962	243	1634	1528	1593		GFP1:485,513 Read#122
H													GFP1:485,513 Read#122

GFP1:485,513
Kinetic read 123 (10:10:31)
	1	2	3	4	5	6	7	8	9	10	11	12
A	1047	1028	1038	281	972	933	1028	275	971	1030	996		GFP1:485,513 Read#123
B	267	295	299	743	294	289	295	722	289	265	278		GFP1:485,513 Read#123
C	48573	44888	48035	254	964	930	963	293	867	878	892		GFP1:485,513 Read#123
D	277	291	241	725	269	231	282	736	255	230	292		GFP1:485,513 Read#123
E	950	975	985	352	966	942	959	236	1331	1274	1436		GFP1:485,513 Read#123
F	286	257	286	766	248	238	366	716	261	259	220		GFP1:485,513 Read#123
G	6019	5334	5355	287	991	933	975	259	1729	1513	1631		GFP1:485,513 Read#123
H													GFP1:485,513 Read#123

GFP1:485,513
Kinetic read 124 (10:15:31)
	1	2	3	4	5	6	7	8	9	10	11	12
A	1071	1078	1079	299	1037	991	1032	256	1005	1061	1038		GFP1:485,513 Read#124
B	324	305	282	749	313	275	306	680	300	262	274		GFP1:485,513 Read#124
C	48504	46629	48936	250	916	941	985	247	895	895	886		GFP1:485,513 Read#124
D	269	292	255	788	241	267	296	728	243	259	297		GFP1:485,513 Read#124
E	1031	991	1068	334	1012	956	984	250	1334	1361	1406		GFP1:485,513 Read#124
F	265	231	266	710	265	231	361	719	258	261	239		GFP1:485,513 Read#124
G	6068	5390	5426	306	976	984	937	297	1641	1505	1642		GFP1:485,513 Read#124
H													GFP1:485,513 Read#124

GFP1:485,513
Kinetic read 125 (10:20:31)
	1	2	3	4	5	6	7	8	9	10	11	12
A	1065	1002	1033	272	1009	991	1018	251	974	1060	1075		GFP1:485,513 Read#125
B	300	302	284	727	289	281	319	717	269	281	239		GFP1:485,513 Read#125
C	49616	45936	49707	281	950	953	1033	282	909	886	913		GFP1:485,513 Read#125
D	289	277	269	722	302	246	252	737	265	289	284		GFP1:485,513 Read#125
E	1099	991	1009	339	975	959	975	247	1280	1335	1470		GFP1:485,513 Read#125
F	263	271	268	725	270	235	363	769	275	215	240		GFP1:485,513 Read#125
G	6110	5371	5449	266	1016	1003	951	239	1630	1575	1665		GFP1:485,513 Read#125
H													GFP1:485,513 Read#125

GFP1:485,513
Kinetic read 126 (10:25:31)
	1	2	3	4	5	6	7	8	9	10	11	12
A	1059	1010	1052	273	1002	1030	1065	212	943	1066	1063		GFP1:485,513 Read#126
B	304	272	313	693	299	285	284	656	282	274	263		GFP1:485,513 Read#126
C	49333	46687	49839	246	931	981	1005	237	900	891	934		GFP1:485,513 Read#126
D	304	302	234	687	292	243	295	696	305	262	284		GFP1:485,513 Read#126
E	1105	988	1024	325	938	961	980	255	1308	1258	1448		GFP1:485,513 Read#126
F	291	223	274	691	278	275	344	771	269	283	249		GFP1:485,513 Read#126
G	6103	5455	5403	241	934	992	1010	255	1688	1561	1662		GFP1:485,513 Read#126
H													GFP1:485,513 Read#126

GFP1:485,513
Kinetic read 127 (10:30:31)
	1	2	3	4	5	6	7	8	9	10	11	12
A	1069	1054	1025	268	1023	1012	1081	247	1044	1103	1062		GFP1:485,513 Read#127
B	311	282	267	769	324	304	277	709	275	274	291		GFP1:485,513 Read#127
C	50799	46751	49580	258	896	946	1069	252	932	865	969		GFP1:485,513 Read#127
D	227	278	259	708	280	264	248	746	256	252	276		GFP1:485,513 Read#127
E	1066	986	1046	332	989	1013	983	312	1324	1277	1434		GFP1:485,513 Read#127
F	289	240	282	761	256	218	398	709	233	297	218		GFP1:485,513 Read#127
G	6292	5404	5513	267	1003	995	990	268	1656	1584	1726		GFP1:485,513 Read#127
H													GFP1:485,513 Read#127

GFP1:485,513
Kinetic read 128 (10:35:31)
	1	2	3	4	5	6	7	8	9	10	11	12
A	1076	1085	1115	246	1073	1037	1073	244	981	1077	1064		GFP1:485,513 Read#128
B	307	280	249	770	281	274	285	736	282	247	282		GFP1:485,513 Read#128
C	50367	46972	50228	266	939	933	1006	252	865	879	955		GFP1:485,513 Read#128
D	272	275	283	698	270	235	267	749	259	229	259		GFP1:485,513 Read#128
E	1005	984	1032	330	988	883	1042	269	1298	1321	1432		GFP1:485,513 Read#128
F	268	241	286	750	270	266	357	666	267	243	248		GFP1:485,513 Read#128
G	6192	5358	5410	278	979	972	967	271	1649	1652	1727		GFP1:485,513 Read#128
H													GFP1:485,513 Read#128

GFP1:485,513
Kinetic read 129 (10:40:31)
	1	2	3	4	5	6	7	8	9	10	11	12
A	1076	1047	1079	289	1033	1022	1068	208	982	1073	1075		GFP1:485,513 Read#129
B	302	257	268	739	279	266	279	724	293	241	242		GFP1:485,513 Read#129
C	50449	46852	50452	273	932	912	1023	270	936	879	997		GFP1:485,513 Read#129
D	263	263	259	762	270	276	247	682	239	261	262		GFP1:485,513 Read#129
E	1055	975	1045	318	961	994	971	235	1340	1388	1543		GFP1:485,513 Read#129
F	254	261	307	741	264	207	370	746	241	267	249		GFP1:485,513 Read#129
G	6406	5425	5393	257	1011	1024	1030	244	1699	1588	1650		GFP1:485,513 Read#129
H													GFP1:485,513 Read#129

GFP1:485,513
Kinetic read 130 (10:45:31)
	1	2	3	4	5	6	7	8	9	10	11	12
A	1100	1065	1078	280	1053	1058	1035	251	1062	1089	1006		GFP1:485,513 Read#130
B	326	273	258	734	236	275	288	678	281	219	267		GFP1:485,513 Read#130
C	51053	47906	50657	286	952	972	1030	252	965	904	963		GFP1:485,513 Read#130
D	276	300	278	739	317	263	274	724	241	267	313		GFP1:485,513 Read#130
E	1075	1014	1034	336	968	972	972	302	1291	1354	1407		GFP1:485,513 Read#130
F	243	211	291	715	275	253	384	761	263	273	208		GFP1:485,513 Read#130
G	6336	5338	5342	280	1018	1004	1040	228	1689	1605	1732		GFP1:485,513 Read#130
H													GFP1:485,513 Read#130

GFP1:485,513
Kinetic read 131 (10:50:31)
	1	2	3	4	5	6	7	8	9	10	11	12
A	1139	1062	1078	269	1094	1020	1072	250	1035	1098	1146		GFP1:485,513 Read#131
B	344	279	229	755	331	307	315	742	321	261	261		GFP1:485,513 Read#131
C	51231	48135	52196	290	995	963	1061	290	905	914	934		GFP1:485,513 Read#131
D	267	287	249	779	256	251	300	709	258	250	268		GFP1:485,513 Read#131
E	1099	1000	1032	315	998	980	1039	244	1367	1319	1476		GFP1:485,513 Read#131
F	307	235	287	733	263	254	333	742	224	266	233		GFP1:485,513 Read#131
G	6227	5467	5394	292	968	1014	969	285	1739	1608	1729		GFP1:485,513 Read#131
H													GFP1:485,513 Read#131

GFP1:485,513
Kinetic read 132 (10:55:31)
	1	2	3	4	5	6	7	8	9	10	11	12
A	1123	1154	1111	271	1089	1051	1073	255	1046	1116	1085		GFP1:485,513 Read#132
B	292	258	298	735	301	266	314	686	291	291	288		GFP1:485,513 Read#132
C	51714	49795	51570	261	942	972	1047	244	926	848	931		GFP1:485,513 Read#132
D	279	253	281	737	289	275	250	721	277	233	269		GFP1:485,513 Read#132
E	1134	1001	1059	326	1021	963	982	259	1416	1311	1522		GFP1:485,513 Read#132
F	274	222	292	741	268	246	377	701	287	266	253		GFP1:485,513 Read#132
G	6303	5358	5390	283	1016	1058	970	262	1732	1626	1693		GFP1:485,513 Read#132
H													GFP1:485,513 Read#132

GFP1:485,513
Kinetic read 133 (11:00:31)
	1	2	3	4	5	6	7	8	9	10	11	12
A	1129	1023	1110	274	1050	1066	1161	211	1006	1096	1081		GFP1:485,513 Read#133
B	318	318	290	719	315	294	289	754	312	258	256		GFP1:485,513 Read#133
C	52285	50042	52494	264	982	947	1059	267	951	908	954		GFP1:485,513 Read#133
D	275	278	258	771	230	252	281	756	281	245	294		GFP1:485,513 Read#133
E	1039	960	1049	330	1041	1003	963	292	1323	1339	1493		GFP1:485,513 Read#133
F	311	237	263	710	289	261	417	758	256	267	227		GFP1:485,513 Read#133
G	6275	5192	5319	327	996	1057	995	289	1753	1603	1745		GFP1:485,513 Read#133
H													GFP1:485,513 Read#133

GFP1:485,513
Kinetic read 134 (11:05:31)
	1	2	3	4	5	6	7	8	9	10	11	12
A	1094	1091	1088	311	1096	1047	1116	219	1061	1136	1138		GFP1:485,513 Read#134
B	321	263	288	703	336	277	328	675	325	283	270		GFP1:485,513 Read#134
C	51260	50504	53261	243	955	957	1077	262	942	938	968		GFP1:485,513 Read#134
D	268	260	253	742	283	268	285	753	272	268	265		GFP1:485,513 Read#134
E	1107	1043	1019	349	1053	1008	968	250	1342	1322	1550		GFP1:485,513 Read#134
F	241	251	281	717	264	233	338	757	272	247	208		GFP1:485,513 Read#134
G	6283	5381	5502	283	1038	1052	983	230	1680	1626	1779		GFP1:485,513 Read#134
H													GFP1:485,513 Read#134

GFP1:485,513
Kinetic read 135 (11:10:31)
	1	2	3	4	5	6	7	8	9	10	11	12
A	1177	1118	1080	303	1064	1075	1127	243	1022	1114	1157		GFP1:485,513 Read#135
B	283	255	277	734	309	297	295	729	280	204	254		GFP1:485,513 Read#135
C	52438	50677	52882	264	975	955	1106	246	957	887	1019		GFP1:485,513 Read#135
D	271	240	278	768	319	235	255	696	249	251	290		GFP1:485,513 Read#135
E	1090	1045	1086	333	1037	982	1029	240	1360	1370	1463		GFP1:485,513 Read#135
F	254	252	306	751	279	239	376	781	254	236	238		GFP1:485,513 Read#135
G	6435	5281	5477	259	1001	1084	986	246	1773	1586	1750		GFP1:485,513 Read#135
H													GFP1:485,513 Read#135

GFP1:485,513
Kinetic read 136 (11:15:31)
	1	2	3	4	5	6	7	8	9	10	11	12
A	1136	1112	1120	302	1147	1059	1152	254	1079	1024	1147		GFP1:485,513 Read#136
B	295	300	283	722	311	267	301	748	335	253	254		GFP1:485,513 Read#136
C	52173	50309	53961	206	993	975	1119	274	979	877	1063		GFP1:485,513 Read#136
D	302	254	281	705	254	231	290	717	234	262	267		GFP1:485,513 Read#136
E	1057	1061	1076	322	1031	953	1032	267	1387	1389	1471		GFP1:485,513 Read#136
F	274	267	252	730	264	231	349	770	259	262	223		GFP1:485,513 Read#136
G	6338	5395	5378	286	1080	1027	1030	283	1716	1619	1761		GFP1:485,513 Read#136
H													GFP1:485,513 Read#136

GFP1:485,513
Kinetic read 137 (11:20:31)
	1	2	3	4	5	6	7	8	9	10	11	12
A	1113	1144	1111	297	1086	1095	1170	251	1042	1159	1156		GFP1:485,513 Read#137
B	276	289	280	748	295	298	282	691	275	283	249		GFP1:485,513 Read#137
C	51558	50898	53936	253	955	957	1052	287	905	954	1010		GFP1:485,513 Read#137
D	282	247	236	766	267	263	288	654	284	256	293		GFP1:485,513 Read#137
E	1135	1082	1027	322	1033	1032	1035	265	1356	1378	1536		GFP1:485,513 Read#137
F	229	250	279	720	254	237	382	762	245	292	227		GFP1:485,513 Read#137
G	6424	5496	5510	308	1031	1013	1039	272	1768	1672	1796		GFP1:485,513 Read#137
H													GFP1:485,513 Read#137

GFP1:485,513
Kinetic read 138 (11:25:31)
	1	2	3	4	5	6	7	8	9	10	11	12
A	1167	1114	1126	267	1142	1138	1152	239	1091	1106	1072		GFP1:485,513 Read#138
B	332	291	315	746	294	260	302	695	326	265	283		GFP1:485,513 Read#138
C	53361	50708	54444	257	955	986	1099	253	962	975	1009		GFP1:485,513 Read#138
D	303	265	261	700	270	253	241	689	254	268	253		GFP1:485,513 Read#138
E	1106	1098	1100	321	1017	1020	1033	263	1416	1397	1569		GFP1:485,513 Read#138
F	280	221	255	736	261	262	371	712	198	263	246		GFP1:485,513 Read#138
G	6359	5308	5434	256	1045	1100	1004	251	1756	1662	1815		GFP1:485,513 Read#138
H													GFP1:485,513 Read#138

GFP1:485,513
Kinetic read 139 (11:30:31)
	1	2	3	4	5	6	7	8	9	10	11	12
A	1126	1117	1110	310	1155	1113	1184	243	1048	1190	1147		GFP1:485,513 Read#139
B	316	283	264	712	276	293	321	715	269	263	296		GFP1:485,513 Read#139
C	52248	51110	54036	270	977	982	1087	248	973	918	999		GFP1:485,513 Read#139
D	269	264	251	735	271	252	281	661	270	253	278		GFP1:485,513 Read#139
E	1163	1047	1017	318	1085	999	1023	246	1379	1372	1540		GFP1:485,513 Read#139
F	289	219	274	719	265	247	381	704	251	247	240		GFP1:485,513 Read#139
G	6498	5322	5537	258	1008	1053	1037	280	1798	1661	1784		GFP1:485,513 Read#139
H													GFP1:485,513 Read#139

GFP1:485,513
Kinetic read 140 (11:35:31)
	1	2	3	4	5	6	7	8	9	10	11	12
A	1142	1101	1117	278	1110	1106	1160	193	1080	1188	1118		GFP1:485,513 Read#140
B	308	277	274	729	311	282	287	704	288	256	309		GFP1:485,513 Read#140
C	52966	52031	53503	261	1006	1025	1091	284	958	911	1096		GFP1:485,513 Read#140
D	248	298	288	698	273	247	256	703	257	237	276		GFP1:485,513 Read#140
E	1182	1039	1104	342	1048	1032	1015	255	1335	1382	1503		GFP1:485,513 Read#140
F	288	238	279	734	272	255	375	733	253	260	238		GFP1:485,513 Read#140
G	6461	5253	5418	285	1036	1144	1065	265	1782	1595	1805		GFP1:485,513 Read#140
H													GFP1:485,513 Read#140

GFP1:485,513
Kinetic read 141 (11:40:31)
	1	2	3	4	5	6	7	8	9	10	11	12
A	1157	1121	1149	288	1125	1088	1174	263	1121	1201	1173		GFP1:485,513 Read#141
B	301	284	276	698	274	300	293	747	304	254	283		GFP1:485,513 Read#141
C	53900	52264	53874	285	1039	987	1083	258	975	954	1008		GFP1:485,513 Read#141
D	279	284	228	709	295	266	278	724	290	251	307		GFP1:485,513 Read#141
E	1176	1054	1114	314	1077	995	1046	243	1379	1385	1573		GFP1:485,513 Read#141
F	255	253	279	727	284	226	366	744	265	252	240		GFP1:485,513 Read#141
G	6363	5279	5472	295	1089	1082	1068	264	1803	1646	1870		GFP1:485,513 Read#141
H													GFP1:485,513 Read#141

GFP1:485,513
Kinetic read 142 (11:45:31)
	1	2	3	4	5	6	7	8	9	10	11	12
A	1152	1098	1148	256	1157	1146	1202	237	1101	1160	1223		GFP1:485,513 Read#142
B	308	305	260	737	310	282	268	727	330	271	290		GFP1:485,513 Read#142
C	53003	52656	53483	252	990	1005	1112	248	965	933	1100		GFP1:485,513 Read#142
D	281	264	271	768	276	261	271	724	245	290	279		GFP1:485,513 Read#142
E	1205	1022	1123	332	1041	983	1067	284	1431	1377	1611		GFP1:485,513 Read#142
F	343	244	284	724	218	234	363	756	255	234	276		GFP1:485,513 Read#142
G	6438	5456	5504	288	1087	1095	1087	275	1845	1694	1831		GFP1:485,513 Read#142
H													GFP1:485,513 Read#142

GFP1:485,513
Kinetic read 143 (11:50:31)
	1	2	3	4	5	6	7	8	9	10	11	12
A	1195	1086	1123	322	1111	1112	1186	250	1089	1181	1173		GFP1:485,513 Read#143
B	302	277	297	771	298	288	282	738	309	254	265		GFP1:485,513 Read#143
C	53371	52570	54571	262	1003	1010	1104	271	1000	988	1033		GFP1:485,513 Read#143
D	265	312	252	748	275	280	294	732	292	301	251		GFP1:485,513 Read#143
E	1201	1067	1107	340	1074	1014	1084	265	1430	1388	1587		GFP1:485,513 Read#143
F	254	220	236	752	211	261	382	762	241	249	254		GFP1:485,513 Read#143
G	6305	5616	5489	291	1038	1164	1035	249	1836	1697	1820		GFP1:485,513 Read#143
H													GFP1:485,513 Read#143

GFP1:485,513
Kinetic read 144 (11:55:31)
	1	2	3	4	5	6	7	8	9	10	11	12
A	1160	1100	1124	308	1181	1111	1212	292	1072	1177	1171		GFP1:485,513 Read#144
B	367	277	276	720	264	281	250	730	310	273	282		GFP1:485,513 Read#144
C	52494	52060	54905	261	1005	1022	1099	270	952	971	1060		GFP1:485,513 Read#144
D	239	287	251	741	263	285	242	713	251	208	295		GFP1:485,513 Read#144
E	1178	1088	1128	340	1064	1004	1087	213	1350	1439	1550		GFP1:485,513 Read#144
F	249	229	267	693	286	250	366	761	255	254	250		GFP1:485,513 Read#144
G	6448	5337	5519	281	1082	1111	1145	282	1887	1650	1880		GFP1:485,513 Read#144
H													GFP1:485,513 Read#144

GFP1:485,513
Kinetic read 145 (12:00:31)
	1	2	3	4	5	6	7	8	9	10	11	12
A	1150	1174	1150	295	1170	1142	1213	230	1132	1242	1181		GFP1:485,513 Read#145
B	308	290	263	647	254	294	287	732	305	270	226		GFP1:485,513 Read#145
C	53614	52527	54564	279	1023	957	1031	263	998	991	1041		GFP1:485,513 Read#145
D	302	303	301	740	261	249	284	705	249	277	278		GFP1:485,513 Read#145
E	1169	1092	1117	367	1080	1026	1113	262	1431	1438	1588		GFP1:485,513 Read#145
F	262	244	248	725	230	212	398	723	279	293	208		GFP1:485,513 Read#145
G	6459	5527	5549	276	1094	1130	1077	246	1834	1753	1910		GFP1:485,513 Read#145
H													GFP1:485,513 Read#145

RFP1:520,545
Kinetic read 1 (0:02:09)
	1	2	3	4	5	6	7	8	9	10	11	12
A	632	577	624	249	601	582	600	288	576	544	570		RFP1:520,545 Read#1
B	345	230	390	658	343	324	363	616	343	307	326		RFP1:520,545 Read#1
C	765	790	826	274	615	620	666	295	556	597	528		RFP1:520,545 Read#1
D	263	336	313	636	309	319	288	584	240	365	256		RFP1:520,545 Read#1
E	586	645	582	382	627	596	609	298	584	621	590		RFP1:520,545 Read#1
F	233	284	357	650	282	331	375	623	295	304	299		RFP1:520,545 Read#1
G	650	582	655	363	563	591	496	331	636	687	712		RFP1:520,545 Read#1
H													RFP1:520,545 Read#1

RFP1:520,545
Kinetic read 2 (0:07:09)
	1	2	3	4	5	6	7	8	9	10	11	12
A	579	549	643	336	566	596	661	279	619	581	549		RFP1:520,545 Read#2
B	348	338	355	619	272	301	344	534	315	296	297		RFP1:520,545 Read#2
C	734	702	833	265	579	621	635	293	577	577	567		RFP1:520,545 Read#2
D	338	316	339	551	354	284	300	620	264	287	310		RFP1:520,545 Read#2
E	664	640	629	363	578	585	600	299	630	692	676		RFP1:520,545 Read#2
F	350	318	323	612	287	260	423	588	297	325	284		RFP1:520,545 Read#2
G	618	608	600	319	558	630	600	305	683	727	659		RFP1:520,545 Read#2
H													RFP1:520,545 Read#2

RFP1:520,545
Kinetic read 3 (0:12:09)
	1	2	3	4	5	6	7	8	9	10	11	12
A	612	537	587	353	619	627	602	298	638	620	621		RFP1:520,545 Read#3
B	342	385	342	693	348	307	332	613	316	308	313		RFP1:520,545 Read#3
C	763	791	828	282	619	612	638	282	586	586	565		RFP1:520,545 Read#3
D	275	305	296	579	293	296	337	619	322	297	335		RFP1:520,545 Read#3
E	612	603	603	330	614	587	599	317	653	695	683		RFP1:520,545 Read#3
F	332	286	291	630	331	315	368	524	280	266	321		RFP1:520,545 Read#3
G	627	673	667	304	634	540	531	365	695	717	684		RFP1:520,545 Read#3
H													RFP1:520,545 Read#3

RFP1:520,545
Kinetic read 4 (0:17:09)
	1	2	3	4	5	6	7	8	9	10	11	12
A	578	569	576	295	601	589	604	307	619	559	542		RFP1:520,545 Read#4
B	357	361	311	565	354	307	381	617	367	318	369		RFP1:520,545 Read#4
C	790	836	844	318	544	624	645	322	529	560	571		RFP1:520,545 Read#4
D	260	291	331	566	309	268	307	526	308	356	267		RFP1:520,545 Read#4
E	605	581	581	378	613	559	540	298	665	700	643		RFP1:520,545 Read#4
F	309	292	292	604	277	290	433	558	321	280	240		RFP1:520,545 Read#4
G	618	589	609	313	591	619	555	279	704	736	686		RFP1:520,545 Read#4
H													RFP1:520,545 Read#4

RFP1:520,545
Kinetic read 5 (0:22:09)
	1	2	3	4	5	6	7	8	9	10	11	12
A	580	570	584	358	542	592	569	300	601	588	597		RFP1:520,545 Read#5
B	336	341	342	647	307	360	344	565	321	297	369		RFP1:520,545 Read#5
C	828	806	782	318	631	616	623	296	564	574	527		RFP1:520,545 Read#5
D	270	324	305	635	304	282	299	623	264	303	290		RFP1:520,545 Read#5
E	576	567	622	359	627	634	579	299	696	726	654		RFP1:520,545 Read#5
F	299	244	319	656	267	249	419	618	288	263	298		RFP1:520,545 Read#5
G	626	627	565	346	623	578	585	351	654	661	697		RFP1:520,545 Read#5
H													RFP1:520,545 Read#5

RFP1:520,545
Kinetic read 6 (0:27:09)
	1	2	3	4	5	6	7	8	9	10	11	12
A	553	572	631	328	571	611	631	265	635	557	579		RFP1:520,545 Read#6
B	379	335	329	574	314	286	318	616	291	338	298		RFP1:520,545 Read#6
C	798	817	823	308	612	589	688	301	563	619	517		RFP1:520,545 Read#6
D	305	326	298	592	326	262	294	576	289	343	291		RFP1:520,545 Read#6
E	675	568	612	373	520	604	578	219	588	660	675		RFP1:520,545 Read#6
F	322	292	311	628	327	243	394	646	284	324	323		RFP1:520,545 Read#6
G	605	571	679	330	592	486	557	271	707	737	695		RFP1:520,545 Read#6
H													RFP1:520,545 Read#6

RFP1:520,545
Kinetic read 7 (0:32:09)
	1	2	3	4	5	6	7	8	9	10	11	12
A	664	586	614	302	577	569	590	289	577	654	559		RFP1:520,545 Read#7
B	344	375	300	593	307	329	341	573	306	341	329		RFP1:520,545 Read#7
C	810	831	777	270	565	577	606	325	602	616	618		RFP1:520,545 Read#7
D	287	232	308	595	314	291	351	584	302	240	353		RFP1:520,545 Read#7
E	598	654	575	374	590	572	563	312	695	711	677		RFP1:520,545 Read#7
F	289	327	339	672	307	270	377	572	278	335	306		RFP1:520,545 Read#7
G	627	659	693	324	603	565	559	272	753	693	631		RFP1:520,545 Read#7
H													RFP1:520,545 Read#7

RFP1:520,545
Kinetic read 8 (0:37:09)
	1	2	3	4	5	6	7	8	9	10	11	12
A	564	586	624	311	580	659	630	311	566	599	618		RFP1:520,545 Read#8
B	312	321	336	585	350	332	336	590	330	329	301		RFP1:520,545 Read#8
C	755	843	819	262	564	611	620	328	592	567	497		RFP1:520,545 Read#8
D	340	324	289	582	313	285	319	570	301	247	313		RFP1:520,545 Read#8
E	603	612	633	310	540	571	629	319	683	696	678		RFP1:520,545 Read#8
F	301	287	290	570	309	307	387	590	279	337	254		RFP1:520,545 Read#8
G	650	662	596	267	551	541	572	257	724	719	679		RFP1:520,545 Read#8
H													RFP1:520,545 Read#8

RFP1:520,545
Kinetic read 9 (0:42:09)
	1	2	3	4	5	6	7	8	9	10	11	12
A	637	642	622	306	657	564	597	292	590	543	590		RFP1:520,545 Read#9
B	388	339	320	537	362	334	322	597	284	374	321		RFP1:520,545 Read#9
C	818	809	878	229	584	596	656	296	620	616	551		RFP1:520,545 Read#9
D	305	265	342	577	252	300	304	632	280	299	289		RFP1:520,545 Read#9
E	561	580	655	356	586	554	651	324	715	696	623		RFP1:520,545 Read#9
F	321	306	308	555	284	265	410	581	297	280	271		RFP1:520,545 Read#9
G	613	655	561	329	630	547	669	260	753	753	705		RFP1:520,545 Read#9
H													RFP1:520,545 Read#9

RFP1:520,545
Kinetic read 10 (0:47:09)
	1	2	3	4	5	6	7	8	9	10	11	12
A	561	592	650	313	598	591	625	271	603	572	590		RFP1:520,545 Read#10
B	337	301	324	595	355	329	355	602	334	238	348		RFP1:520,545 Read#10
C	778	826	909	256	598	602	621	291	559	597	612		RFP1:520,545 Read#10
D	255	332	303	575	303	297	319	593	273	254	315		RFP1:520,545 Read#10
E	580	624	593	420	570	565	543	323	677	665	702		RFP1:520,545 Read#10
F	316	282	299	630	276	296	378	552	285	279	275		RFP1:520,545 Read#10
G	630	621	695	327	640	602	611	290	776	729	630		RFP1:520,545 Read#10
H													RFP1:520,545 Read#10

RFP1:520,545
Kinetic read 11 (0:52:09)
	1	2	3	4	5	6	7	8	9	10	11	12
A	609	619	628	318	587	571	622	258	580	639	512		RFP1:520,545 Read#11
B	383	295	315	608	328	348	339	616	350	295	312		RFP1:520,545 Read#11
C	823	921	904	330	551	566	597	314	540	550	474		RFP1:520,545 Read#11
D	297	370	291	619	284	290	325	579	284	297	308		RFP1:520,545 Read#11
E	597	609	572	333	556	571	590	321	670	699	658		RFP1:520,545 Read#11
F	331	255	296	583	277	319	416	625	275	314	225		RFP1:520,545 Read#11
G	662	664	625	310	586	542	584	278	699	698	749		RFP1:520,545 Read#11
H													RFP1:520,545 Read#11

RFP1:520,545
Kinetic read 12 (0:57:09)
	1	2	3	4	5	6	7	8	9	10	11	12
A	614	556	614	320	601	521	621	300	611	591	506		RFP1:520,545 Read#12
B	336	310	367	605	332	319	344	585	331	282	278		RFP1:520,545 Read#12
C	906	884	923	337	590	593	668	278	561	608	551		RFP1:520,545 Read#12
D	255	298	284	587	327	230	275	598	279	300	303		RFP1:520,545 Read#12
E	644	646	606	345	582	625	606	323	690	677	732		RFP1:520,545 Read#12
F	272	289	350	564	275	260	384	597	268	343	297		RFP1:520,545 Read#12
G	652	617	594	306	637	575	631	268	709	731	733		RFP1:520,545 Read#12
H													RFP1:520,545 Read#12

RFP1:520,545
Kinetic read 13 (1:02:09)
	1	2	3	4	5	6	7	8	9	10	11	12
A	608	605	575	277	643	572	649	286	643	567	629		RFP1:520,545 Read#13
B	354	294	321	626	380	306	367	629	328	261	333		RFP1:520,545 Read#13
C	833	893	970	342	616	573	607	334	535	615	589		RFP1:520,545 Read#13
D	333	312	316	557	272	301	276	547	304	264	306		RFP1:520,545 Read#13
E	614	664	606	380	530	572	620	312	722	708	711		RFP1:520,545 Read#13
F	297	308	325	625	282	304	425	604	300	308	293		RFP1:520,545 Read#13
G	703	579	664	232	625	589	662	293	770	724	705		RFP1:520,545 Read#13
H													RFP1:520,545 Read#13

RFP1:520,545
Kinetic read 14 (1:07:09)
	1	2	3	4	5	6	7	8	9	10	11	12
A	593	610	611	303	594	596	628	295	576	634	605		RFP1:520,545 Read#14
B	361	323	302	628	337	353	341	662	337	339	302		RFP1:520,545 Read#14
C	918	928	890	315	561	589	718	302	522	608	595		RFP1:520,545 Read#14
D	346	293	320	564	317	302	290	559	281	260	368		RFP1:520,545 Read#14
E	547	644	606	363	524	578	626	327	761	721	709		RFP1:520,545 Read#14
F	319	233	292	576	294	241	414	551	232	275	275		RFP1:520,545 Read#14
G	605	644	617	360	614	584	572	290	785	705	756		RFP1:520,545 Read#14
H													RFP1:520,545 Read#14

RFP1:520,545
Kinetic read 15 (1:12:09)
	1	2	3	4	5	6	7	8	9	10	11	12
A	671	586	631	349	550	583	635	263	635	617	626		RFP1:520,545 Read#15
B	362	360	309	584	330	316	331	634	335	291	254		RFP1:520,545 Read#15
C	931	947	933	327	529	631	603	315	589	606	623		RFP1:520,545 Read#15
D	299	293	254	639	340	317	327	624	308	310	270		RFP1:520,545 Read#15
E	604	584	577	366	600	582	590	279	728	721	713		RFP1:520,545 Read#15
F	287	316	315	570	289	326	373	575	265	326	257		RFP1:520,545 Read#15
G	636	639	660	308	628	599	605	315	790	794	763		RFP1:520,545 Read#15
H													RFP1:520,545 Read#15

RFP1:520,545
Kinetic read 16 (1:17:09)
	1	2	3	4	5	6	7	8	9	10	11	12
A	629	604	682	332	572	611	612	311	599	568	567		RFP1:520,545 Read#16
B	322	340	292	563	338	353	343	548	347	347	313		RFP1:520,545 Read#16
C	968	920	1010	254	607	589	652	327	625	544	566		RFP1:520,545 Read#16
D	309	346	292	612	274	327	335	639	262	351	308		RFP1:520,545 Read#16
E	630	596	585	351	588	532	540	288	739	702	723		RFP1:520,545 Read#16
F	298	323	359	549	301	250	349	583	307	269	266		RFP1:520,545 Read#16
G	681	677	629	336	599	526	614	313	742	773	771		RFP1:520,545 Read#16
H													RFP1:520,545 Read#16

RFP1:520,545
Kinetic read 17 (1:22:09)
	1	2	3	4	5	6	7	8	9	10	11	12
A	637	575	627	344	593	607	642	280	602	649	632		RFP1:520,545 Read#17
B	317	346	276	600	339	298	335	604	316	297	364		RFP1:520,545 Read#17
C	970	1014	947	325	571	557	648	297	586	606	554		RFP1:520,545 Read#17
D	321	322	284	592	340	304	326	565	290	310	331		RFP1:520,545 Read#17
E	572	557	604	375	582	556	590	310	749	758	786		RFP1:520,545 Read#17
F	320	300	353	576	305	295	380	633	297	308	228		RFP1:520,545 Read#17
G	675	669	621	258	503	499	583	284	745	832	763		RFP1:520,545 Read#17
H													RFP1:520,545 Read#17

RFP1:520,545
Kinetic read 18 (1:27:09)
	1	2	3	4	5	6	7	8	9	10	11	12
A	634	548	623	382	612	617	607	236	592	548	624		RFP1:520,545 Read#18
B	349	359	313	584	380	316	322	601	330	316	307		RFP1:520,545 Read#18
C	980	944	959	255	619	607	644	273	562	522	565		RFP1:520,545 Read#18
D	281	312	324	610	294	273	292	543	330	339	336		RFP1:520,545 Read#18
E	629	610	663	415	569	552	589	317	742	733	643		RFP1:520,545 Read#18
F	340	338	312	629	297	231	447	603	293	313	273		RFP1:520,545 Read#18
G	612	694	638	324	574	616	494	317	819	866	769		RFP1:520,545 Read#18
H													RFP1:520,545 Read#18

RFP1:520,545
Kinetic read 19 (1:32:09)
	1	2	3	4	5	6	7	8	9	10	11	12
A	623	600	604	310	611	627	514	307	618	578	578		RFP1:520,545 Read#19
B	351	310	382	587	358	316	320	598	335	304	317		RFP1:520,545 Read#19
C	970	967	972	310	642	597	638	326	580	568	576		RFP1:520,545 Read#19
D	337	385	314	547	292	305	311	575	325	327	334		RFP1:520,545 Read#19
E	563	621	652	388	588	556	629	305	727	815	726		RFP1:520,545 Read#19
F	357	304	367	643	340	266	413	626	260	305	271		RFP1:520,545 Read#19
G	667	717	653	302	598	583	601	312	765	854	763		RFP1:520,545 Read#19
H													RFP1:520,545 Read#19

RFP1:520,545
Kinetic read 20 (1:37:09)
	1	2	3	4	5	6	7	8	9	10	11	12
A	558	550	628	327	594	610	609	250	641	544	593		RFP1:520,545 Read#20
B	315	347	318	591	344	333	369	561	330	330	273		RFP1:520,545 Read#20
C	1100	1037	1045	311	626	556	598	292	574	595	566		RFP1:520,545 Read#20
D	296	281	328	606	328	365	315	606	292	302	295		RFP1:520,545 Read#20
E	623	609	555	347	557	568	579	332	771	806	807		RFP1:520,545 Read#20
F	299	275	308	607	317	260	356	589	286	310	231		RFP1:520,545 Read#20
G	611	626	616	297	622	601	549	325	821	793	860		RFP1:520,545 Read#20
H													RFP1:520,545 Read#20

RFP1:520,545
Kinetic read 21 (1:42:09)
	1	2	3	4	5	6	7	8	9	10	11	12
A	599	614	615	331	538	608	565	256	626	592	585		RFP1:520,545 Read#21
B	344	311	358	612	330	344	354	571	344	335	339		RFP1:520,545 Read#21
C	1057	1058	1081	313	572	536	600	340	572	576	566		RFP1:520,545 Read#21
D	284	287	317	548	306	308	278	559	299	292	322		RFP1:520,545 Read#21
E	612	598	630	336	547	593	617	309	802	805	736		RFP1:520,545 Read#21
F	300	305	271	662	297	274	365	617	258	331	247		RFP1:520,545 Read#21
G	626	652	681	297	637	557	561	302	778	833	723		RFP1:520,545 Read#21
H													RFP1:520,545 Read#21

RFP1:520,545
Kinetic read 22 (1:47:09)
	1	2	3	4	5	6	7	8	9	10	11	12
A	587	604	636	315	583	628	594	298	576	610	614		RFP1:520,545 Read#22
B	342	349	306	567	320	343	344	630	331	311	304		RFP1:520,545 Read#22
C	1052	1086	1113	230	570	538	625	325	569	626	561		RFP1:520,545 Read#22
D	303	298	264	593	321	264	305	608	275	337	324		RFP1:520,545 Read#22
E	604	596	638	384	577	536	610	302	781	852	853		RFP1:520,545 Read#22
F	286	343	395	572	270	269	388	614	265	278	238		RFP1:520,545 Read#22
G	705	664	663	309	604	552	548	351	889	859	830		RFP1:520,545 Read#22
H													RFP1:520,545 Read#22

RFP1:520,545
Kinetic read 23 (1:52:09)
	1	2	3	4	5	6	7	8	9	10	11	12
A	637	607	635	338	583	572	552	277	624	587	595		RFP1:520,545 Read#23
B	398	314	307	570	308	343	358	554	332	340	278		RFP1:520,545 Read#23
C	1079	1048	1135	319	595	617	642	302	572	521	578		RFP1:520,545 Read#23
D	292	276	295	577	336	318	263	575	309	318	303		RFP1:520,545 Read#23
E	652	588	623	350	634	560	592	325	809	785	846		RFP1:520,545 Read#23
F	345	314	322	648	326	264	421	577	303	261	267		RFP1:520,545 Read#23
G	658	722	677	309	562	556	565	304	862	823	851		RFP1:520,545 Read#23
H													RFP1:520,545 Read#23

RFP1:520,545
Kinetic read 24 (1:57:09)
	1	2	3	4	5	6	7	8	9	10	11	12
A	526	606	550	354	542	644	616	283	581	558	656		RFP1:520,545 Read#24
B	342	335	276	651	318	275	331	602	355	330	315		RFP1:520,545 Read#24
C	1109	1138	1227	307	588	591	714	289	572	560	607		RFP1:520,545 Read#24
D	374	322	280	592	273	335	259	558	289	323	314		RFP1:520,545 Read#24
E	594	565	588	356	563	566	562	310	838	833	787		RFP1:520,545 Read#24
F	331	279	305	564	307	267	373	581	271	302	281		RFP1:520,545 Read#24
G	636	622	625	318	615	588	545	247	897	837	791		RFP1:520,545 Read#24
H													RFP1:520,545 Read#24

RFP1:520,545
Kinetic read 25 (2:02:09)
	1	2	3	4	5	6	7	8	9	10	11	12
A	643	598	623	340	565	572	618	328	549	615	602		RFP1:520,545 Read#25
B	320	293	314	654	376	267	354	549	344	326	320		RFP1:520,545 Read#25
C	1107	1109	1164	283	643	617	642	309	608	580	543		RFP1:520,545 Read#25
D	297	301	269	628	258	268	291	549	257	289	296		RFP1:520,545 Read#25
E	593	627	589	413	569	614	636	307	817	885	789		RFP1:520,545 Read#25
F	327	240	282	572	291	259	435	545	281	340	239		RFP1:520,545 Read#25
G	689	625	666	324	593	550	628	313	942	891	837		RFP1:520,545 Read#25
H													RFP1:520,545 Read#25

RFP1:520,545
Kinetic read 26 (2:07:09)
	1	2	3	4	5	6	7	8	9	10	11	12
A	589	658	627	324	582	634	637	287	560	605	539		RFP1:520,545 Read#26
B	343	355	310	573	312	331	388	620	306	316	262		RFP1:520,545 Read#26
C	1110	1098	1243	264	558	596	651	327	564	602	654		RFP1:520,545 Read#26
D	281	331	306	648	318	255	286	635	304	295	346		RFP1:520,545 Read#26
E	635	635	629	378	564	602	592	322	821	865	896		RFP1:520,545 Read#26
F	281	278	369	636	289	249	390	536	272	321	250		RFP1:520,545 Read#26
G	622	677	716	298	527	570	627	293	921	908	865		RFP1:520,545 Read#26
H													RFP1:520,545 Read#26

RFP1:520,545
Kinetic read 27 (2:12:09)
	1	2	3	4	5	6	7	8	9	10	11	12
A	621	586	609	259	532	627	602	289	578	622	592		RFP1:520,545 Read#27
B	379	326	302	588	354	275	408	566	330	289	272		RFP1:520,545 Read#27
C	1168	1157	1255	351	578	571	690	337	611	593	555		RFP1:520,545 Read#27
D	279	330	282	651	307	326	307	589	285	339	350		RFP1:520,545 Read#27
E	613	559	596	399	608	596	562	328	848	825	969		RFP1:520,545 Read#27
F	321	239	341	555	300	294	391	612	291	311	235		RFP1:520,545 Read#27
G	678	716	655	308	543	590	537	305	896	948	900		RFP1:520,545 Read#27
H													RFP1:520,545 Read#27

RFP1:520,545
Kinetic read 28 (2:17:09)
	1	2	3	4	5	6	7	8	9	10	11	12
A	622	561	677	315	555	682	618	299	649	533	578		RFP1:520,545 Read#28
B	340	309	304	539	313	280	329	606	352	309	316		RFP1:520,545 Read#28
C	1170	1133	1288	316	595	556	716	297	634	572	583		RFP1:520,545 Read#28
D	321	359	272	570	322	312	298	563	313	318	298		RFP1:520,545 Read#28
E	601	588	623	376	549	624	583	290	856	910	867		RFP1:520,545 Read#28
F	327	292	333	539	365	283	419	590	298	272	278		RFP1:520,545 Read#28
G	682	649	650	351	589	554	613	225	948	956	891		RFP1:520,545 Read#28
H													RFP1:520,545 Read#28

RFP1:520,545
Kinetic read 29 (2:22:09)
	1	2	3	4	5	6	7	8	9	10	11	12
A	605	553	643	332	643	608	636	290	588	550	613		RFP1:520,545 Read#29
B	344	402	366	609	331	306	336	558	370	330	282		RFP1:520,545 Read#29
C	1198	1214	1330	295	549	596	676	341	566	586	525		RFP1:520,545 Read#29
D	319	321	354	618	299	307	292	546	309	282	343		RFP1:520,545 Read#29
E	645	609	548	371	592	553	604	281	891	913	914		RFP1:520,545 Read#29
F	347	258	320	618	269	311	412	597	348	346	272		RFP1:520,545 Read#29
G	753	686	595	310	619	579	577	269	997	918	948		RFP1:520,545 Read#29
H													RFP1:520,545 Read#29

RFP1:520,545
Kinetic read 30 (2:27:09)
	1	2	3	4	5	6	7	8	9	10	11	12
A	593	591	622	291	626	641	574	308	558	629	572		RFP1:520,545 Read#30
B	338	305	364	630	311	263	364	631	347	304	289		RFP1:520,545 Read#30
C	1289	1319	1341	347	555	549	643	272	567	558	534		RFP1:520,545 Read#30
D	294	310	268	611	345	341	287	593	230	280	288		RFP1:520,545 Read#30
E	555	587	560	324	552	566	509	309	854	973	881		RFP1:520,545 Read#30
F	322	298	334	581	349	256	379	592	284	279	232		RFP1:520,545 Read#30
G	715	666	677	270	578	594	568	308	1035	1034	939		RFP1:520,545 Read#30
H													RFP1:520,545 Read#30

RFP1:520,545
Kinetic read 31 (2:32:09)
	1	2	3	4	5	6	7	8	9	10	11	12
A	569	545	619	288	579	618	635	322	597	584	579		RFP1:520,545 Read#31
B	333	362	306	558	322	269	355	557	298	377	362		RFP1:520,545 Read#31
C	1272	1263	1343	265	564	543	671	369	558	586	546		RFP1:520,545 Read#31
D	322	304	287	602	352	284	273	532	312	266	314		RFP1:520,545 Read#31
E	635	613	620	385	575	640	550	368	899	1005	924		RFP1:520,545 Read#31
F	273	299	302	594	327	274	398	589	299	327	292		RFP1:520,545 Read#31
G	661	664	656	317	599	608	611	279	991	981	972		RFP1:520,545 Read#31
H													RFP1:520,545 Read#31

RFP1:520,545
Kinetic read 32 (2:37:09)
	1	2	3	4	5	6	7	8	9	10	11	12
A	595	626	659	290	594	563	597	250	594	624	545		RFP1:520,545 Read#32
B	322	346	323	589	327	340	353	532	301	282	328		RFP1:520,545 Read#32
C	1277	1291	1411	317	601	608	575	328	530	574	544		RFP1:520,545 Read#32
D	344	330	314	613	301	345	274	579	286	295	307		RFP1:520,545 Read#32
E	551	583	567	322	592	612	558	307	990	1021	958		RFP1:520,545 Read#32
F	282	301	313	537	286	257	428	586	294	305	306		RFP1:520,545 Read#32
G	681	724	748	348	645	602	616	349	1027	919	1013		RFP1:520,545 Read#32
H													RFP1:520,545 Read#32

RFP1:520,545
Kinetic read 33 (2:42:09)
	1	2	3	4	5	6	7	8	9	10	11	12
A	637	601	601	291	585	609	603	269	585	549	633		RFP1:520,545 Read#33
B	339	308	293	591	329	295	350	531	341	375	256		RFP1:520,545 Read#33
C	1381	1346	1374	261	589	664	641	312	649	615	579		RFP1:520,545 Read#33
D	360	353	314	598	327	300	317	530	318	303	318		RFP1:520,545 Read#33
E	619	548	618	341	546	622	561	277	986	1010	960		RFP1:520,545 Read#33
F	314	238	298	579	264	227	387	524	339	272	266		RFP1:520,545 Read#33
G	729	665	702	322	624	579	592	298	1058	1004	992		RFP1:520,545 Read#33
H													RFP1:520,545 Read#33

RFP1:520,545
Kinetic read 34 (2:47:09)
	1	2	3	4	5	6	7	8	9	10	11	12
A	607	598	635	311	559	649	599	252	594	556	610		RFP1:520,545 Read#34
B	373	287	326	598	328	351	361	613	330	293	306		RFP1:520,545 Read#34
C	1310	1401	1470	287	530	613	610	274	617	538	542		RFP1:520,545 Read#34
D	271	290	305	653	295	235	268	602	325	281	240		RFP1:520,545 Read#34
E	534	610	651	412	546	596	551	259	946	1010	950		RFP1:520,545 Read#34
F	314	300	313	574	323	275	376	558	310	351	245		RFP1:520,545 Read#34
G	718	658	693	290	565	612	514	331	1057	1056	1034		RFP1:520,545 Read#34
H													RFP1:520,545 Read#34

RFP1:520,545
Kinetic read 35 (2:52:09)
	1	2	3	4	5	6	7	8	9	10	11	12
A	624	547	517	342	546	606	623	282	618	569	531		RFP1:520,545 Read#35
B	324	350	362	594	355	316	381	639	346	337	295		RFP1:520,545 Read#35
C	1442	1393	1475	280	583	598	700	291	626	569	557		RFP1:520,545 Read#35
D	287	334	307	641	302	257	293	556	253	300	300		RFP1:520,545 Read#35
E	557	605	626	346	576	588	577	277	1064	1047	1046		RFP1:520,545 Read#35
F	336	287	327	621	283	265	353	583	278	319	285		RFP1:520,545 Read#35
G	715	698	711	313	575	617	559	304	1087	1103	1120		RFP1:520,545 Read#35
H													RFP1:520,545 Read#35

RFP1:520,545
Kinetic read 36 (2:57:09)
	1	2	3	4	5	6	7	8	9	10	11	12
A	613	562	597	338	627	600	620	279	551	570	607		RFP1:520,545 Read#36
B	340	365	319	576	351	308	340	574	313	275	304		RFP1:520,545 Read#36
C	1430	1404	1533	324	586	582	599	284	539	609	566		RFP1:520,545 Read#36
D	349	291	292	624	280	284	310	608	326	296	289		RFP1:520,545 Read#36
E	636	608	568	294	630	575	578	273	1041	1170	996		RFP1:520,545 Read#36
F	324	298	329	543	279	271	429	526	270	315	229		RFP1:520,545 Read#36
G	696	672	722	317	592	570	585	259	1062	1145	1028		RFP1:520,545 Read#36
H													RFP1:520,545 Read#36

RFP1:520,545
Kinetic read 37 (3:02:09)
	1	2	3	4	5	6	7	8	9	10	11	12
A	599	516	617	351	579	584	640	310	612	614	601		RFP1:520,545 Read#37
B	340	325	363	583	370	317	373	623	246	353	313		RFP1:520,545 Read#37
C	1408	1494	1525	290	589	548	623	300	577	538	520		RFP1:520,545 Read#37
D	319	298	311	595	319	266	314	593	292	269	300		RFP1:520,545 Read#37
E	688	546	531	344	597	604	614	289	1145	1133	1138		RFP1:520,545 Read#37
F	289	308	279	571	288	247	410	630	352	263	288		RFP1:520,545 Read#37
G	701	719	707	288	608	528	574	321	1150	1191	1147		RFP1:520,545 Read#37
H													RFP1:520,545 Read#37

RFP1:520,545
Kinetic read 38 (3:07:09)
	1	2	3	4	5	6	7	8	9	10	11	12
A	615	618	588	252	653	630	664	296	571	611	637		RFP1:520,545 Read#38
B	329	373	328	628	362	367	356	621	301	325	283		RFP1:520,545 Read#38
C	1537	1610	1632	339	577	579	656	291	550	539	578		RFP1:520,545 Read#38
D	295	288	295	598	340	300	341	554	321	317	303		RFP1:520,545 Read#38
E	587	685	617	399	636	624	630	317	1159	1203	1169		RFP1:520,545 Read#38
F	316	256	269	591	352	250	396	551	348	285	275		RFP1:520,545 Read#38
G	662	669	721	317	597	622	584	281	1138	1163	1202		RFP1:520,545 Read#38
H													RFP1:520,545 Read#38

RFP1:520,545
Kinetic read 39 (3:12:09)
	1	2	3	4	5	6	7	8	9	10	11	12
A	599	596	639	327	624	588	612	282	530	596	571		RFP1:520,545 Read#39
B	361	390	368	594	297	326	324	527	321	343	278		RFP1:520,545 Read#39
C	1486	1609	1699	339	587	556	697	318	585	604	581		RFP1:520,545 Read#39
D	289	326	297	578	341	305	286	572	309	311	331		RFP1:520,545 Read#39
E	659	637	579	364	597	547	608	311	1167	1209	1224		RFP1:520,545 Read#39
F	310	318	307	571	327	263	429	557	321	308	263		RFP1:520,545 Read#39
G	723	711	762	309	595	620	568	245	1265	1233	1241		RFP1:520,545 Read#39
H													RFP1:520,545 Read#39

RFP1:520,545
Kinetic read 40 (3:17:09)
	1	2	3	4	5	6	7	8	9	10	11	12
A	575	593	591	309	583	618	581	271	588	590	583		RFP1:520,545 Read#40
B	313	345	317	600	321	302	401	620	352	323	302		RFP1:520,545 Read#40
C	1579	1642	1678	295	656	539	659	273	609	577	595		RFP1:520,545 Read#40
D	265	345	299	647	325	256	277	602	277	377	353		RFP1:520,545 Read#40
E	552	570	554	336	581	594	571	367	1095	1220	1121		RFP1:520,545 Read#40
F	265	303	292	551	288	221	399	647	308	303	248		RFP1:520,545 Read#40
G	698	735	766	304	587	586	601	342	1216	1243	1189		RFP1:520,545 Read#40
H													RFP1:520,545 Read#40

RFP1:520,545
Kinetic read 41 (3:22:09)
	1	2	3	4	5	6	7	8	9	10	11	12
A	623	614	594	378	562	644	576	283	574	610	579		RFP1:520,545 Read#41
B	311	318	282	596	322	318	318	606	303	319	308		RFP1:520,545 Read#41
C	1604	1618	1856	312	549	556	613	302	484	573	542		RFP1:520,545 Read#41
D	324	299	361	592	278	306	316	548	325	297	308		RFP1:520,545 Read#41
E	601	547	603	343	558	585	573	289	1251	1255	1178		RFP1:520,545 Read#41
F	331	251	322	615	303	327	401	623	276	302	253		RFP1:520,545 Read#41
G	680	721	692	324	571	580	622	261	1312	1288	1287		RFP1:520,545 Read#41
H													RFP1:520,545 Read#41

RFP1:520,545
Kinetic read 42 (3:27:09)
	1	2	3	4	5	6	7	8	9	10	11	12
A	668	593	567	314	601	604	601	297	579	571	590		RFP1:520,545 Read#42
B	324	291	349	612	288	285	341	622	348	333	276		RFP1:520,545 Read#42
C	1629	1679	1827	274	624	585	606	289	550	595	607		RFP1:520,545 Read#42
D	301	335	291	627	370	291	294	549	313	325	275		RFP1:520,545 Read#42
E	608	578	606	344	546	624	602	289	1236	1273	1282		RFP1:520,545 Read#42
F	260	351	302	630	295	276	413	629	325	300	277		RFP1:520,545 Read#42
G	732	754	671	326	574	631	573	232	1297	1424	1244		RFP1:520,545 Read#42
H													RFP1:520,545 Read#42

RFP1:520,545
Kinetic read 43 (3:32:09)
	1	2	3	4	5	6	7	8	9	10	11	12
A	619	607	599	338	573	562	568	282	569	554	582		RFP1:520,545 Read#43
B	340	346	358	592	385	309	300	593	370	353	308		RFP1:520,545 Read#43
C	1695	1738	1787	298	513	557	631	274	575	544	544		RFP1:520,545 Read#43
D	293	303	309	673	325	327	347	578	311	314	327		RFP1:520,545 Read#43
E	643	605	592	415	648	578	575	293	1176	1259	1230		RFP1:520,545 Read#43
F	328	321	281	638	310	316	388	600	295	303	249		RFP1:520,545 Read#43
G	698	683	694	288	550	617	562	290	1308	1398	1325		RFP1:520,545 Read#43
H													RFP1:520,545 Read#43

RFP1:520,545
Kinetic read 44 (3:37:09)
	1	2	3	4	5	6	7	8	9	10	11	12
A	633	564	608	312	532	632	564	295	552	599	546		RFP1:520,545 Read#44
B	416	320	308	659	318	328	356	642	373	283	304		RFP1:520,545 Read#44
C	1738	1663	1861	301	599	552	590	327	604	553	533		RFP1:520,545 Read#44
D	283	314	306	613	316	304	357	555	318	286	290		RFP1:520,545 Read#44
E	570	590	606	341	685	582	633	273	1256	1324	1322		RFP1:520,545 Read#44
F	330	247	333	579	258	250	400	630	272	217	228		RFP1:520,545 Read#44
G	767	782	760	315	578	572	633	332	1405	1438	1426		RFP1:520,545 Read#44
H													RFP1:520,545 Read#44

RFP1:520,545
Kinetic read 45 (3:42:09)
	1	2	3	4	5	6	7	8	9	10	11	12
A	608	584	551	314	619	656	647	300	586	528	608		RFP1:520,545 Read#45
B	362	373	305	583	342	299	371	647	342	295	287		RFP1:520,545 Read#45
C	1722	1779	2023	208	576	565	660	253	580	583	539		RFP1:520,545 Read#45
D	246	274	281	548	336	315	323	598	255	294	283		RFP1:520,545 Read#45
E	613	610	603	400	517	571	649	287	1270	1392	1254		RFP1:520,545 Read#45
F	328	265	377	602	312	321	377	635	281	311	301		RFP1:520,545 Read#45
G	759	762	666	312	618	612	581	282	1474	1419	1421		RFP1:520,545 Read#45
H													RFP1:520,545 Read#45

RFP1:520,545
Kinetic read 46 (3:47:09)
	1	2	3	4	5	6	7	8	9	10	11	12
A	610	613	619	332	570	624	533	256	617	650	629		RFP1:520,545 Read#46
B	346	338	302	629	381	360	316	603	314	299	294		RFP1:520,545 Read#46
C	1777	1917	1971	318	514	551	587	316	529	555	561		RFP1:520,545 Read#46
D	308	286	321	651	245	272	262	579	266	293	304		RFP1:520,545 Read#46
E	594	607	566	370	575	640	603	312	1343	1448	1475		RFP1:520,545 Read#46
F	287	258	331	571	304	321	374	600	254	298	270		RFP1:520,545 Read#46
G	690	730	750	274	590	566	579	338	1545	1531	1335		RFP1:520,545 Read#46
H													RFP1:520,545 Read#46

RFP1:520,545
Kinetic read 47 (3:52:09)
	1	2	3	4	5	6	7	8	9	10	11	12
A	628	599	565	356	565	595	596	295	546	605	617		RFP1:520,545 Read#47
B	325	322	364	587	363	298	333	588	311	349	288		RFP1:520,545 Read#47
C	1866	1904	2037	311	606	540	615	343	613	604	579		RFP1:520,545 Read#47
D	328	315	266	550	304	291	290	553	306	285	318		RFP1:520,545 Read#47
E	569	549	638	369	610	585	627	335	1301	1552	1471		RFP1:520,545 Read#47
F	392	331	321	561	311	296	440	574	285	319	264		RFP1:520,545 Read#47
G	770	746	763	292	639	614	565	279	1555	1585	1489		RFP1:520,545 Read#47
H													RFP1:520,545 Read#47

RFP1:520,545
Kinetic read 48 (3:57:09)
	1	2	3	4	5	6	7	8	9	10	11	12
A	601	564	629	350	554	602	601	286	594	613	629		RFP1:520,545 Read#48
B	359	314	366	619	346	302	324	622	313	280	346		RFP1:520,545 Read#48
C	1866	2010	2154	356	598	531	662	254	587	592	540		RFP1:520,545 Read#48
D	271	358	316	629	306	282	274	566	317	295	366		RFP1:520,545 Read#48
E	607	640	567	352	607	593	616	269	1451	1481	1419		RFP1:520,545 Read#48
F	257	294	328	551	260	275	390	630	232	283	258		RFP1:520,545 Read#48
G	707	730	714	310	633	574	555	348	1550	1643	1600		RFP1:520,545 Read#48
H													RFP1:520,545 Read#48

RFP1:520,545
Kinetic read 49 (4:02:09)
	1	2	3	4	5	6	7	8	9	10	11	12
A	642	573	594	351	581	603	598	306	589	627	593		RFP1:520,545 Read#49
B	373	301	333	635	339	306	354	547	288	326	363		RFP1:520,545 Read#49
C	1910	2006	2199	241	494	590	601	300	586	589	565		RFP1:520,545 Read#49
D	331	304	258	625	292	343	325	565	310	329	318		RFP1:520,545 Read#49
E	665	604	582	399	609	625	563	279	1433	1463	1517		RFP1:520,545 Read#49
F	281	269	326	504	307	258	419	571	259	329	306		RFP1:520,545 Read#49
G	742	779	805	341	633	572	601	291	1581	1682	1603		RFP1:520,545 Read#49
H													RFP1:520,545 Read#49

RFP1:520,545
Kinetic read 50 (4:07:09)
	1	2	3	4	5	6	7	8	9	10	11	12
A	585	546	659	323	564	595	619	299	559	605	628		RFP1:520,545 Read#50
B	355	290	359	618	385	322	327	578	317	341	313		RFP1:520,545 Read#50
C	2114	2046	2214	299	571	580	673	293	599	564	571		RFP1:520,545 Read#50
D	286	326	359	572	329	298	308	594	344	260	279		RFP1:520,545 Read#50
E	619	650	576	370	591	682	609	283	1534	1603	1552		RFP1:520,545 Read#50
F	368	272	360	531	302	277	445	630	259	309	289		RFP1:520,545 Read#50
G	738	691	774	358	643	570	616	297	1727	1615	1617		RFP1:520,545 Read#50
H													RFP1:520,545 Read#50

RFP1:520,545
Kinetic read 51 (4:12:09)
	1	2	3	4	5	6	7	8	9	10	11	12
A	633	587	596	325	598	585	607	246	593	573	588		RFP1:520,545 Read#51
B	298	330	313	588	337	281	342	617	265	326	309		RFP1:520,545 Read#51
C	1971	2205	2320	310	610	566	668	291	598	554	526		RFP1:520,545 Read#51
D	277	327	315	621	314	304	317	552	295	277	338		RFP1:520,545 Read#51
E	597	647	615	336	611	595	562	325	1513	1708	1481		RFP1:520,545 Read#51
F	271	260	353	591	336	284	337	565	286	283	302		RFP1:520,545 Read#51
G	795	763	750	305	636	604	609	264	1771	1764	1719		RFP1:520,545 Read#51
H													RFP1:520,545 Read#51

RFP1:520,545
Kinetic read 52 (4:17:09)
	1	2	3	4	5	6	7	8	9	10	11	12
A	625	607	598	321	581	630	650	332	614	568	597		RFP1:520,545 Read#52
B	276	289	303	638	379	318	409	575	307	283	277		RFP1:520,545 Read#52
C	2125	2154	2443	283	585	557	596	281	523	539	560		RFP1:520,545 Read#52
D	284	342	359	616	306	263	291	613	275	298	312		RFP1:520,545 Read#52
E	550	617	606	339	569	576	572	340	1590	1685	1643		RFP1:520,545 Read#52
F	306	289	313	585	283	251	330	572	298	288	267		RFP1:520,545 Read#52
G	712	776	819	290	528	602	605	307	1816	1760	1774		RFP1:520,545 Read#52
H													RFP1:520,545 Read#52

RFP1:520,545
Kinetic read 53 (4:22:09)
	1	2	3	4	5	6	7	8	9	10	11	12
A	575	608	644	280	566	585	637	267	598	586	603		RFP1:520,545 Read#53
B	304	291	284	613	349	383	315	609	335	324	298		RFP1:520,545 Read#53
C	2195	2271	2429	269	608	597	654	282	587	603	619		RFP1:520,545 Read#53
D	300	349	304	629	279	313	277	507	245	270	290		RFP1:520,545 Read#53
E	587	628	577	335	558	596	586	340	1633	1739	1678		RFP1:520,545 Read#53
F	310	329	375	615	316	281	379	572	284	317	224		RFP1:520,545 Read#53
G	800	751	818	254	592	593	583	352	1823	1841	1757		RFP1:520,545 Read#53
H													RFP1:520,545 Read#53

RFP1:520,545
Kinetic read 54 (4:27:09)
	1	2	3	4	5	6	7	8	9	10	11	12
A	556	588	602	348	584	657	612	306	555	558	572		RFP1:520,545 Read#54
B	338	303	346	582	371	326	345	573	353	314	345		RFP1:520,545 Read#54
C	2311	2319	2493	319	575	585	650	313	558	578	571		RFP1:520,545 Read#54
D	352	255	299	628	309	309	302	587	328	283	280		RFP1:520,545 Read#54
E	603	589	579	361	615	586	587	310	1733	1775	1709		RFP1:520,545 Read#54
F	298	335	353	602	285	290	362	539	356	298	286		RFP1:520,545 Read#54
G	760	769	829	339	654	615	571	288	1879	1883	1907		RFP1:520,545 Read#54
H													RFP1:520,545 Read#54

RFP1:520,545
Kinetic read 55 (4:32:09)
	1	2	3	4	5	6	7	8	9	10	11	12
A	617	572	577	322	600	614	666	263	586	586	548		RFP1:520,545 Read#55
B	367	317	369	559	346	318	354	513	351	314	348		RFP1:520,545 Read#55
C	2408	2359	2661	282	557	614	669	333	509	590	605		RFP1:520,545 Read#55
D	260	349	289	611	310	282	315	618	326	231	319		RFP1:520,545 Read#55
E	610	572	576	388	598	567	599	269	1791	1878	1781		RFP1:520,545 Read#55
F	326	289	304	647	310	300	385	598	303	293	225		RFP1:520,545 Read#55
G	836	812	816	283	632	607	586	296	1961	1988	1891		RFP1:520,545 Read#55
H													RFP1:520,545 Read#55

RFP1:520,545
Kinetic read 56 (4:37:09)
	1	2	3	4	5	6	7	8	9	10	11	12
A	655	515	567	359	577	623	676	300	598	594	540		RFP1:520,545 Read#56
B	378	327	305	589	334	310	380	619	357	301	323		RFP1:520,545 Read#56
C	2395	2517	2759	280	574	547	673	279	544	546	520		RFP1:520,545 Read#56
D	304	331	352	585	340	289	291	522	280	312	305		RFP1:520,545 Read#56
E	579	600	572	364	646	558	565	309	1712	1957	1949		RFP1:520,545 Read#56
F	317	275	375	597	335	337	337	640	315	289	256		RFP1:520,545 Read#56
G	822	818	805	320	629	631	647	304	1932	1967	1971		RFP1:520,545 Read#56
H													RFP1:520,545 Read#56

RFP1:520,545
Kinetic read 57 (4:42:09)
	1	2	3	4	5	6	7	8	9	10	11	12
A	632	565	576	364	597	522	605	291	626	520	541		RFP1:520,545 Read#57
B	397	301	266	602	296	340	376	620	289	300	388		RFP1:520,545 Read#57
C	2568	2542	2920	322	603	566	606	322	569	561	558		RFP1:520,545 Read#57
D	321	294	361	611	363	283	316	613	345	316	308		RFP1:520,545 Read#57
E	605	533	597	361	530	633	569	320	1680	2008	1889		RFP1:520,545 Read#57
F	320	250	313	632	322	250	378	650	310	295	287		RFP1:520,545 Read#57
G	852	841	779	315	631	641	647	302	2120	2045	2048		RFP1:520,545 Read#57
H													RFP1:520,545 Read#57

RFP1:520,545
Kinetic read 58 (4:47:09)
	1	2	3	4	5	6	7	8	9	10	11	12
A	618	499	642	304	577	600	585	320	587	584	553		RFP1:520,545 Read#58
B	345	285	298	613	309	287	298	569	342	308	337		RFP1:520,545 Read#58
C	2582	2647	2914	269	553	566	608	306	568	575	562		RFP1:520,545 Read#58
D	306	355	256	575	354	303	302	568	320	319	292		RFP1:520,545 Read#58
E	592	565	592	350	591	553	618	322	1867	2030	1990		RFP1:520,545 Read#58
F	316	283	281	594	291	234	352	641	313	294	265		RFP1:520,545 Read#58
G	851	831	794	327	637	611	645	280	2128	2134	2101		RFP1:520,545 Read#58
H													RFP1:520,545 Read#58

RFP1:520,545
Kinetic read 59 (4:52:09)
	1	2	3	4	5	6	7	8	9	10	11	12
A	619	565	613	314	606	581	544	276	586	648	626		RFP1:520,545 Read#59
B	358	338	343	635	312	259	373	579	299	302	320		RFP1:520,545 Read#59
C	2693	2802	3038	276	575	602	597	286	578	572	560		RFP1:520,545 Read#59
D	305	331	318	590	334	253	286	588	323	283	320		RFP1:520,545 Read#59
E	634	574	586	324	600	598	601	314	1995	1971	2026		RFP1:520,545 Read#59
F	328	194	334	613	298	263	378	620	331	254	310		RFP1:520,545 Read#59
G	820	909	892	343	617	583	632	281	2179	2252	2156		RFP1:520,545 Read#59
H													RFP1:520,545 Read#59

RFP1:520,545
Kinetic read 60 (4:57:09)
	1	2	3	4	5	6	7	8	9	10	11	12
A	555	564	638	301	496	572	610	331	553	592	555		RFP1:520,545 Read#60
B	346	337	350	591	309	335	331	545	280	269	342		RFP1:520,545 Read#60
C	2741	2874	3097	287	571	617	669	307	530	550	601		RFP1:520,545 Read#60
D	329	360	226	580	300	300	321	544	328	299	282		RFP1:520,545 Read#60
E	589	599	653	376	588	597	585	315	1924	2123	1978		RFP1:520,545 Read#60
F	309	275	341	682	286	328	348	625	291	285	213		RFP1:520,545 Read#60
G	799	855	875	354	611	610	581	305	2253	2281	2199		RFP1:520,545 Read#60
H													RFP1:520,545 Read#60

RFP1:520,545
Kinetic read 61 (5:02:09)
	1	2	3	4	5	6	7	8	9	10	11	12
A	573	572	590	301	578	569	621	352	527	632	595		RFP1:520,545 Read#61
B	373	316	321	597	303	361	359	599	349	286	354		RFP1:520,545 Read#61
C	2850	2981	3297	290	570	587	626	290	553	556	464		RFP1:520,545 Read#61
D	342	360	328	646	360	270	298	575	323	298	376		RFP1:520,545 Read#61
E	679	620	569	349	646	570	608	315	2017	2109	2098		RFP1:520,545 Read#61
F	238	296	320	616	313	281	343	624	265	287	271		RFP1:520,545 Read#61
G	808	871	879	299	620	599	586	274	2340	2364	2379		RFP1:520,545 Read#61
H													RFP1:520,545 Read#61

RFP1:520,545
Kinetic read 62 (5:07:09)
	1	2	3	4	5	6	7	8	9	10	11	12
A	586	593	578	316	552	629	602	277	596	609	567		RFP1:520,545 Read#62
B	331	340	321	569	309	308	379	631	299	299	314		RFP1:520,545 Read#62
C	2938	3051	3310	286	520	572	607	317	534	581	580		RFP1:520,545 Read#62
D	345	293	303	581	310	298	277	589	289	319	279		RFP1:520,545 Read#62
E	616	634	579	336	590	596	627	285	2101	2271	2076		RFP1:520,545 Read#62
F	368	274	279	584	322	288	342	601	272	292	246		RFP1:520,545 Read#62
G	880	835	915	312	624	659	551	311	2494	2438	2392		RFP1:520,545 Read#62
H													RFP1:520,545 Read#62

RFP1:520,545
Kinetic read 63 (5:12:09)
	1	2	3	4	5	6	7	8	9	10	11	12
A	610	571	608	325	595	563	571	290	567	627	572		RFP1:520,545 Read#63
B	312	299	337	567	328	332	328	580	369	295	318		RFP1:520,545 Read#63
C	3045	3142	3461	329	549	600	640	282	549	532	544		RFP1:520,545 Read#63
D	305	306	305	581	328	230	342	522	292	304	299		RFP1:520,545 Read#63
E	563	616	578	328	586	551	581	291	2162	2206	2229		RFP1:520,545 Read#63
F	335	320	304	576	271	263	430	600	267	331	284		RFP1:520,545 Read#63
G	870	862	897	291	623	650	605	273	2418	2519	2432		RFP1:520,545 Read#63
H													RFP1:520,545 Read#63

RFP1:520,545
Kinetic read 64 (5:17:09)
	1	2	3	4	5	6	7	8	9	10	11	12
A	604	548	612	303	579	530	609	323	601	594	598		RFP1:520,545 Read#64
B	377	339	350	649	299	313	316	555	315	300	340		RFP1:520,545 Read#64
C	3255	3238	3611	293	558	593	653	344	503	531	575		RFP1:520,545 Read#64
D	301	325	292	602	294	331	308	578	273	269	311		RFP1:520,545 Read#64
E	609	610	617	319	613	587	605	279	2261	2321	2374		RFP1:520,545 Read#64
F	339	266	291	549	301	294	435	609	264	297	279		RFP1:520,545 Read#64
G	845	860	907	271	591	585	592	339	2590	2560	2449		RFP1:520,545 Read#64
H													RFP1:520,545 Read#64

RFP1:520,545
Kinetic read 65 (5:22:09)
	1	2	3	4	5	6	7	8	9	10	11	12
A	628	581	619	339	494	616	571	252	573	618	558		RFP1:520,545 Read#65
B	349	282	338	550	349	321	332	596	299	298	324		RFP1:520,545 Read#65
C	3221	3470	3887	248	555	565	601	333	563	678	607		RFP1:520,545 Read#65
D	314	393	299	547	354	281	305	532	303	290	309		RFP1:520,545 Read#65
E	561	536	635	350	645	608	588	303	2223	2435	2299		RFP1:520,545 Read#65
F	325	255	278	632	270	208	348	569	335	258	327		RFP1:520,545 Read#65
G	887	972	982	283	665	585	593	282	2529	2651	2577		RFP1:520,545 Read#65
H													RFP1:520,545 Read#65

RFP1:520,545
Kinetic read 66 (5:27:09)
	1	2	3	4	5	6	7	8	9	10	11	12
A	578	661	589	304	478	606	607	262	589	573	548		RFP1:520,545 Read#66
B	360	330	308	598	287	276	375	567	371	327	309		RFP1:520,545 Read#66
C	3447	3510	3911	270	593	530	630	287	575	562	552		RFP1:520,545 Read#66
D	250	334	385	602	281	332	282	581	328	265	282		RFP1:520,545 Read#66
E	585	596	583	428	615	633	576	319	2369	2406	2402		RFP1:520,545 Read#66
F	288	331	342	584	335	256	387	669	325	287	274		RFP1:520,545 Read#66
G	906	920	978	319	624	605	625	289	2701	2806	2679		RFP1:520,545 Read#66
H													RFP1:520,545 Read#66

RFP1:520,545
Kinetic read 67 (5:32:09)
	1	2	3	4	5	6	7	8	9	10	11	12
A	603	611	636	356	517	623	633	257	557	571	596		RFP1:520,545 Read#67
B	302	357	317	646	334	316	338	559	271	274	346		RFP1:520,545 Read#67
C	3615	3744	4039	254	596	586	610	342	560	520	574		RFP1:520,545 Read#67
D	322	364	294	621	328	334	330	517	312	307	296		RFP1:520,545 Read#67
E	588	630	616	377	553	513	561	301	2364	2406	2419		RFP1:520,545 Read#67
F	292	313	296	596	320	304	378	589	315	297	249		RFP1:520,545 Read#67
G	924	936	972	296	626	600	606	311	2793	2858	2698		RFP1:520,545 Read#67
H													RFP1:520,545 Read#67

RFP1:520,545
Kinetic read 68 (5:37:09)
	1	2	3	4	5	6	7	8	9	10	11	12
A	585	623	570	347	570	547	594	302	573	580	599		RFP1:520,545 Read#68
B	297	329	346	621	352	323	329	527	366	312	286		RFP1:520,545 Read#68
C	3737	3807	4169	286	525	573	625	312	496	547	575		RFP1:520,545 Read#68
D	308	291	343	624	300	314	283	537	302	299	311		RFP1:520,545 Read#68
E	616	546	652	398	542	637	591	254	2380	2519	2460		RFP1:520,545 Read#68
F	321	301	321	639	348	312	365	577	316	292	303		RFP1:520,545 Read#68
G	924	916	950	272	659	505	592	288	2869	2945	2919		RFP1:520,545 Read#68
H													RFP1:520,545 Read#68

RFP1:520,545
Kinetic read 69 (5:42:09)
	1	2	3	4	5	6	7	8	9	10	11	12
A	619	586	615	307	569	619	637	281	614	632	619		RFP1:520,545 Read#69
B	323	311	294	558	358	332	369	570	334	292	279		RFP1:520,545 Read#69
C	3728	3788	4290	304	579	606	630	229	588	531	542		RFP1:520,545 Read#69
D	236	353	289	604	322	272	313	593	339	238	278		RFP1:520,545 Read#69
E	535	545	560	351	634	556	638	283	2372	2618	2608		RFP1:520,545 Read#69
F	339	310	276	561	275	297	430	621	306	275	290		RFP1:520,545 Read#69
G	963	963	950	334	645	627	604	280	3006	3006	2949		RFP1:520,545 Read#69
H													RFP1:520,545 Read#69

RFP1:520,545
Kinetic read 70 (5:47:09)
	1	2	3	4	5	6	7	8	9	10	11	12
A	595	543	641	371	548	595	609	266	563	561	542		RFP1:520,545 Read#70
B	310	312	363	616	364	283	314	584	290	344	358		RFP1:520,545 Read#70
C	3895	4095	4429	301	553	520	660	318	517	587	506		RFP1:520,545 Read#70
D	297	297	339	600	327	290	313	578	337	271	298		RFP1:520,545 Read#70
E	620	565	568	353	609	610	639	292	2586	2578	2703		RFP1:520,545 Read#70
F	340	294	314	528	249	251	371	623	242	310	278		RFP1:520,545 Read#70
G	901	984	972	326	638	585	608	305	3091	3161	2980		RFP1:520,545 Read#70
H													RFP1:520,545 Read#70

RFP1:520,545
Kinetic read 71 (5:52:09)
	1	2	3	4	5	6	7	8	9	10	11	12
A	624	556	620	331	627	606	633	267	582	624	649		RFP1:520,545 Read#71
B	330	309	321	602	330	326	348	616	299	308	330		RFP1:520,545 Read#71
C	4055	4159	4586	298	571	586	586	319	560	564	557		RFP1:520,545 Read#71
D	296	291	286	613	308	304	271	517	303	272	288		RFP1:520,545 Read#71
E	635	553	576	372	555	606	630	280	2574	2695	2790		RFP1:520,545 Read#71
F	343	232	321	586	322	334	405	559	287	314	286		RFP1:520,545 Read#71
G	977	992	1005	307	621	584	626	309	3225	3213	3069		RFP1:520,545 Read#71
H													RFP1:520,545 Read#71

RFP1:520,545
Kinetic read 72 (5:57:09)
	1	2	3	4	5	6	7	8	9	10	11	12
A	677	582	556	369	574	579	618	269	603	590	603		RFP1:520,545 Read#72
B	361	308	371	595	328	269	384	602	360	300	312		RFP1:520,545 Read#72
C	4088	4217	4664	370	567	555	577	333	528	497	565		RFP1:520,545 Read#72
D	341	321	287	586	257	315	292	571	350	298	305		RFP1:520,545 Read#72
E	574	632	572	334	633	596	644	307	2750	2711	2754		RFP1:520,545 Read#72
F	314	331	327	571	271	299	345	621	317	299	293		RFP1:520,545 Read#72
G	938	1028	1026	351	653	643	601	316	3262	3242	3161		RFP1:520,545 Read#72
H													RFP1:520,545 Read#72

RFP1:520,545
Kinetic read 73 (6:02:09)
	1	2	3	4	5	6	7	8	9	10	11	12
A	629	526	623	363	553	571	602	273	616	590	533		RFP1:520,545 Read#73
B	371	325	285	604	280	325	370	550	358	258	313		RFP1:520,545 Read#73
C	4135	4549	4907	309	587	505	644	322	566	596	520		RFP1:520,545 Read#73
D	313	282	303	633	378	285	358	587	299	277	354		RFP1:520,545 Read#73
E	593	557	563	303	525	597	619	304	2722	2791	2843		RFP1:520,545 Read#73
F	316	312	328	578	285	338	417	573	260	327	261		RFP1:520,545 Read#73
G	1009	998	1037	304	593	622	595	319	3375	3536	3303		RFP1:520,545 Read#73
H													RFP1:520,545 Read#73

RFP1:520,545
Kinetic read 74 (6:07:09)
	1	2	3	4	5	6	7	8	9	10	11	12
A	511	588	554	417	586	591	594	293	579	599	584		RFP1:520,545 Read#74
B	351	307	314	601	312	350	324	569	330	301	379		RFP1:520,545 Read#74
C	4512	4643	5140	345	582	540	614	267	520	542	596		RFP1:520,545 Read#74
D	279	248	331	574	348	335	259	616	308	325	225		RFP1:520,545 Read#74
E	603	560	631	401	607	595	625	317	2667	2757	2989		RFP1:520,545 Read#74
F	337	278	316	605	298	263	426	607	256	275	263		RFP1:520,545 Read#74
G	972	1046	1016	293	631	645	610	307	3514	3449	3454		RFP1:520,545 Read#74
H													RFP1:520,545 Read#74

RFP1:520,545
Kinetic read 75 (6:12:09)
	1	2	3	4	5	6	7	8	9	10	11	12
A	614	575	606	325	574	584	602	264	564	595	554		RFP1:520,545 Read#75
B	319	368	356	604	400	306	317	554	310	317	273		RFP1:520,545 Read#75
C	4552	4781	5417	265	514	560	652	304	567	580	515		RFP1:520,545 Read#75
D	339	363	299	606	299	298	287	593	319	254	317		RFP1:520,545 Read#75
E	616	606	614	376	610	583	643	324	2842	2872	2926		RFP1:520,545 Read#75
F	299	282	347	579	376	299	387	527	276	285	253		RFP1:520,545 Read#75
G	985	1139	1027	359	600	692	648	323	3581	3666	3555		RFP1:520,545 Read#75
H													RFP1:520,545 Read#75

RFP1:520,545
Kinetic read 76 (6:17:09)
	1	2	3	4	5	6	7	8	9	10	11	12
A	580	579	627	349	522	553	607	258	547	570	566		RFP1:520,545 Read#76
B	284	338	293	589	251	322	293	606	326	304	352		RFP1:520,545 Read#76
C	4789	5031	5468	283	561	580	633	291	609	546	488		RFP1:520,545 Read#76
D	331	322	258	609	278	283	300	607	327	322	339		RFP1:520,545 Read#76
E	599	553	582	332	617	581	630	319	2929	2924	2982		RFP1:520,545 Read#76
F	265	307	341	555	268	233	413	545	291	337	258		RFP1:520,545 Read#76
G	1111	1047	1053	345	596	569	643	273	3685	3697	3543		RFP1:520,545 Read#76
H													RFP1:520,545 Read#76

RFP1:520,545
Kinetic read 77 (6:22:09)
	1	2	3	4	5	6	7	8	9	10	11	12
A	583	613	586	303	575	558	588	243	578	591	583		RFP1:520,545 Read#77
B	284	325	298	589	340	327	330	581	344	305	267		RFP1:520,545 Read#77
C	4904	5144	5660	296	588	542	625	284	563	529	536		RFP1:520,545 Read#77
D	325	333	300	545	356	313	313	547	303	311	352		RFP1:520,545 Read#77
E	571	596	537	384	624	542	644	315	2960	2925	3108		RFP1:520,545 Read#77
F	352	273	322	609	337	323	374	573	290	324	271		RFP1:520,545 Read#77
G	1060	1164	1164	297	673	620	564	236	3786	3646	3588		RFP1:520,545 Read#77
H													RFP1:520,545 Read#77

RFP1:520,545
Kinetic read 78 (6:27:09)
	1	2	3	4	5	6	7	8	9	10	11	12
A	601	624	657	342	517	542	654	294	517	605	628		RFP1:520,545 Read#78
B	330	321	301	596	346	261	280	580	348	307	299		RFP1:520,545 Read#78
C	5185	5362	5766	325	568	617	620	269	522	527	527		RFP1:520,545 Read#78
D	319	334	348	649	327	305	305	602	312	318	290		RFP1:520,545 Read#78
E	641	581	611	364	560	628	548	293	2969	3026	3214		RFP1:520,545 Read#78
F	324	235	304	619	277	221	416	580	292	253	258		RFP1:520,545 Read#78
G	1051	1052	1056	307	665	569	595	259	4046	3870	3830		RFP1:520,545 Read#78
H													RFP1:520,545 Read#78

RFP1:520,545
Kinetic read 79 (6:32:09)
	1	2	3	4	5	6	7	8	9	10	11	12
A	621	568	632	322	578	564	567	287	577	618	547		RFP1:520,545 Read#79
B	345	287	328	615	343	322	351	522	279	342	272		RFP1:520,545 Read#79
C	5378	5404	6056	315	624	570	599	273	534	535	549		RFP1:520,545 Read#79
D	334	322	322	618	314	269	313	601	285	276	264		RFP1:520,545 Read#79
E	592	573	559	379	599	568	546	311	3043	3058	3342		RFP1:520,545 Read#79
F	276	253	298	632	301	215	359	614	296	313	255		RFP1:520,545 Read#79
G	1123	1148	1085	321	611	601	644	278	3957	3868	3857		RFP1:520,545 Read#79
H													RFP1:520,545 Read#79

RFP1:520,545
Kinetic read 80 (6:37:09)
	1	2	3	4	5	6	7	8	9	10	11	12
A	582	614	638	334	583	596	625	304	581	617	546		RFP1:520,545 Read#80
B	361	304	321	548	350	292	358	599	352	290	340		RFP1:520,545 Read#80
C	5483	5513	6101	286	491	558	570	348	581	555	564		RFP1:520,545 Read#80
D	328	327	347	622	283	282	290	567	301	289	282		RFP1:520,545 Read#80
E	584	571	587	353	561	626	570	341	3128	2974	3368		RFP1:520,545 Read#80
F	324	326	359	608	276	305	404	612	252	316	239		RFP1:520,545 Read#80
G	1117	1200	1147	323	618	587	644	307	4202	3921	4004		RFP1:520,545 Read#80
H													RFP1:520,545 Read#80

RFP1:520,545
Kinetic read 81 (6:42:09)
	1	2	3	4	5	6	7	8	9	10	11	12
A	560	579	559	385	576	629	565	269	550	598	517		RFP1:520,545 Read#81
B	393	324	314	637	347	311	335	593	359	351	279		RFP1:520,545 Read#81
C	5466	5709	6417	282	541	517	580	344	557	575	463		RFP1:520,545 Read#81
D	308	305	302	606	302	307	292	575	334	291	290		RFP1:520,545 Read#81
E	641	561	571	367	650	546	599	247	3212	3168	3348		RFP1:520,545 Read#81
F	293	320	296	602	306	253	419	640	266	261	287		RFP1:520,545 Read#81
G	1112	1158	1159	339	646	597	618	320	4215	3954	4133		RFP1:520,545 Read#81
H													RFP1:520,545 Read#81

RFP1:520,545
Kinetic read 82 (6:47:09)
	1	2	3	4	5	6	7	8	9	10	11	12
A	595	592	574	329	589	554	573	291	545	611	527		RFP1:520,545 Read#82
B	369	343	342	622	398	319	346	566	343	279	224		RFP1:520,545 Read#82
C	5723	6018	6444	244	583	614	624	311	568	533	591		RFP1:520,545 Read#82
D	296	341	349	616	296	252	318	622	274	293	341		RFP1:520,545 Read#82
E	588	556	561	376	595	574	566	315	3295	3170	3427		RFP1:520,545 Read#82
F	307	273	314	604	285	252	370	562	288	264	252		RFP1:520,545 Read#82
G	1079	1146	1201	327	652	605	573	348	4190	4042	4164		RFP1:520,545 Read#82
H													RFP1:520,545 Read#82

RFP1:520,545
Kinetic read 83 (6:52:09)
	1	2	3	4	5	6	7	8	9	10	11	12
A	596	520	662	379	566	620	593	361	560	596	548		RFP1:520,545 Read#83
B	340	337	333	616	333	358	354	550	367	301	312		RFP1:520,545 Read#83
C	6005	6162	6713	305	548	535	637	356	568	587	545		RFP1:520,545 Read#83
D	293	329	278	574	333	302	297	541	352	331	303		RFP1:520,545 Read#83
E	588	567	583	375	611	642	595	313	3166	3137	3479		RFP1:520,545 Read#83
F	293	255	334	594	286	275	372	575	265	270	270		RFP1:520,545 Read#83
G	1123	1213	1107	285	601	617	585	312	4436	4283	4253		RFP1:520,545 Read#83
H													RFP1:520,545 Read#83

RFP1:520,545
Kinetic read 84 (6:57:09)
	1	2	3	4	5	6	7	8	9	10	11	12
A	629	525	581	303	530	643	610	282	608	619	529		RFP1:520,545 Read#84
B	343	301	325	566	347	344	325	624	319	265	304		RFP1:520,545 Read#84
C	6224	6309	6817	331	573	541	616	298	602	585	550		RFP1:520,545 Read#84
D	349	311	309	589	358	330	300	577	227	271	355		RFP1:520,545 Read#84
E	567	560	559	382	592	626	596	290	3241	3259	3559		RFP1:520,545 Read#84
F	296	258	315	562	331	297	388	595	334	278	295		RFP1:520,545 Read#84
G	1181	1198	1191	296	634	610	657	282	4475	4354	4392		RFP1:520,545 Read#84
H													RFP1:520,545 Read#84

RFP1:520,545
Kinetic read 85 (7:02:09)
	1	2	3	4	5	6	7	8	9	10	11	12
A	603	553	611	287	558	590	568	248	580	551	524		RFP1:520,545 Read#85
B	364	289	353	576	369	285	344	579	331	283	280		RFP1:520,545 Read#85
C	6443	6562	7050	330	599	547	560	286	571	541	557		RFP1:520,545 Read#85
D	248	331	304	640	277	312	320	528	276	262	296		RFP1:520,545 Read#85
E	617	604	579	388	623	578	570	316	3310	3221	3524		RFP1:520,545 Read#85
F	285	280	310	576	311	259	363	545	313	322	280		RFP1:520,545 Read#85
G	1188	1203	1153	285	650	620	629	284	4535	4338	4347		RFP1:520,545 Read#85
H													RFP1:520,545 Read#85

RFP1:520,545
Kinetic read 86 (7:07:09)
	1	2	3	4	5	6	7	8	9	10	11	12
A	598	545	613	329	521	594	550	278	553	592	572		RFP1:520,545 Read#86
B	310	294	325	666	356	347	332	589	328	318	303		RFP1:520,545 Read#86
C	6460	6596	6933	265	540	548	585	340	517	523	571		RFP1:520,545 Read#86
D	285	330	334	558	325	295	293	608	294	211	317		RFP1:520,545 Read#86
E	631	624	552	377	568	527	593	321	3420	3196	3616		RFP1:520,545 Read#86
F	348	295	366	606	301	241	433	628	342	263	282		RFP1:520,545 Read#86
G	1231	1159	1183	290	568	544	593	296	4553	4457	4443		RFP1:520,545 Read#86
H													RFP1:520,545 Read#86

RFP1:520,545
Kinetic read 87 (7:12:09)
	1	2	3	4	5	6	7	8	9	10	11	12
A	616	534	608	358	564	569	513	233	575	544	546		RFP1:520,545 Read#87
B	326	295	288	637	335	306	322	573	299	324	300		RFP1:520,545 Read#87
C	6569	6589	6927	238	565	562	562	294	541	536	640		RFP1:520,545 Read#87
D	326	343	344	597	303	267	273	571	287	319	326		RFP1:520,545 Read#87
E	602	631	554	350	567	604	518	302	3586	3329	3608		RFP1:520,545 Read#87
F	254	259	315	592	298	318	395	632	276	300	282		RFP1:520,545 Read#87
G	1211	1295	1186	311	574	645	578	325	4698	4574	4606		RFP1:520,545 Read#87
H													RFP1:520,545 Read#87

RFP1:520,545
Kinetic read 88 (7:17:09)
	1	2	3	4	5	6	7	8	9	10	11	12
A	607	623	560	310	561	557	552	287	582	590	544		RFP1:520,545 Read#88
B	373	324	348	614	365	310	324	597	306	351	275		RFP1:520,545 Read#88
C	6784	7048	7479	270	570	565	553	314	594	544	580		RFP1:520,545 Read#88
D	255	297	308	584	322	327	316	580	327	356	351		RFP1:520,545 Read#88
E	560	569	591	419	564	624	597	272	3408	3346	3839		RFP1:520,545 Read#88
F	326	296	341	582	340	287	378	576	287	298	274		RFP1:520,545 Read#88
G	1232	1283	1271	337	628	566	631	268	4861	4651	4714		RFP1:520,545 Read#88
H													RFP1:520,545 Read#88

RFP1:520,545
Kinetic read 89 (7:22:09)
	1	2	3	4	5	6	7	8	9	10	11	12
A	623	555	520	298	530	525	561	290	514	584	630		RFP1:520,545 Read#89
B	356	299	372	619	345	354	302	573	369	269	322		RFP1:520,545 Read#89
C	6785	7102	7497	314	609	517	618	361	534	533	587		RFP1:520,545 Read#89
D	316	291	304	609	324	336	318	622	260	304	315		RFP1:520,545 Read#89
E	590	563	584	350	564	556	549	305	3529	3330	3772		RFP1:520,545 Read#89
F	326	265	295	580	246	250	372	607	298	271	250		RFP1:520,545 Read#89
G	1246	1216	1172	338	620	584	695	326	4896	4603	4851		RFP1:520,545 Read#89
H													RFP1:520,545 Read#89

RFP1:520,545
Kinetic read 90 (7:27:09)
	1	2	3	4	5	6	7	8	9	10	11	12
A	559	575	713	317	547	586	560	236	501	556	582		RFP1:520,545 Read#90
B	324	307	299	601	344	342	285	604	313	290	319		RFP1:520,545 Read#90
C	7198	7301	7719	284	562	547	571	294	505	553	561		RFP1:520,545 Read#90
D	297	293	279	591	330	292	299	592	285	258	308		RFP1:520,545 Read#90
E	547	553	528	313	594	562	658	332	3569	3447	3691		RFP1:520,545 Read#90
F	362	246	354	576	323	265	453	647	343	267	336		RFP1:520,545 Read#90
G	1218	1282	1171	294	720	607	618	315	4999	4841	4917		RFP1:520,545 Read#90
H													RFP1:520,545 Read#90

RFP1:520,545
Kinetic read 91 (7:32:09)
	1	2	3	4	5	6	7	8	9	10	11	12
A	571	551	571	341	487	520	612	277	526	534	533		RFP1:520,545 Read#91
B	319	311	345	620	367	342	347	606	332	321	310		RFP1:520,545 Read#91
C	7204	7333	7796	267	501	590	608	284	513	533	525		RFP1:520,545 Read#91
D	341	333	296	557	326	303	260	554	302	229	298		RFP1:520,545 Read#91
E	595	588	577	347	527	568	559	342	3649	3585	3887		RFP1:520,545 Read#91
F	296	279	325	561	284	274	419	610	288	333	288		RFP1:520,545 Read#91
G	1183	1230	1242	273	654	606	612	291	5021	4850	4964		RFP1:520,545 Read#91
H													RFP1:520,545 Read#91

RFP1:520,545
Kinetic read 92 (7:37:09)
	1	2	3	4	5	6	7	8	9	10	11	12
A	562	588	576	328	607	529	560	255	609	556	589		RFP1:520,545 Read#92
B	362	302	295	515	387	302	307	520	295	327	309		RFP1:520,545 Read#92
C	7669	7499	7729	292	554	527	628	300	503	570	592		RFP1:520,545 Read#92
D	300	296	301	605	308	321	275	552	290	303	335		RFP1:520,545 Read#92
E	587	564	568	332	595	614	628	303	3636	3505	3955		RFP1:520,545 Read#92
F	353	282	309	584	290	305	401	577	312	313	294		RFP1:520,545 Read#92
G	1228	1205	1307	332	675	576	565	350	5232	4714	5122		RFP1:520,545 Read#92
H													RFP1:520,545 Read#92

RFP1:520,545
Kinetic read 93 (7:42:09)
	1	2	3	4	5	6	7	8	9	10	11	12
A	532	569	584	372	545	544	511	287	606	575	521		RFP1:520,545 Read#93
B	344	284	298	611	322	347	334	575	319	315	348		RFP1:520,545 Read#93
C	7773	7536	8291	292	585	593	592	315	530	564	573		RFP1:520,545 Read#93
D	321	359	336	578	314	289	305	599	317	302	285		RFP1:520,545 Read#93
E	551	495	607	372	578	593	569	298	3600	3495	4099		RFP1:520,545 Read#93
F	287	239	255	603	267	251	380	592	273	335	299		RFP1:520,545 Read#93
G	1317	1330	1229	339	715	644	576	304	5266	5053	5227		RFP1:520,545 Read#93
H													RFP1:520,545 Read#93

RFP1:520,545
Kinetic read 94 (7:47:09)
	1	2	3	4	5	6	7	8	9	10	11	12
A	595	579	575	365	536	529	585	276	603	571	600		RFP1:520,545 Read#94
B	315	370	327	587	304	344	310	624	311	344	269		RFP1:520,545 Read#94
C	7770	7860	8182	358	479	511	624	289	547	586	524		RFP1:520,545 Read#94
D	278	262	304	625	281	259	340	556	321	304	303		RFP1:520,545 Read#94
E	614	641	618	370	572	624	607	341	3783	3491	3989		RFP1:520,545 Read#94
F	283	267	272	665	342	293	413	619	293	265	274		RFP1:520,545 Read#94
G	1303	1255	1234	284	619	630	593	296	5205	5100	5290		RFP1:520,545 Read#94
H													RFP1:520,545 Read#94

RFP1:520,545
Kinetic read 95 (7:52:09)
	1	2	3	4	5	6	7	8	9	10	11	12
A	600	514	580	303	566	577	583	282	551	583	610		RFP1:520,545 Read#95
B	369	340	348	576	329	294	362	589	297	348	302		RFP1:520,545 Read#95
C	7950	7897	8316	279	527	524	605	351	513	528	534		RFP1:520,545 Read#95
D	277	286	280	599	315	292	338	610	308	290	301		RFP1:520,545 Read#95
E	534	544	576	341	583	618	581	306	3805	3445	4088		RFP1:520,545 Read#95
F	301	349	325	591	289	241	422	605	359	330	270		RFP1:520,545 Read#95
G	1262	1300	1346	311	617	609	605	333	5497	5200	5265		RFP1:520,545 Read#95
H													RFP1:520,545 Read#95

RFP1:520,545
Kinetic read 96 (7:57:09)
	1	2	3	4	5	6	7	8	9	10	11	12
A	531	570	576	284	546	564	627	300	569	599	543		RFP1:520,545 Read#96
B	357	278	369	603	323	331	351	587	338	343	313		RFP1:520,545 Read#96
C	8133	8306	8413	295	516	542	562	339	505	491	510		RFP1:520,545 Read#96
D	299	331	298	579	264	294	287	558	284	279	279		RFP1:520,545 Read#96
E	568	481	568	394	564	578	599	281	3796	3603	4175		RFP1:520,545 Read#96
F	332	261	320	663	307	273	411	610	260	315	286		RFP1:520,545 Read#96
G	1410	1295	1343	336	557	624	601	247	5511	5301	5245		RFP1:520,545 Read#96
H													RFP1:520,545 Read#96

RFP1:520,545
Kinetic read 97 (8:02:09)
	1	2	3	4	5	6	7	8	9	10	11	12
A	596	540	614	309	527	586	575	267	589	509	593		RFP1:520,545 Read#97
B	353	307	328	605	326	302	370	560	371	317	311		RFP1:520,545 Read#97
C	8415	8214	8769	312	540	549	506	330	531	573	539		RFP1:520,545 Read#97
D	323	315	316	612	284	293	307	573	297	295	263		RFP1:520,545 Read#97
E	630	593	576	398	608	533	615	280	3830	3564	4153		RFP1:520,545 Read#97
F	333	276	344	508	275	302	401	594	319	344	284		RFP1:520,545 Read#97
G	1390	1293	1314	303	650	587	603	280	5599	5226	5464		RFP1:520,545 Read#97
H													RFP1:520,545 Read#97

RFP1:520,545
Kinetic read 98 (8:07:09)
	1	2	3	4	5	6	7	8	9	10	11	12
A	620	594	620	303	480	585	574	261	514	537	580		RFP1:520,545 Read#98
B	337	345	318	605	312	353	374	598	274	283	295		RFP1:520,545 Read#98
C	8342	8343	8910	344	526	538	566	300	466	561	519		RFP1:520,545 Read#98
D	298	289	291	600	306	351	306	619	329	329	320		RFP1:520,545 Read#98
E	554	567	516	386	598	562	607	342	3806	3568	4255		RFP1:520,545 Read#98
F	322	257	321	660	291	302	386	618	251	324	213		RFP1:520,545 Read#98
G	1346	1291	1290	274	618	611	654	273	5715	5421	5654		RFP1:520,545 Read#98
H													RFP1:520,545 Read#98

RFP1:520,545
Kinetic read 99 (8:12:09)
	1	2	3	4	5	6	7	8	9	10	11	12
A	576	571	541	321	487	546	640	259	552	573	509		RFP1:520,545 Read#99
B	356	291	379	593	316	322	339	592	357	327	340		RFP1:520,545 Read#99
C	8704	8796	8931	279	522	505	523	301	493	543	559		RFP1:520,545 Read#99
D	335	358	269	608	281	305	325	563	266	309	323		RFP1:520,545 Read#99
E	585	652	507	355	601	569	540	348	3886	3591	4161		RFP1:520,545 Read#99
F	297	319	301	559	272	262	349	603	273	318	288		RFP1:520,545 Read#99
G	1309	1393	1351	346	613	548	596	286	5868	5376	5645		RFP1:520,545 Read#99
H													RFP1:520,545 Read#99

RFP1:520,545
Kinetic read 100 (8:17:09)
	1	2	3	4	5	6	7	8	9	10	11	12
A	591	612	582	317	543	574	585	245	511	607	562		RFP1:520,545 Read#100
B	331	298	339	604	312	383	364	639	321	318	340		RFP1:520,545 Read#100
C	8530	8533	9036	306	539	510	555	310	559	457	532		RFP1:520,545 Read#100
D	320	301	322	638	309	259	295	536	251	283	297		RFP1:520,545 Read#100
E	644	545	527	375	605	542	555	306	3965	3615	4333		RFP1:520,545 Read#100
F	299	266	315	611	306	282	412	572	291	311	243		RFP1:520,545 Read#100
G	1378	1390	1316	273	644	551	592	302	5719	5501	5578		RFP1:520,545 Read#100
H													RFP1:520,545 Read#100

RFP1:520,545
Kinetic read 101 (8:22:09)
	1	2	3	4	5	6	7	8	9	10	11	12
A	636	495	549	290	489	565	558	252	542	618	552		RFP1:520,545 Read#101
B	345	310	304	645	326	312	332	582	364	357	303		RFP1:520,545 Read#101
C	8927	8691	9461	308	549	549	575	262	528	529	528		RFP1:520,545 Read#101
D	301	343	355	595	291	288	325	571	330	342	298		RFP1:520,545 Read#101
E	547	561	496	359	510	609	602	254	4075	3556	4306		RFP1:520,545 Read#101
F	356	244	287	585	285	279	396	636	248	267	282		RFP1:520,545 Read#101
G	1358	1307	1300	297	616	616	580	364	5915	5542	5770		RFP1:520,545 Read#101
H													RFP1:520,545 Read#101

RFP1:520,545
Kinetic read 102 (8:27:09)
	1	2	3	4	5	6	7	8	9	10	11	12
A	592	599	590	314	508	548	575	301	560	542	555		RFP1:520,545 Read#102
B	333	390	341	564	322	323	335	618	365	275	332		RFP1:520,545 Read#102
C	9072	9045	9428	323	527	508	603	309	549	523	524		RFP1:520,545 Read#102
D	320	364	308	579	306	263	352	524	327	278	314		RFP1:520,545 Read#102
E	557	615	542	354	526	603	567	326	3891	3656	4204		RFP1:520,545 Read#102
F	302	259	343	543	261	294	413	641	281	282	272		RFP1:520,545 Read#102
G	1401	1372	1277	301	659	548	605	295	6014	5585	6026		RFP1:520,545 Read#102
H													RFP1:520,545 Read#102

RFP1:520,545
Kinetic read 103 (8:32:09)
	1	2	3	4	5	6	7	8	9	10	11	12
A	543	542	634	333	491	552	560	257	561	567	571		RFP1:520,545 Read#103
B	320	306	377	611	357	330	340	609	349	348	297		RFP1:520,545 Read#103
C	9261	9090	9411	304	510	500	563	303	486	507	537		RFP1:520,545 Read#103
D	325	283	298	599	313	252	334	563	278	279	238		RFP1:520,545 Read#103
E	573	587	576	376	558	480	564	279	3989	3629	4387		RFP1:520,545 Read#103
F	277	306	326	623	287	280	358	542	258	311	253		RFP1:520,545 Read#103
G	1402	1373	1320	308	601	564	623	337	5953	5784	5919		RFP1:520,545 Read#103
H													RFP1:520,545 Read#103

RFP1:520,545
Kinetic read 104 (8:37:09)
	1	2	3	4	5	6	7	8	9	10	11	12
A	568	536	602	318	535	555	500	282	563	597	505		RFP1:520,545 Read#104
B	346	302	351	584	310	368	268	592	285	308	245		RFP1:520,545 Read#104
C	9475	9377	9998	281	526	519	599	296	582	553	512		RFP1:520,545 Read#104
D	293	318	335	573	310	243	303	582	234	285	297		RFP1:520,545 Read#104
E	561	625	561	378	556	474	595	300	3959	3553	4399		RFP1:520,545 Read#104
F	295	313	311	585	295	285	434	562	289	268	266		RFP1:520,545 Read#104
G	1366	1373	1285	318	594	612	591	302	5993	5604	6116		RFP1:520,545 Read#104
H													RFP1:520,545 Read#104

RFP1:520,545
Kinetic read 105 (8:42:09)
	1	2	3	4	5	6	7	8	9	10	11	12
A	586	609	610	374	516	574	535	273	518	647	531		RFP1:520,545 Read#105
B	368	299	265	606	341	330	344	514	316	300	308		RFP1:520,545 Read#105
C	9276	9424	10119	271	479	577	590	305	530	503	492		RFP1:520,545 Read#105
D	280	329	303	602	314	299	266	581	304	311	310		RFP1:520,545 Read#105
E	575	606	560	373	545	511	551	271	3973	3619	4489		RFP1:520,545 Read#105
F	338	254	329	652	302	264	365	583	273	299	233		RFP1:520,545 Read#105
G	1348	1396	1443	294	595	654	599	344	6110	5694	5998		RFP1:520,545 Read#105
H													RFP1:520,545 Read#105

RFP1:520,545
Kinetic read 106 (8:47:09)
	1	2	3	4	5	6	7	8	9	10	11	12
A	611	499	598	303	538	516	587	273	545	614	601		RFP1:520,545 Read#106
B	418	320	325	603	311	326	288	590	289	273	246		RFP1:520,545 Read#106
C	9778	9544	9930	317	534	487	596	275	525	504	551		RFP1:520,545 Read#106
D	291	274	281	612	308	316	298	634	284	289	301		RFP1:520,545 Read#106
E	582	598	586	384	557	585	579	248	3920	3656	4393		RFP1:520,545 Read#106
F	298	269	305	602	297	297	449	618	208	280	266		RFP1:520,545 Read#106
G	1437	1436	1325	310	652	609	554	267	6235	5873	6189		RFP1:520,545 Read#106
H													RFP1:520,545 Read#106

RFP1:520,545
Kinetic read 107 (8:52:09)
	1	2	3	4	5	6	7	8	9	10	11	12
A	593	538	555	286	520	525	535	277	543	555	583		RFP1:520,545 Read#107
B	331	330	304	650	321	283	327	688	341	284	273		RFP1:520,545 Read#107
C	9824	9647	10409	306	531	511	593	293	546	485	502		RFP1:520,545 Read#107
D	319	323	321	585	344	282	277	601	303	268	358		RFP1:520,545 Read#107
E	533	529	603	387	511	572	625	318	3954	3636	4420		RFP1:520,545 Read#107
F	259	307	310	624	264	274	425	610	248	266	285		RFP1:520,545 Read#107
G	1353	1357	1423	303	585	647	583	286	6283	5758	6309		RFP1:520,545 Read#107
H													RFP1:520,545 Read#107

RFP1:520,545
Kinetic read 108 (8:57:09)
	1	2	3	4	5	6	7	8	9	10	11	12
A	547	537	561	366	534	474	591	282	557	549	542		RFP1:520,545 Read#108
B	376	337	319	604	313	317	334	587	302	304	280		RFP1:520,545 Read#108
C	9895	9904	10550	300	480	529	507	297	551	563	568		RFP1:520,545 Read#108
D	340	307	286	634	309	336	306	580	278	311	287		RFP1:520,545 Read#108
E	540	602	544	387	505	510	553	282	3940	3540	4300		RFP1:520,545 Read#108
F	344	260	315	560	291	291	415	580	254	298	280		RFP1:520,545 Read#108
G	1491	1451	1385	327	645	592	622	313	6298	5770	6352		RFP1:520,545 Read#108
H													RFP1:520,545 Read#108

RFP1:520,545
Kinetic read 109 (9:02:09)
	1	2	3	4	5	6	7	8	9	10	11	12
A	583	519	549	346	492	532	509	281	515	547	525		RFP1:520,545 Read#109
B	393	344	365	541	318	340	364	605	336	293	351		RFP1:520,545 Read#109
C	9964	9974	10433	279	510	529	569	306	513	530	563		RFP1:520,545 Read#109
D	309	270	289	610	334	312	294	559	296	302	314		RFP1:520,545 Read#109
E	539	534	559	341	580	556	597	294	3813	3689	4476		RFP1:520,545 Read#109
F	386	296	345	618	339	332	372	571	296	286	341		RFP1:520,545 Read#109
G	1523	1488	1323	338	615	651	611	278	6291	5883	6182		RFP1:520,545 Read#109
H													RFP1:520,545 Read#109

RFP1:520,545
Kinetic read 110 (9:07:09)
	1	2	3	4	5	6	7	8	9	10	11	12
A	553	558	532	393	523	570	568	223	586	569	549		RFP1:520,545 Read#110
B	290	314	290	638	356	330	341	524	313	340	311		RFP1:520,545 Read#110
C	10336	9861	10821	297	513	478	573	312	486	520	538		RFP1:520,545 Read#110
D	300	275	300	587	326	276	274	566	274	266	243		RFP1:520,545 Read#110
E	576	568	558	354	563	542	607	288	4032	3660	4402		RFP1:520,545 Read#110
F	328	274	281	577	328	247	410	543	312	337	247		RFP1:520,545 Read#110
G	1413	1352	1365	310	597	584	582	322	6398	5902	6461		RFP1:520,545 Read#110
H													RFP1:520,545 Read#110

RFP1:520,545
Kinetic read 111 (9:12:09)
	1	2	3	4	5	6	7	8	9	10	11	12
A	564	513	552	338	511	519	539	299	570	564	552		RFP1:520,545 Read#111
B	339	326	271	576	353	306	320	546	373	336	311		RFP1:520,545 Read#111
C	10727	10349	10667	277	475	473	547	324	474	508	521		RFP1:520,545 Read#111
D	306	333	298	578	326	290	303	581	297	331	275		RFP1:520,545 Read#111
E	568	548	551	322	523	591	572	322	3892	3766	4492		RFP1:520,545 Read#111
F	347	230	340	541	368	265	413	594	318	276	264		RFP1:520,545 Read#111
G	1418	1483	1387	318	597	593	644	312	6361	5858	6529		RFP1:520,545 Read#111
H													RFP1:520,545 Read#111

RFP1:520,545
Kinetic read 112 (9:17:09)
	1	2	3	4	5	6	7	8	9	10	11	12
A	532	561	568	341	523	537	566	341	584	545	494		RFP1:520,545 Read#112
B	386	317	289	564	332	353	334	588	341	326	277		RFP1:520,545 Read#112
C	10736	10447	10871	293	524	509	545	305	477	500	550		RFP1:520,545 Read#112
D	305	356	275	581	358	334	292	555	300	300	294		RFP1:520,545 Read#112
E	528	610	541	345	471	516	549	282	4001	3661	4538		RFP1:520,545 Read#112
F	275	273	343	572	305	299	405	579	289	277	295		RFP1:520,545 Read#112
G	1411	1457	1369	256	585	552	565	274	6387	5881	6565		RFP1:520,545 Read#112
H													RFP1:520,545 Read#112

RFP1:520,545
Kinetic read 113 (9:22:09)
	1	2	3	4	5	6	7	8	9	10	11	12
A	508	542	631	320	549	570	539	310	561	574	554		RFP1:520,545 Read#113
B	328	327	338	624	321	347	338	625	304	303	271		RFP1:520,545 Read#113
C	10932	10770	11192	313	460	470	538	295	479	534	549		RFP1:520,545 Read#113
D	335	312	306	587	296	254	337	558	318	296	336		RFP1:520,545 Read#113
E	535	543	527	345	573	535	600	300	3916	3667	4403		RFP1:520,545 Read#113
F	286	243	299	597	321	285	411	566	289	323	271		RFP1:520,545 Read#113
G	1448	1446	1394	288	604	599	615	268	6410	5985	6574		RFP1:520,545 Read#113
H													RFP1:520,545 Read#113

RFP1:520,545
Kinetic read 114 (9:27:09)
	1	2	3	4	5	6	7	8	9	10	11	12
A	557	570	480	307	539	524	548	298	530	549	555		RFP1:520,545 Read#114
B	379	379	361	535	325	330	378	570	338	397	361		RFP1:520,545 Read#114
C	11075	10537	11224	275	521	517	540	307	492	474	488		RFP1:520,545 Read#114
D	277	330	329	609	278	296	294	590	269	325	276		RFP1:520,545 Read#114
E	577	568	568	363	570	549	620	312	3912	3633	4492		RFP1:520,545 Read#114
F	299	265	351	587	268	282	408	580	311	341	298		RFP1:520,545 Read#114
G	1547	1410	1467	309	559	577	582	307	6611	5977	6739		RFP1:520,545 Read#114
H													RFP1:520,545 Read#114

RFP1:520,545
Kinetic read 115 (9:32:09)
	1	2	3	4	5	6	7	8	9	10	11	12
A	603	542	508	351	517	479	544	285	557	573	568		RFP1:520,545 Read#115
B	394	294	329	545	362	299	320	631	352	337	336		RFP1:520,545 Read#115
C	11163	11072	11733	342	473	506	542	318	527	505	533		RFP1:520,545 Read#115
D	343	304	279	577	363	327	290	571	272	271	356		RFP1:520,545 Read#115
E	560	551	582	393	561	540	581	340	3955	3798	4505		RFP1:520,545 Read#115
F	321	272	298	625	299	286	383	648	280	311	254		RFP1:520,545 Read#115
G	1658	1386	1463	366	610	555	580	324	6621	6019	6521		RFP1:520,545 Read#115
H													RFP1:520,545 Read#115

RFP1:520,545
Kinetic read 116 (9:37:09)
	1	2	3	4	5	6	7	8	9	10	11	12
A	599	531	581	311	559	516	540	250	474	593	485		RFP1:520,545 Read#116
B	347	338	318	566	343	343	344	592	330	337	334		RFP1:520,545 Read#116
C	11839	10987	11648	283	482	513	579	286	485	513	509		RFP1:520,545 Read#116
D	323	324	333	623	317	334	330	546	310	290	307		RFP1:520,545 Read#116
E	547	557	486	372	533	567	560	314	3888	3725	4485		RFP1:520,545 Read#116
F	323	288	295	629	324	292	462	620	299	314	244		RFP1:520,545 Read#116
G	1466	1371	1420	313	686	662	582	255	6590	5969	6937		RFP1:520,545 Read#116
H													RFP1:520,545 Read#116

RFP1:520,545
Kinetic read 117 (9:42:09)
	1	2	3	4	5	6	7	8	9	10	11	12
A	599	537	519	345	444	586	535	332	515	532	516		RFP1:520,545 Read#117
B	342	327	322	610	335	351	385	595	356	315	333		RFP1:520,545 Read#117
C	11259	11152	11769	316	484	496	564	325	472	463	493		RFP1:520,545 Read#117
D	339	350	328	606	311	280	310	594	277	290	286		RFP1:520,545 Read#117
E	557	561	529	336	556	559	565	350	4088	3695	4452		RFP1:520,545 Read#117
F	272	249	284	598	272	271	399	568	270	280	294		RFP1:520,545 Read#117
G	1530	1526	1405	320	615	613	602	291	6646	6215	6697		RFP1:520,545 Read#117
H													RFP1:520,545 Read#117

RFP1:520,545
Kinetic read 118 (9:47:09)
	1	2	3	4	5	6	7	8	9	10	11	12
A	583	560	562	319	568	527	545	244	547	508	568		RFP1:520,545 Read#118
B	313	344	334	612	351	342	301	496	346	333	360		RFP1:520,545 Read#118
C	11540	11012	11575	303	571	515	587	340	506	525	467		RFP1:520,545 Read#118
D	314	311	275	550	290	280	336	551	321	298	356		RFP1:520,545 Read#118
E	609	586	519	333	543	555	536	284	4017	3674	4723		RFP1:520,545 Read#118
F	328	274	295	545	276	234	389	586	325	365	255		RFP1:520,545 Read#118
G	1594	1469	1401	312	626	545	615	281	6503	6155	6804		RFP1:520,545 Read#118
H													RFP1:520,545 Read#118

RFP1:520,545
Kinetic read 119 (9:52:09)
	1	2	3	4	5	6	7	8	9	10	11	12
A	517	574	565	333	519	553	534	266	584	560	539		RFP1:520,545 Read#119
B	343	312	339	668	347	408	374	564	289	282	299		RFP1:520,545 Read#119
C	11666	11276	11729	303	530	508	556	294	498	483	562		RFP1:520,545 Read#119
D	286	313	251	539	358	333	337	562	322	290	327		RFP1:520,545 Read#119
E	571	565	611	365	530	593	499	296	3913	3558	4569		RFP1:520,545 Read#119
F	265	240	322	550	338	244	352	605	285	274	280		RFP1:520,545 Read#119
G	1522	1563	1393	335	603	647	607	298	6600	6176	6735		RFP1:520,545 Read#119
H													RFP1:520,545 Read#119

RFP1:520,545
Kinetic read 120 (9:57:09)
	1	2	3	4	5	6	7	8	9	10	11	12
A	528	569	566	387	498	581	516	287	533	513	549		RFP1:520,545 Read#120
B	364	305	315	696	338	320	329	531	298	366	273		RFP1:520,545 Read#120
C	11716	11522	11844	300	490	478	561	313	504	556	487		RFP1:520,545 Read#120
D	303	269	363	673	291	254	307	531	311	305	291		RFP1:520,545 Read#120
E	565	562	506	346	568	509	592	329	3959	3719	4649		RFP1:520,545 Read#120
F	321	303	320	581	288	261	406	556	281	253	278		RFP1:520,545 Read#120
G	1616	1369	1479	290	634	619	619	316	6717	6024	6828		RFP1:520,545 Read#120
H													RFP1:520,545 Read#120

RFP1:520,545
Kinetic read 121 (10:02:09)
	1	2	3	4	5	6	7	8	9	10	11	12
A	511	543	535	295	498	539	559	306	513	583	502		RFP1:520,545 Read#121
B	332	296	281	585	354	319	333	615	352	267	291		RFP1:520,545 Read#121
C	11892	11781	12078	308	446	510	519	303	468	513	491		RFP1:520,545 Read#121
D	294	317	362	605	279	291	275	604	318	322	331		RFP1:520,545 Read#121
E	592	518	508	401	553	610	614	283	3905	3678	4704		RFP1:520,545 Read#121
F	300	320	345	590	331	269	409	587	310	331	274		RFP1:520,545 Read#121
G	1590	1407	1441	374	647	596	578	318	6770	6184	7103		RFP1:520,545 Read#121
H													RFP1:520,545 Read#121

RFP1:520,545
Kinetic read 122 (10:07:09)
	1	2	3	4	5	6	7	8	9	10	11	12
A	581	578	542	302	559	529	578	303	543	556	521		RFP1:520,545 Read#122
B	352	352	325	584	349	325	301	589	298	335	338		RFP1:520,545 Read#122
C	11852	11355	12172	292	520	551	613	319	496	480	522		RFP1:520,545 Read#122
D	376	307	282	641	301	265	317	612	355	298	299		RFP1:520,545 Read#122
E	580	574	546	332	541	459	507	284	4023	3658	4560		RFP1:520,545 Read#122
F	290	301	347	558	309	255	407	578	299	284	246		RFP1:520,545 Read#122
G	1590	1456	1461	305	577	650	659	257	6746	6142	7146		RFP1:520,545 Read#122
H													RFP1:520,545 Read#122

RFP1:520,545
Kinetic read 123 (10:12:09)
	1	2	3	4	5	6	7	8	9	10	11	12
A	573	568	531	364	455	570	526	296	568	581	553		RFP1:520,545 Read#123
B	341	320	332	579	324	378	355	608	346	332	337		RFP1:520,545 Read#123
C	12131	11497	12207	300	497	484	578	263	494	535	533		RFP1:520,545 Read#123
D	298	307	298	597	338	261	316	578	315	313	251		RFP1:520,545 Read#123
E	548	544	513	316	527	449	587	325	3892	3729	4677		RFP1:520,545 Read#123
F	320	306	302	577	348	280	419	629	313	275	249		RFP1:520,545 Read#123
G	1569	1480	1428	325	597	554	576	313	6732	6224	6946		RFP1:520,545 Read#123
H													RFP1:520,545 Read#123

RFP1:520,545
Kinetic read 124 (10:17:09)
	1	2	3	4	5	6	7	8	9	10	11	12
A	543	520	575	305	568	547	546	359	526	547	558		RFP1:520,545 Read#124
B	397	320	330	565	350	299	349	606	324	324	287		RFP1:520,545 Read#124
C	12089	11858	12235	367	528	513	556	282	435	490	496		RFP1:520,545 Read#124
D	307	375	343	595	291	254	305	555	295	245	292		RFP1:520,545 Read#124
E	565	554	554	431	588	583	475	301	4050	3622	4757		RFP1:520,545 Read#124
F	328	260	312	568	277	236	397	567	285	329	214		RFP1:520,545 Read#124
G	1538	1444	1508	299	595	653	553	271	6834	6258	7089		RFP1:520,545 Read#124
H													RFP1:520,545 Read#124

RFP1:520,545
Kinetic read 125 (10:22:09)
	1	2	3	4	5	6	7	8	9	10	11	12
A	548	498	546	301	571	545	586	261	547	544	544		RFP1:520,545 Read#125
B	400	351	297	641	359	306	372	626	353	342	311		RFP1:520,545 Read#125
C	12241	11756	12255	272	523	514	597	315	470	499	504		RFP1:520,545 Read#125
D	294	328	288	611	354	306	306	593	261	338	274		RFP1:520,545 Read#125
E	543	493	516	344	518	582	501	307	4039	3582	4597		RFP1:520,545 Read#125
F	311	232	354	586	269	280	367	559	343	353	276		RFP1:520,545 Read#125
G	1541	1335	1378	302	600	586	611	331	6872	6231	7119		RFP1:520,545 Read#125
H													RFP1:520,545 Read#125

RFP1:520,545
Kinetic read 126 (10:27:09)
	1	2	3	4	5	6	7	8	9	10	11	12
A	585	515	511	310	515	545	560	236	574	560	537		RFP1:520,545 Read#126
B	336	326	318	603	329	277	359	545	340	322	300		RFP1:520,545 Read#126
C	12252	12074	12921	321	506	493	535	310	519	527	521		RFP1:520,545 Read#126
D	301	354	316	614	312	316	321	534	347	291	326		RFP1:520,545 Read#126
E	528	566	524	368	558	537	550	304	3947	3581	4689		RFP1:520,545 Read#126
F	327	367	335	606	336	257	383	600	275	265	298		RFP1:520,545 Read#126
G	1523	1449	1437	332	606	580	607	245	6933	6257	7171		RFP1:520,545 Read#126
H													RFP1:520,545 Read#126

RFP1:520,545
Kinetic read 127 (10:32:09)
	1	2	3	4	5	6	7	8	9	10	11	12
A	533	525	534	367	564	539	567	285	527	573	502		RFP1:520,545 Read#127
B	361	275	348	540	329	279	327	587	310	246	360		RFP1:520,545 Read#127
C	12359	11832	12593	313	508	541	531	293	460	489	555		RFP1:520,545 Read#127
D	325	349	278	648	333	296	328	547	280	283	362		RFP1:520,545 Read#127
E	527	487	500	342	548	551	588	291	3824	3653	4661		RFP1:520,545 Read#127
F	269	277	336	614	334	268	334	536	323	304	297		RFP1:520,545 Read#127
G	1620	1425	1381	328	597	609	559	321	7102	6339	7173		RFP1:520,545 Read#127
H													RFP1:520,545 Read#127

RFP1:520,545
Kinetic read 128 (10:37:09)
	1	2	3	4	5	6	7	8	9	10	11	12
A	533	521	532	361	509	532	510	333	494	566	565		RFP1:520,545 Read#128
B	349	309	296	594	333	334	374	570	337	305	307		RFP1:520,545 Read#128
C	12661	12057	12606	270	466	507	591	301	471	521	484		RFP1:520,545 Read#128
D	299	364	330	615	287	331	283	588	321	293	334		RFP1:520,545 Read#128
E	587	547	528	373	560	594	534	285	3967	3611	4714		RFP1:520,545 Read#128
F	296	281	340	633	380	261	409	673	331	299	272		RFP1:520,545 Read#128
G	1633	1442	1446	272	620	640	580	284	6981	6476	7180		RFP1:520,545 Read#128
H													RFP1:520,545 Read#128

RFP1:520,545
Kinetic read 129 (10:42:09)
	1	2	3	4	5	6	7	8	9	10	11	12
A	608	535	554	281	536	506	555	322	516	569	541		RFP1:520,545 Read#129
B	353	322	343	576	347	352	328	605	274	290	311		RFP1:520,545 Read#129
C	12652	12073	12352	258	496	469	552	271	456	470	464		RFP1:520,545 Read#129
D	339	323	342	596	339	306	304	548	285	297	317		RFP1:520,545 Read#129
E	542	527	582	391	541	483	534	274	3962	3718	4460		RFP1:520,545 Read#129
F	361	277	349	547	284	273	388	557	280	315	287		RFP1:520,545 Read#129
G	1575	1511	1367	278	614	573	585	286	7165	6456	7391		RFP1:520,545 Read#129
H													RFP1:520,545 Read#129

RFP1:520,545
Kinetic read 130 (10:47:09)
	1	2	3	4	5	6	7	8	9	10	11	12
A	517	481	540	305	524	499	573	315	534	535	531		RFP1:520,545 Read#130
B	392	336	316	653	325	307	310	566	362	358	296		RFP1:520,545 Read#130
C	12738	12136	12906	304	499	525	560	345	453	487	520		RFP1:520,545 Read#130
D	285	293	308	582	323	297	309	544	330	293	382		RFP1:520,545 Read#130
E	575	629	532	320	526	579	529	295	4083	3591	4668		RFP1:520,545 Read#130
F	312	303	282	586	301	273	375	531	331	276	253		RFP1:520,545 Read#130
G	1660	1368	1533	320	566	612	631	291	6989	6395	7210		RFP1:520,545 Read#130
H													RFP1:520,545 Read#130

RFP1:520,545
Kinetic read 131 (10:52:09)
	1	2	3	4	5	6	7	8	9	10	11	12
A	527	516	506	321	480	568	572	268	548	546	559		RFP1:520,545 Read#131
B	348	351	291	599	335	310	361	557	291	368	344		RFP1:520,545 Read#131
C	13107	12178	12554	323	497	538	510	274	539	496	531		RFP1:520,545 Read#131
D	323	244	349	654	337	308	240	611	293	339	288		RFP1:520,545 Read#131
E	541	537	541	397	529	540	534	303	3963	3561	4720		RFP1:520,545 Read#131
F	331	236	326	643	320	268	379	622	279	291	238		RFP1:520,545 Read#131
G	1591	1467	1455	295	641	597	557	288	7025	6449	7576		RFP1:520,545 Read#131
H													RFP1:520,545 Read#131

RFP1:520,545
Kinetic read 132 (10:57:09)
	1	2	3	4	5	6	7	8	9	10	11	12
A	524	556	530	324	559	528	506	291	595	559	553		RFP1:520,545 Read#132
B	358	330	336	646	294	350	339	614	376	267	312		RFP1:520,545 Read#132
C	12851	12357	12653	282	496	494	562	366	525	466	532		RFP1:520,545 Read#132
D	307	344	291	570	366	277	341	574	345	291	349		RFP1:520,545 Read#132
E	537	517	539	409	531	545	507	299	3986	3501	4806		RFP1:520,545 Read#132
F	260	267	295	680	304	289	432	572	282	323	299		RFP1:520,545 Read#132
G	1530	1499	1401	356	598	563	591	320	7217	6467	7430		RFP1:520,545 Read#132
H													RFP1:520,545 Read#132

RFP1:520,545
Kinetic read 133 (11:02:09)
	1	2	3	4	5	6	7	8	9	10	11	12
A	562	532	548	330	530	518	529	277	585	548	564		RFP1:520,545 Read#133
B	360	281	381	564	326	318	383	594	312	319	384		RFP1:520,545 Read#133
C	13056	12574	13356	246	440	573	592	346	458	454	511		RFP1:520,545 Read#133
D	263	369	272	642	361	306	311	579	312	306	270		RFP1:520,545 Read#133
E	540	507	583	351	562	511	486	294	3955	3589	4739		RFP1:520,545 Read#133
F	310	259	298	599	298	304	383	587	300	277	314		RFP1:520,545 Read#133
G	1620	1390	1444	294	613	585	585	299	6869	6493	7499		RFP1:520,545 Read#133
H													RFP1:520,545 Read#133

RFP1:520,545
Kinetic read 134 (11:07:09)
	1	2	3	4	5	6	7	8	9	10	11	12
A	525	500	549	265	549	556	566	315	516	555	519		RFP1:520,545 Read#134
B	348	299	313	563	363	297	382	654	337	258	305		RFP1:520,545 Read#134
C	12910	12488	12927	279	451	486	533	341	463	487	516		RFP1:520,545 Read#134
D	331	331	297	615	353	306	305	577	301	320	294		RFP1:520,545 Read#134
E	537	513	525	342	571	541	568	314	3998	3699	4655		RFP1:520,545 Read#134
F	306	280	324	639	312	260	415	567	301	317	331		RFP1:520,545 Read#134
G	1720	1378	1438	278	553	621	613	293	6918	6514	7348		RFP1:520,545 Read#134
H													RFP1:520,545 Read#134

RFP1:520,545
Kinetic read 135 (11:12:09)
	1	2	3	4	5	6	7	8	9	10	11	12
A	568	529	551	348	508	551	562	320	582	489	585		RFP1:520,545 Read#135
B	296	351	347	628	336	328	289	643	316	309	367		RFP1:520,545 Read#135
C	12906	12708	13283	282	469	447	546	341	492	487	495		RFP1:520,545 Read#135
D	322	342	295	577	311	338	332	571	298	297	305		RFP1:520,545 Read#135
E	635	581	462	381	565	546	476	250	4096	3673	4763		RFP1:520,545 Read#135
F	321	253	316	558	270	302	333	613	265	308	238		RFP1:520,545 Read#135
G	1668	1417	1443	320	578	586	547	306	7092	6643	7340		RFP1:520,545 Read#135
H													RFP1:520,545 Read#135

RFP1:520,545
Kinetic read 136 (11:17:09)
	1	2	3	4	5	6	7	8	9	10	11	12
A	586	535	560	370	563	512	585	254	512	516	533		RFP1:520,545 Read#136
B	415	333	324	589	343	301	323	620	279	294	345		RFP1:520,545 Read#136
C	13130	12775	13328	317	488	530	527	274	494	531	511		RFP1:520,545 Read#136
D	263	272	320	602	276	334	297	588	291	327	356		RFP1:520,545 Read#136
E	570	499	520	359	594	553	606	292	4120	3567	4658		RFP1:520,545 Read#136
F	287	259	373	623	315	303	410	574	297	296	301		RFP1:520,545 Read#136
G	1572	1475	1447	340	591	618	577	322	7252	6514	7617		RFP1:520,545 Read#136
H													RFP1:520,545 Read#136

RFP1:520,545
Kinetic read 137 (11:22:09)
	1	2	3	4	5	6	7	8	9	10	11	12
A	524	565	567	336	514	569	544	267	550	521	540		RFP1:520,545 Read#137
B	360	298	318	617	361	348	374	547	324	302	350		RFP1:520,545 Read#137
C	13400	13422	13385	269	542	469	526	283	496	527	530		RFP1:520,545 Read#137
D	272	309	272	624	301	315	268	592	313	303	347		RFP1:520,545 Read#137
E	552	547	483	345	549	485	511	292	4059	3690	4674		RFP1:520,545 Read#137
F	372	276	357	628	352	259	415	605	271	267	263		RFP1:520,545 Read#137
G	1665	1459	1382	327	592	586	588	305	7124	6552	7700		RFP1:520,545 Read#137
H													RFP1:520,545 Read#137

RFP1:520,545
Kinetic read 138 (11:27:09)
	1	2	3	4	5	6	7	8	9	10	11	12
A	544	499	559	320	558	508	536	276	555	575	603		RFP1:520,545 Read#138
B	388	358	324	600	313	361	376	585	329	286	285		RFP1:520,545 Read#138
C	13452	12916	13404	285	561	505	537	375	507	477	558		RFP1:520,545 Read#138
D	353	294	273	586	333	317	321	567	321	325	358		RFP1:520,545 Read#138
E	548	586	556	372	511	557	546	367	3957	3619	4733		RFP1:520,545 Read#138
F	329	267	308	609	285	272	409	604	329	268	283		RFP1:520,545 Read#138
G	1565	1415	1482	328	598	596	641	338	7026	6721	7674		RFP1:520,545 Read#138
H													RFP1:520,545 Read#138

RFP1:520,545
Kinetic read 139 (11:32:09)
	1	2	3	4	5	6	7	8	9	10	11	12
A	582	502	552	290	532	536	547	319	604	597	537		RFP1:520,545 Read#139
B	325	294	344	609	384	266	369	597	304	296	279		RFP1:520,545 Read#139
C	13574	13033	13590	260	481	425	595	331	477	526	489		RFP1:520,545 Read#139
D	271	339	314	578	337	300	277	601	250	277	342		RFP1:520,545 Read#139
E	544	533	555	384	557	533	609	295	4165	3673	4838		RFP1:520,545 Read#139
F	293	327	384	551	335	234	429	564	255	275	269		RFP1:520,545 Read#139
G	1618	1402	1352	319	627	643	591	321	7136	6771	7594		RFP1:520,545 Read#139
H													RFP1:520,545 Read#139

RFP1:520,545
Kinetic read 140 (11:37:09)
	1	2	3	4	5	6	7	8	9	10	11	12
A	508	534	556	332	514	565	574	295	556	544	547		RFP1:520,545 Read#140
B	340	354	336	627	300	345	330	543	362	271	371		RFP1:520,545 Read#140
C	13544	13003	13486	315	451	475	598	225	437	487	515		RFP1:520,545 Read#140
D	330	358	281	594	298	323	307	577	289	301	299		RFP1:520,545 Read#140
E	552	587	524	421	551	547	591	293	4058	3710	4901		RFP1:520,545 Read#140
F	312	273	301	649	300	270	379	605	320	309	285		RFP1:520,545 Read#140
G	1571	1408	1402	277	591	627	664	285	7266	6710	7723		RFP1:520,545 Read#140
H													RFP1:520,545 Read#140

RFP1:520,545
Kinetic read 141 (11:42:09)
	1	2	3	4	5	6	7	8	9	10	11	12
A	507	509	520	316	575	550	586	224	608	645	537		RFP1:520,545 Read#141
B	383	304	326	608	304	304	321	557	342	284	339		RFP1:520,545 Read#141
C	13605	13096	13623	343	480	513	539	327	485	502	558		RFP1:520,545 Read#141
D	327	293	236	625	283	280	294	625	277	285	304		RFP1:520,545 Read#141
E	510	531	503	328	538	545	500	307	4054	3756	4795		RFP1:520,545 Read#141
F	324	242	278	624	277	257	371	611	287	320	260		RFP1:520,545 Read#141
G	1560	1393	1395	304	611	613	631	315	7396	6575	7579		RFP1:520,545 Read#141
H													RFP1:520,545 Read#141

RFP1:520,545
Kinetic read 142 (11:47:09)
	1	2	3	4	5	6	7	8	9	10	11	12
A	548	484	521	282	555	583	505	273	499	506	539		RFP1:520,545 Read#142
B	342	339	328	637	329	324	372	602	317	319	333		RFP1:520,545 Read#142
C	13464	13472	13671	286	470	466	541	345	510	507	557		RFP1:520,545 Read#142
D	330	326	300	581	313	313	349	564	309	289	295		RFP1:520,545 Read#142
E	559	498	602	388	524	528	516	308	3985	3654	4724		RFP1:520,545 Read#142
F	329	262	297	579	321	302	415	599	286	311	242		RFP1:520,545 Read#142
G	1553	1426	1378	303	565	565	634	293	7253	6606	7584		RFP1:520,545 Read#142
H													RFP1:520,545 Read#142

RFP1:520,545
Kinetic read 143 (11:52:09)
	1	2	3	4	5	6	7	8	9	10	11	12
A	524	505	554	314	567	522	540	296	498	605	567		RFP1:520,545 Read#143
B	373	273	261	566	348	324	330	607	345	312	264		RFP1:520,545 Read#143
C	13446	13275	13799	215	522	498	517	332	516	464	502		RFP1:520,545 Read#143
D	329	339	294	664	333	296	290	585	348	300	289		RFP1:520,545 Read#143
E	561	515	533	358	490	542	527	292	4177	3645	4848		RFP1:520,545 Read#143
F	276	294	333	620	313	315	353	594	275	321	306		RFP1:520,545 Read#143
G	1607	1374	1439	332	575	590	588	271	7265	6696	7891		RFP1:520,545 Read#143
H													RFP1:520,545 Read#143

RFP1:520,545
Kinetic read 144 (11:57:09)
	1	2	3	4	5	6	7	8	9	10	11	12
A	541	515	583	304	525	612	576	261	549	560	582		RFP1:520,545 Read#144
B	391	300	334	624	326	346	318	538	367	351	295		RFP1:520,545 Read#144
C	13445	13288	13477	267	484	505	517	308	495	477	455		RFP1:520,545 Read#144
D	327	293	262	599	273	333	276	579	335	289	316		RFP1:520,545 Read#144
E	593	551	545	353	609	513	604	348	4160	3693	4736		RFP1:520,545 Read#144
F	303	313	336	560	324	210	389	516	285	332	233		RFP1:520,545 Read#144
G	1574	1339	1420	364	656	569	561	380	7342	6823	7696		RFP1:520,545 Read#144
H													RFP1:520,545 Read#144

RFP1:520,545
Kinetic read 145 (12:02:09)
	1	2	3	4	5	6	7	8	9	10	11	12
A	559	545	565	327	565	528	547	278	520	547	580		RFP1:520,545 Read#145
B	335	306	315	607	291	291	341	617	298	331	347		RFP1:520,545 Read#145
C	13191	13159	13929	312	518	485	569	328	468	461	590		RFP1:520,545 Read#145
D	302	296	322	616	354	274	322	523	302	260	218		RFP1:520,545 Read#145
E	616	548	526	359	532	510	550	310	3982	3823	4844		RFP1:520,545 Read#145
F	330	194	301	563	335	267	339	626	292	316	240		RFP1:520,545 Read#145
G	1625	1424	1470	333	596	585	634	329	7268	6710	7891		RFP1:520,545 Read#145
H													RFP1:520,545 Read#145

GFP1:400,460
Kinetic read 1 (0:01:05)
	1	2	3	4	5	6	7	8	9	10	11	12
A	3243	3141	3253	726	3105	3152	3214	608	3089	3116	3085		GFP1:400,460 Read#1
B	846	735	741	3166	775	753	793	3107	738	729	708		GFP1:400,460 Read#1
C	3127	3097	3067	647	3133	3123	3237	638	3046	3124	3065		GFP1:400,460 Read#1
D	693	745	749	3204	707	620	693	3112	672	661	641		GFP1:400,460 Read#1
E	3133	3236	3234	840	3054	3056	3036	723	3066	3156	3098		GFP1:400,460 Read#1
F	716	647	730	3149	694	594	957	3187	630	630	534		GFP1:400,460 Read#1
G	3231	3209	3183	700	3083	3032	3094	636	3161	3179	3056		GFP1:400,460 Read#1
H													GFP1:400,460 Read#1

GFP1:400,460
Kinetic read 2 (0:06:05)
	1	2	3	4	5	6	7	8	9	10	11	12
A	3217	3151	3237	765	3024	3153	3219	639	3116	3071	3041		GFP1:400,460 Read#2
B	869	767	759	3128	802	755	766	3126	803	741	704		GFP1:400,460 Read#2
C	3103	3128	3047	666	3095	3065	3238	684	3015	3026	3056		GFP1:400,460 Read#2
D	767	722	768	3136	728	676	717	3094	694	662	700		GFP1:400,460 Read#2
E	3244	3197	3190	851	3045	3102	3084	715	3090	3208	3066		GFP1:400,460 Read#2
F	757	665	744	3180	699	607	953	3156	617	694	557		GFP1:400,460 Read#2
G	3244	3224	3237	723	3119	3078	3076	688	3129	3197	3015		GFP1:400,460 Read#2
H													GFP1:400,460 Read#2

GFP1:400,460
Kinetic read 3 (0:11:05)
	1	2	3	4	5	6	7	8	9	10	11	12
A	3179	3166	3200	745	3014	3148	3184	625	3116	3070	3051		GFP1:400,460 Read#3
B	853	766	740	3153	813	775	815	3059	787	714	670		GFP1:400,460 Read#3
C	3061	3114	3072	634	3172	3045	3188	643	3045	3074	3042		GFP1:400,460 Read#3
D	714	710	710	3200	727	662	693	3092	655	702	750		GFP1:400,460 Read#3
E	3133	3094	3109	787	3121	3136	3069	682	3056	3168	3105		GFP1:400,460 Read#3
F	753	638	723	3181	686	672	1005	3107	642	671	576		GFP1:400,460 Read#3
G	3186	3175	3270	683	3085	3026	3049	666	3186	3138	3046		GFP1:400,460 Read#3
H													GFP1:400,460 Read#3

GFP1:400,460
Kinetic read 4 (0:16:05)
	1	2	3	4	5	6	7	8	9	10	11	12
A	3259	3120	3219	771	3002	3107	3169	615	3102	3071	3130		GFP1:400,460 Read#4
B	868	835	763	3173	787	789	764	3024	756	724	680		GFP1:400,460 Read#4
C	3048	3094	3068	661	3108	3035	3170	669	3031	3063	3001		GFP1:400,460 Read#4
D	742	793	708	3090	739	686	713	3071	681	646	751		GFP1:400,460 Read#4
E	3181	3189	3082	802	3091	3156	3108	699	3045	3133	3045		GFP1:400,460 Read#4
F	747	592	772	3194	703	566	973	3114	670	679	575		GFP1:400,460 Read#4
G	3260	3196	3184	765	3068	3008	3053	661	3108	3084	2996		GFP1:400,460 Read#4
H													GFP1:400,460 Read#4

GFP1:400,460
Kinetic read 5 (0:21:05)
	1	2	3	4	5	6	7	8	9	10	11	12
A	3243	3154	3231	780	3034	3087	3180	642	3062	3089	3083		GFP1:400,460 Read#5
B	834	801	764	3097	771	765	776	3137	732	673	676		GFP1:400,460 Read#5
C	3110	3120	3067	671	3004	3055	3189	690	3039	3051	3016		GFP1:400,460 Read#5
D	696	743	719	3173	713	688	730	3032	696	629	705		GFP1:400,460 Read#5
E	3194	3171	3202	866	3062	3117	3126	710	3109	3004	3095		GFP1:400,460 Read#5
F	758	662	736	3123	673	672	1018	3164	631	705	554		GFP1:400,460 Read#5
G	3281	3172	3162	730	3136	3078	3016	669	3123	3066	3018		GFP1:400,460 Read#5
H													GFP1:400,460 Read#5

GFP1:400,460
Kinetic read 6 (0:26:05)
	1	2	3	4	5	6	7	8	9	10	11	12
A	3187	3111	3247	752	3053	3113	3214	616	3155	3081	3125		GFP1:400,460 Read#6
B	854	761	758	3170	789	717	786	3089	780	740	714		GFP1:400,460 Read#6
C	3098	3124	3117	658	3168	3030	3213	666	2952	3092	3050		GFP1:400,460 Read#6
D	755	746	726	3137	685	684	729	3017	706	708	694		GFP1:400,460 Read#6
E	3122	3105	3144	816	3086	3046	3116	654	3053	3080	3061		GFP1:400,460 Read#6
F	739	636	718	3121	688	597	988	3091	655	664	576		GFP1:400,460 Read#6
G	3228	3279	3197	670	3120	2986	3057	668	3153	3109	2973		GFP1:400,460 Read#6
H													GFP1:400,460 Read#6

GFP1:400,460
Kinetic read 7 (0:31:05)
	1	2	3	4	5	6	7	8	9	10	11	12
A	3221	3136	3226	752	3030	3107	3142	662	3054	3073	3068		GFP1:400,460 Read#7
B	848	743	738	3173	783	758	808	3091	715	722	726		GFP1:400,460 Read#7
C	3172	3143	3047	655	3103	3044	3217	686	3018	3073	3082		GFP1:400,460 Read#7
D	713	730	678	3206	695	656	735	3005	693	674	616		GFP1:400,460 Read#7
E	3146	3142	3110	794	3029	3028	3031	696	3117	3070	3045		GFP1:400,460 Read#7
F	734	643	752	3078	683	610	975	3142	641	668	575		GFP1:400,460 Read#7
G	3271	3132	3164	717	3210	3016	3087	662	3104	3091	2984		GFP1:400,460 Read#7
H													GFP1:400,460 Read#7

GFP1:400,460
Kinetic read 8 (0:36:05)
	1	2	3	4	5	6	7	8	9	10	11	12
A	3178	3158	3201	764	3019	3111	3185	679	3058	3097	3115		GFP1:400,460 Read#8
B	827	730	686	3156	777	798	761	3085	735	674	744		GFP1:400,460 Read#8
C	3152	3056	3050	628	3162	3047	3205	681	3021	3141	2966		GFP1:400,460 Read#8
D	720	789	682	3120	684	670	699	3064	651	708	712		GFP1:400,460 Read#8
E	3137	3164	3114	815	3087	3055	3054	657	3084	3048	3106		GFP1:400,460 Read#8
F	750	650	728	3122	670	611	1024	3089	663	667	573		GFP1:400,460 Read#8
G	3258	3271	3230	734	3094	3005	3083	666	3126	3070	3011		GFP1:400,460 Read#8
H													GFP1:400,460 Read#8

GFP1:400,460
Kinetic read 9 (0:41:05)
	1	2	3	4	5	6	7	8	9	10	11	12
A	3245	3202	3281	772	3066	3098	3195	632	3015	3083	3108		GFP1:400,460 Read#9
B	831	737	743	3139	796	742	798	3092	773	695	740		GFP1:400,460 Read#9
C	3181	3122	3058	643	3063	3087	3202	698	3017	3090	2952		GFP1:400,460 Read#9
D	743	773	691	3235	700	680	760	3041	697	672	731		GFP1:400,460 Read#9
E	3118	3143	3149	897	3046	3081	3089	699	2994	3053	3066		GFP1:400,460 Read#9
F	756	656	718	3125	704	623	1002	3129	629	671	581		GFP1:400,460 Read#9
G	3310	3253	3263	734	3092	3019	3004	669	3149	3094	3043		GFP1:400,460 Read#9
H													GFP1:400,460 Read#9

GFP1:400,460
Kinetic read 10 (0:46:05)
	1	2	3	4	5	6	7	8	9	10	11	12
A	3231	3136	3223	758	3014	3164	3225	606	3088	3083	3053		GFP1:400,460 Read#10
B	925	733	763	3127	784	741	812	3084	784	740	689		GFP1:400,460 Read#10
C	3097	3124	3025	649	3058	3127	3254	664	3070	3141	3061		GFP1:400,460 Read#10
D	684	718	697	3147	724	705	650	3082	686	686	729		GFP1:400,460 Read#10
E	3227	3161	3122	827	3067	3105	3065	667	3034	3075	3096		GFP1:400,460 Read#10
F	755	642	766	3125	670	605	962	3106	618	641	569		GFP1:400,460 Read#10
G	3261	3181	3235	731	3075	3092	3059	639	3089	3064	2951		GFP1:400,460 Read#10
H													GFP1:400,460 Read#10

GFP1:400,460
Kinetic read 11 (0:51:05)
	1	2	3	4	5	6	7	8	9	10	11	12
A	3258	3181	3205	728	3047	3132	3206	629	2982	3048	3080		GFP1:400,460 Read#11
B	817	740	748	3135	750	692	856	3055	786	723	689		GFP1:400,460 Read#11
C	3078	3123	3082	641	3083	3062	3245	675	3000	3039	2960		GFP1:400,460 Read#11
D	770	708	711	3100	736	658	699	3024	695	653	698		GFP1:400,460 Read#11
E	3164	3164	3128	813	3165	3073	2988	694	3070	3054	3073		GFP1:400,460 Read#11
F	739	626	736	3084	681	631	995	3094	667	651	572		GFP1:400,460 Read#11
G	3275	3279	3174	698	3130	2990	3037	632	3122	3092	3063		GFP1:400,460 Read#11
H													GFP1:400,460 Read#11

GFP1:400,460
Kinetic read 12 (0:56:05)
	1	2	3	4	5	6	7	8	9	10	11	12
A	3201	3211	3321	748	3006	3044	3211	630	3065	3078	3075		GFP1:400,460 Read#12
B	889	767	720	3081	811	718	828	3041	717	723	686		GFP1:400,460 Read#12
C	3137	3134	3008	622	3044	2991	3162	664	2983	3047	3025		GFP1:400,460 Read#12
D	728	724	723	3113	706	702	735	3017	710	710	706		GFP1:400,460 Read#12
E	3139	3174	3093	856	3080	3091	3133	692	3065	3145	3007		GFP1:400,460 Read#12
F	777	665	761	3152	674	650	956	3106	688	683	561		GFP1:400,460 Read#12
G	3248	3235	3139	742	3105	3076	3038	658	3210	3056	3065		GFP1:400,460 Read#12
H													GFP1:400,460 Read#12

GFP1:400,460
Kinetic read 13 (1:01:05)
	1	2	3	4	5	6	7	8	9	10	11	12
A	3232	3190	3229	722	3104	3161	3201	658	3124	3114	3036		GFP1:400,460 Read#13
B	822	733	752	3160	829	772	801	3099	764	715	704		GFP1:400,460 Read#13
C	3135	3114	3047	646	3074	3059	3209	656	2944	3130	3058		GFP1:400,460 Read#13
D	724	784	772	3112	729	674	722	3158	662	698	744		GFP1:400,460 Read#13
E	3144	3139	3181	829	3086	3121	3096	689	3066	3102	3119		GFP1:400,460 Read#13
F	753	633	783	3159	703	621	1032	3128	671	675	571		GFP1:400,460 Read#13
G	3268	3260	3262	791	3083	3045	3066	692	3106	3192	2984		GFP1:400,460 Read#13
H													GFP1:400,460 Read#13

GFP1:400,460
Kinetic read 14 (1:06:05)
	1	2	3	4	5	6	7	8	9	10	11	12
A	3324	3161	3274	760	3063	3165	3263	624	3048	3133	3069		GFP1:400,460 Read#14
B	862	770	760	3173	788	774	805	3002	741	696	721		GFP1:400,460 Read#14
C	3074	3109	3054	708	3114	3115	3198	635	3051	3011	2977		GFP1:400,460 Read#14
D	782	736	731	3103	706	657	670	3045	696	699	751		GFP1:400,460 Read#14
E	3174	3184	3175	837	3150	3098	3190	736	3128	3106	3070		GFP1:400,460 Read#14
F	737	649	666	3145	705	625	1010	3096	650	714	575		GFP1:400,460 Read#14
G	3322	3204	3161	678	3188	3111	3075	709	3124	3145	3041		GFP1:400,460 Read#14
H													GFP1:400,460 Read#14

GFP1:400,460
Kinetic read 15 (1:11:05)
	1	2	3	4	5	6	7	8	9	10	11	12
A	3205	3159	3260	755	3035	3115	3153	627	3084	3102	3081		GFP1:400,460 Read#15
B	886	729	757	3153	787	750	788	2998	780	682	670		GFP1:400,460 Read#15
C	3125	3170	3059	626	3035	3060	3215	684	3035	3057	3056		GFP1:400,460 Read#15
D	687	746	697	3086	727	670	700	3038	650	692	678		GFP1:400,460 Read#15
E	3202	3192	3124	802	2996	3099	3108	662	3065	3045	3130		GFP1:400,460 Read#15
F	743	660	741	3232	707	608	961	3094	649	644	565		GFP1:400,460 Read#15
G	3343	3300	3266	680	3177	3067	3052	676	3110	3120	2998		GFP1:400,460 Read#15
H													GFP1:400,460 Read#15

GFP1:400,460
Kinetic read 16 (1:16:05)
	1	2	3	4	5	6	7	8	9	10	11	12
A	3242	3172	3255	790	3014	3174	3233	643	3056	3027	3065		GFP1:400,460 Read#16
B	830	774	739	3111	810	772	785	3076	818	714	710		GFP1:400,460 Read#16
C	3021	3183	3127	698	3083	3055	3209	709	2999	2984	3003		GFP1:400,460 Read#16
D	715	718	692	3116	725	702	687	3050	706	690	681		GFP1:400,460 Read#16
E	3169	3199	3172	812	3115	3060	3099	726	3011	3041	3084		GFP1:400,460 Read#16
F	760	643	725	3185	701	622	1006	3142	614	674	554		GFP1:400,460 Read#16
G	3308	3205	3225	725	3091	3058	3010	683	3047	3146	3032		GFP1:400,460 Read#16
H													GFP1:400,460 Read#16

GFP1:400,460
Kinetic read 17 (1:21:05)
	1	2	3	4	5	6	7	8	9	10	11	12
A	3285	3203	3306	754	3095	3088	3143	600	3053	3104	3102		GFP1:400,460 Read#17
B	817	765	738	3104	823	778	868	3045	752	756	696		GFP1:400,460 Read#17
C	3072	3141	3095	629	3130	3070	3134	653	3027	3043	3090		GFP1:400,460 Read#17
D	691	751	721	3139	722	677	688	3038	710	655	711		GFP1:400,460 Read#17
E	3106	3136	3084	782	3135	3119	2999	706	3079	3072	3046		GFP1:400,460 Read#17
F	726	648	758	3194	650	600	948	3115	696	677	578		GFP1:400,460 Read#17
G	3320	3196	3226	722	3059	3041	3101	666	3156	3098	3042		GFP1:400,460 Read#17
H													GFP1:400,460 Read#17

GFP1:400,460
Kinetic read 18 (1:26:05)
	1	2	3	4	5	6	7	8	9	10	11	12
A	3225	3149	3232	731	3114	3135	3156	643	3051	3151	3137		GFP1:400,460 Read#18
B	875	765	729	3140	775	750	822	3078	764	686	673		GFP1:400,460 Read#18
C	3069	3129	3117	685	3058	3067	3206	614	2974	3053	3025		GFP1:400,460 Read#18
D	761	786	665	3068	715	668	699	3023	695	653	725		GFP1:400,460 Read#18
E	3190	3099	3052	836	3076	3013	3162	658	3038	3083	3071		GFP1:400,460 Read#18
F	721	723	733	3078	704	633	1017	3135	614	686	602		GFP1:400,460 Read#18
G	3262	3301	3254	701	3137	3004	3088	664	3160	3047	3058		GFP1:400,460 Read#18
H													GFP1:400,460 Read#18

GFP1:400,460
Kinetic read 19 (1:31:05)
	1	2	3	4	5	6	7	8	9	10	11	12
A	3289	3204	3266	703	3084	3144	3205	618	3090	3087	3141		GFP1:400,460 Read#19
B	810	751	758	3156	764	781	811	3006	769	688	690		GFP1:400,460 Read#19
C	3079	3192	3055	673	3048	3102	3166	660	2966	3115	3017		GFP1:400,460 Read#19
D	698	789	717	3118	774	698	674	3023	661	664	705		GFP1:400,460 Read#19
E	3143	3218	3153	796	3090	3084	3088	629	3072	3108	3043		GFP1:400,460 Read#19
F	752	649	707	3127	729	647	973	3092	636	694	630		GFP1:400,460 Read#19
G	3324	3273	3267	719	3106	3053	2997	633	3179	3067	3000		GFP1:400,460 Read#19
H													GFP1:400,460 Read#19

GFP1:400,460
Kinetic read 20 (1:36:05)
	1	2	3	4	5	6	7	8	9	10	11	12
A	3273	3191	3323	752	3075	3113	3234	647	3122	3069	3079		GFP1:400,460 Read#20
B	875	789	782	3126	773	709	775	3145	781	687	711		GFP1:400,460 Read#20
C	3092	3178	3073	621	3131	3090	3204	611	3001	3055	3009		GFP1:400,460 Read#20
D	737	748	721	3222	716	679	689	3053	701	678	719		GFP1:400,460 Read#20
E	3096	3202	3105	850	3082	3084	3086	673	3026	3072	3091		GFP1:400,460 Read#20
F	703	652	753	3114	749	644	1002	3136	652	705	558		GFP1:400,460 Read#20
G	3351	3260	3319	751	3160	2976	3029	686	3088	3096	3064		GFP1:400,460 Read#20
H													GFP1:400,460 Read#20

GFP1:400,460
Kinetic read 21 (1:41:05)
	1	2	3	4	5	6	7	8	9	10	11	12
A	3234	3200	3270	749	3067	3142	3159	663	3027	3126	3089		GFP1:400,460 Read#21
B	864	761	736	3160	737	764	808	3082	744	734	741		GFP1:400,460 Read#21
C	3092	3110	3060	651	3070	3081	3160	676	3007	3117	3023		GFP1:400,460 Read#21
D	713	771	648	3154	759	724	672	3015	721	662	752		GFP1:400,460 Read#21
E	3143	3162	3120	808	3100	3157	3032	703	3008	3086	3109		GFP1:400,460 Read#21
F	733	662	712	3059	678	591	939	3091	636	672	624		GFP1:400,460 Read#21
G	3261	3341	3314	699	3087	2981	3037	641	3077	3024	3016		GFP1:400,460 Read#21
H													GFP1:400,460 Read#21

GFP1:400,460
Kinetic read 22 (1:46:05)
	1	2	3	4	5	6	7	8	9	10	11	12
A	3283	3213	3333	727	3090	3103	3164	619	3081	3092	3084		GFP1:400,460 Read#22
B	863	794	729	3157	830	773	806	3072	755	687	722		GFP1:400,460 Read#22
C	3123	3189	3057	640	3119	3046	3171	641	2949	3073	3071		GFP1:400,460 Read#22
D	716	759	689	3196	719	682	700	3046	683	648	683		GFP1:400,460 Read#22
E	3163	3146	3119	773	3017	3094	3105	718	3112	3097	3056		GFP1:400,460 Read#22
F	736	663	770	3155	714	631	991	3067	656	666	536		GFP1:400,460 Read#22
G	3390	3341	3237	698	3183	3043	3112	651	3139	3093	3037		GFP1:400,460 Read#22
H													GFP1:400,460 Read#22

GFP1:400,460
Kinetic read 23 (1:51:05)
	1	2	3	4	5	6	7	8	9	10	11	12
A	3329	3229	3299	750	3021	3175	3159	661	3063	3047	3118		GFP1:400,460 Read#23
B	858	814	755	3166	818	716	830	3074	708	750	701		GFP1:400,460 Read#23
C	3173	3060	3037	710	3068	3043	3212	640	3001	3020	3064		GFP1:400,460 Read#23
D	754	713	737	3113	690	724	699	3110	689	685	718		GFP1:400,460 Read#23
E	3123	3189	3074	793	3068	3051	3090	679	3040	3115	2996		GFP1:400,460 Read#23
F	738	655	747	3182	719	599	959	3092	654	700	603		GFP1:400,460 Read#23
G	3394	3371	3268	719	3144	3151	3028	633	3133	3119	3046		GFP1:400,460 Read#23
H													GFP1:400,460 Read#23

GFP1:400,460
Kinetic read 24 (1:56:05)
	1	2	3	4	5	6	7	8	9	10	11	12
A	3281	3208	3321	757	3051	3103	3188	610	3109	3105	3092		GFP1:400,460 Read#24
B	771	747	744	3118	835	775	888	3077	773	741	684		GFP1:400,460 Read#24
C	3102	3121	3121	661	3070	3105	3198	653	3040	3129	2980		GFP1:400,460 Read#24
D	711	748	725	3187	701	656	742	3131	639	680	722		GFP1:400,460 Read#24
E	3125	3151	3092	816	3024	3085	2997	655	3061	3047	3101		GFP1:400,460 Read#24
F	723	669	737	3134	690	611	1035	3137	679	706	544		GFP1:400,460 Read#24
G	3263	3199	3238	708	3131	3077	3099	643	3114	3061	3050		GFP1:400,460 Read#24
H													GFP1:400,460 Read#24

GFP1:400,460
Kinetic read 25 (2:01:05)
	1	2	3	4	5	6	7	8	9	10	11	12
A	3353	3237	3341	749	3071	3074	3189	626	3082	3140	3123		GFP1:400,460 Read#25
B	856	735	702	3199	811	785	740	3082	740	726	699		GFP1:400,460 Read#25
C	3118	3151	3066	647	3028	3059	3217	641	3058	3079	3069		GFP1:400,460 Read#25
D	728	692	723	3151	758	683	702	3060	687	666	668		GFP1:400,460 Read#25
E	3170	3210	3166	829	3081	3131	3125	702	3032	3155	2981		GFP1:400,460 Read#25
F	739	704	737	3122	732	592	1006	3189	652	649	583		GFP1:400,460 Read#25
G	3364	3293	3349	757	3132	3018	3096	695	3045	3074	2963		GFP1:400,460 Read#25
H													GFP1:400,460 Read#25

GFP1:400,460
Kinetic read 26 (2:06:05)
	1	2	3	4	5	6	7	8	9	10	11	12
A	3332	3160	3375	747	3113	3133	3210	593	3058	3113	3061		GFP1:400,460 Read#26
B	815	779	731	3080	767	774	774	3118	743	716	708		GFP1:400,460 Read#26
C	3103	3152	3124	685	3069	2974	3157	691	3011	3128	3018		GFP1:400,460 Read#26
D	724	736	721	3089	712	647	702	3047	733	681	711		GFP1:400,460 Read#26
E	3132	3196	3200	801	3078	3077	3128	643	3092	3108	3125		GFP1:400,460 Read#26
F	765	652	764	3110	718	612	954	3144	645	656	557		GFP1:400,460 Read#26
G	3327	3272	3358	725	3132	3081	3000	658	3071	3200	3000		GFP1:400,460 Read#26
H													GFP1:400,460 Read#26

GFP1:400,460
Kinetic read 27 (2:11:05)
	1	2	3	4	5	6	7	8	9	10	11	12
A	3362	3264	3363	721	2999	3048	3147	658	3164	3057	3108		GFP1:400,460 Read#27
B	863	771	767	3253	796	762	804	3093	770	752	666		GFP1:400,460 Read#27
C	2982	3138	3013	678	3050	3087	3257	699	3009	3046	3027		GFP1:400,460 Read#27
D	703	721	664	3118	727	675	762	3017	671	663	713		GFP1:400,460 Read#27
E	3163	3136	3129	889	3102	3036	3095	719	3076	3059	3065		GFP1:400,460 Read#27
F	750	656	746	3151	722	629	990	3128	618	673	562		GFP1:400,460 Read#27
G	3369	3310	3308	738	3112	3014	3030	676	3190	3100	3023		GFP1:400,460 Read#27
H													GFP1:400,460 Read#27

GFP1:400,460
Kinetic read 28 (2:16:05)
	1	2	3	4	5	6	7	8	9	10	11	12
A	3377	3320	3385	806	3073	3151	3159	639	3006	3157	3124		GFP1:400,460 Read#28
B	860	739	759	3166	818	739	794	3126	763	722	696		GFP1:400,460 Read#28
C	3084	3191	3123	682	3086	3085	3107	657	2996	3011	3031		GFP1:400,460 Read#28
D	701	741	715	3227	675	668	679	3130	692	666	719		GFP1:400,460 Read#28
E	3209	3210	3138	791	3034	3084	3112	649	3029	3037	3026		GFP1:400,460 Read#28
F	730	612	756	3046	700	617	1025	3148	648	657	591		GFP1:400,460 Read#28
G	3439	3362	3278	719	3035	3074	3088	698	3155	3122	3039		GFP1:400,460 Read#28
H													GFP1:400,460 Read#28

GFP1:400,460
Kinetic read 29 (2:21:05)
	1	2	3	4	5	6	7	8	9	10	11	12
A	3321	3363	3333	776	3036	3139	3155	615	3057	3082	3109		GFP1:400,460 Read#29
B	890	785	733	3160	812	767	770	3061	762	713	725		GFP1:400,460 Read#29
C	3072	3129	3121	668	3101	3068	3210	679	3034	3001	3017		GFP1:400,460 Read#29
D	753	753	732	3183	733	693	694	3083	730	680	729		GFP1:400,460 Read#29
E	3169	3105	3092	812	3102	3034	3056	717	3031	3087	3047		GFP1:400,460 Read#29
F	787	644	739	3087	691	642	1031	3117	691	694	555		GFP1:400,460 Read#29
G	3343	3378	3297	698	3097	3041	3035	657	3167	3114	3069		GFP1:400,460 Read#29
H													GFP1:400,460 Read#29

GFP1:400,460
Kinetic read 30 (2:26:05)
	1	2	3	4	5	6	7	8	9	10	11	12
A	3322	3336	3274	755	3057	3154	3191	647	3099	3090	3070		GFP1:400,460 Read#30
B	846	781	746	3195	789	785	817	3159	742	705	689		GFP1:400,460 Read#30
C	3118	3113	3097	670	3105	2963	3156	641	3064	3108	2982		GFP1:400,460 Read#30
D	739	731	671	3124	733	735	683	3017	695	711	714		GFP1:400,460 Read#30
E	3152	3199	3070	779	3125	3059	3055	669	3068	3113	3050		GFP1:400,460 Read#30
F	718	641	797	3160	714	641	943	3105	626	697	576		GFP1:400,460 Read#30
G	3364	3375	3288	760	3088	3017	3046	647	3118	3115	3008		GFP1:400,460 Read#30
H													GFP1:400,460 Read#30

GFP1:400,460
Kinetic read 31 (2:31:05)
	1	2	3	4	5	6	7	8	9	10	11	12
A	3404	3277	3340	716	3114	3177	3169	620	3137	3100	3068		GFP1:400,460 Read#31
B	850	740	792	3166	856	756	817	3107	750	715	723		GFP1:400,460 Read#31
C	3010	3128	3033	672	3109	3026	3153	674	3055	3075	3124		GFP1:400,460 Read#31
D	763	725	713	3162	740	691	749	3121	664	689	741		GFP1:400,460 Read#31
E	3178	3110	3137	829	3095	3101	3056	667	3100	3111	3083		GFP1:400,460 Read#31
F	745	630	752	3220	711	604	970	3123	602	698	599		GFP1:400,460 Read#31
G	3404	3359	3298	723	3113	2944	3055	669	3112	3125	2963		GFP1:400,460 Read#31
H													GFP1:400,460 Read#31

GFP1:400,460
Kinetic read 32 (2:36:05)
	1	2	3	4	5	6	7	8	9	10	11	12
A	3360	3335	3362	768	3083	3135	3175	605	3144	3009	3076		GFP1:400,460 Read#32
B	880	753	733	3210	788	755	774	3099	801	732	759		GFP1:400,460 Read#32
C	3067	3104	3123	672	3054	3101	3224	653	3028	3060	3029		GFP1:400,460 Read#32
D	735	752	731	3096	748	707	720	3085	703	635	664		GFP1:400,460 Read#32
E	3184	3179	3162	831	3122	3087	3109	713	3042	3073	3036		GFP1:400,460 Read#32
F	749	643	773	3182	690	625	987	3176	654	695	576		GFP1:400,460 Read#32
G	3453	3343	3387	697	3026	3012	3071	706	3164	3125	3058		GFP1:400,460 Read#32
H													GFP1:400,460 Read#32

GFP1:400,460
Kinetic read 33 (2:41:05)
	1	2	3	4	5	6	7	8	9	10	11	12
A	3417	3295	3390	690	3135	3163	3223	640	3102	3083	3019		GFP1:400,460 Read#33
B	859	764	748	3079	769	774	832	3135	795	737	690		GFP1:400,460 Read#33
C	3068	3180	3050	664	3056	3025	3188	698	3062	3048	2998		GFP1:400,460 Read#33
D	722	752	701	3193	742	689	743	3066	706	696	722		GFP1:400,460 Read#33
E	3167	3166	3189	831	3151	3035	3107	690	3096	3128	3071		GFP1:400,460 Read#33
F	762	613	705	3117	713	612	990	3103	661	625	585		GFP1:400,460 Read#33
G	3386	3346	3345	701	3132	3079	3033	634	3144	3176	3016		GFP1:400,460 Read#33
H													GFP1:400,460 Read#33

GFP1:400,460
Kinetic read 34 (2:46:05)
	1	2	3	4	5	6	7	8	9	10	11	12
A	3339	3246	3375	729	3033	3089	3137	600	3103	3049	3086		GFP1:400,460 Read#34
B	815	793	748	3117	766	740	761	3054	779	753	713		GFP1:400,460 Read#34
C	3069	3128	3079	670	3034	3032	3189	648	2995	3117	3033		GFP1:400,460 Read#34
D	710	732	710	3138	729	682	719	3034	683	710	722		GFP1:400,460 Read#34
E	3140	3089	3159	866	2974	3061	3071	709	3031	3084	3109		GFP1:400,460 Read#34
F	738	650	754	3121	682	616	974	3094	654	690	529		GFP1:400,460 Read#34
G	3361	3406	3293	704	3183	3046	3062	652	3121	3071	3063		GFP1:400,460 Read#34
H													GFP1:400,460 Read#34

GFP1:400,460
Kinetic read 35 (2:51:05)
	1	2	3	4	5	6	7	8	9	10	11	12
A	3437	3351	3404	756	3077	3130	3165	675	3077	3095	3091		GFP1:400,460 Read#35
B	905	748	751	3166	774	769	803	3125	778	700	636		GFP1:400,460 Read#35
C	3122	3153	3130	635	3019	3077	3217	668	3037	3037	2984		GFP1:400,460 Read#35
D	703	722	732	3178	753	674	702	3102	706	654	670		GFP1:400,460 Read#35
E	3161	3112	3131	802	3087	3027	3036	684	3104	3091	3082		GFP1:400,460 Read#35
F	735	638	744	3158	683	585	972	3101	643	679	565		GFP1:400,460 Read#35
G	3353	3410	3359	770	3044	2996	3027	687	3134	3070	2994		GFP1:400,460 Read#35
H													GFP1:400,460 Read#35

GFP1:400,460
Kinetic read 36 (2:56:05)
	1	2	3	4	5	6	7	8	9	10	11	12
A	3398	3316	3441	766	3114	3108	3107	654	3027	3045	3131		GFP1:400,460 Read#36
B	828	748	778	3117	787	781	810	3119	787	703	700		GFP1:400,460 Read#36
C	3039	3125	3077	659	3031	3057	3126	740	2971	3141	2976		GFP1:400,460 Read#36
D	741	732	717	3177	717	711	726	3072	694	688	726		GFP1:400,460 Read#36
E	3200	3184	3153	791	3085	3012	3093	673	2996	3101	3073		GFP1:400,460 Read#36
F	753	645	775	3113	686	621	955	3162	676	682	572		GFP1:400,460 Read#36
G	3383	3412	3374	754	3154	3022	3031	650	3173	3103	3041		GFP1:400,460 Read#36
H													GFP1:400,460 Read#36

GFP1:400,460
Kinetic read 37 (3:01:05)
	1	2	3	4	5	6	7	8	9	10	11	12
A	3402	3420	3432	716	3067	3107	3239	601	3112	3044	3082		GFP1:400,460 Read#37
B	836	753	720	3166	782	738	812	3189	730	759	685		GFP1:400,460 Read#37
C	3114	3090	3022	703	3049	3106	3307	689	3015	3080	2986		GFP1:400,460 Read#37
D	733	706	736	3121	762	691	694	3061	661	651	727		GFP1:400,460 Read#37
E	3168	3197	3163	852	3098	3018	3086	731	3042	3079	3100		GFP1:400,460 Read#37
F	711	673	772	3188	675	640	1011	3139	662	693	600		GFP1:400,460 Read#37
G	3434	3416	3352	711	3095	3057	3086	672	3069	3095	2995		GFP1:400,460 Read#37
H													GFP1:400,460 Read#37

GFP1:400,460
Kinetic read 38 (3:06:05)
	1	2	3	4	5	6	7	8	9	10	11	12
A	3486	3389	3425	760	3011	3103	3166	644	3064	3031	3100		GFP1:400,460 Read#38
B	871	795	723	3243	779	767	798	3106	780	754	716		GFP1:400,460 Read#38
C	3047	3169	3095	669	3076	3018	3209	668	3043	3119	2976		GFP1:400,460 Read#38
D	773	750	709	3198	702	669	724	3090	656	709	695		GFP1:400,460 Read#38
E	3158	3129	3168	857	3154	3141	3109	704	3086	3081	3012		GFP1:400,460 Read#38
F	766	597	718	3132	675	592	960	3179	669	678	555		GFP1:400,460 Read#38
G	3421	3483	3462	692	3112	3063	3044	710	3136	3119	3090		GFP1:400,460 Read#38
H													GFP1:400,460 Read#38

GFP1:400,460
Kinetic read 39 (3:11:05)
	1	2	3	4	5	6	7	8	9	10	11	12
A	3474	3373	3498	761	3072	3131	3170	656	3048	3132	3048		GFP1:400,460 Read#39
B	871	769	757	3152	790	758	801	3045	782	759	680		GFP1:400,460 Read#39
C	3076	3118	3080	672	3123	3044	3224	727	3016	3102	3026		GFP1:400,460 Read#39
D	787	732	750	3167	707	692	693	3099	708	689	699		GFP1:400,460 Read#39
E	3209	3114	3108	846	3073	3020	3086	678	3090	3076	3092		GFP1:400,460 Read#39
F	774	647	716	3185	700	607	969	3194	626	689	589		GFP1:400,460 Read#39
G	3476	3428	3481	709	3043	3014	3083	655	3121	3093	3037		GFP1:400,460 Read#39
H													GFP1:400,460 Read#39

GFP1:400,460
Kinetic read 40 (3:16:05)
	1	2	3	4	5	6	7	8	9	10	11	12
A	3443	3375	3516	762	3043	3063	3169	595	3052	3065	3044		GFP1:400,460 Read#40
B	868	722	780	3166	786	806	831	3101	740	707	672		GFP1:400,460 Read#40
C	3034	3198	3063	639	3083	3141	3151	709	3028	3090	3041		GFP1:400,460 Read#40
D	713	765	749	3186	722	685	723	3107	700	658	718		GFP1:400,460 Read#40
E	3167	3133	3166	789	3105	3034	3022	695	3078	3106	3087		GFP1:400,460 Read#40
F	764	665	747	3171	674	596	966	3131	682	695	537		GFP1:400,460 Read#40
G	3449	3445	3469	713	3143	3105	2995	644	3102	3107	2979		GFP1:400,460 Read#40
H													GFP1:400,460 Read#40

GFP1:400,460
Kinetic read 41 (3:21:05)
	1	2	3	4	5	6	7	8	9	10	11	12
A	3524	3406	3443	768	3054	3142	3254	614	3130	3092	3075		GFP1:400,460 Read#41
B	837	747	762	3232	833	754	798	3125	728	718	677		GFP1:400,460 Read#41
C	3092	3072	3028	651	3094	3011	3154	674	2873	3048	3011		GFP1:400,460 Read#41
D	698	769	730	3172	740	714	723	3063	652	670	716		GFP1:400,460 Read#41
E	3175	3160	3104	834	3020	3078	3101	731	3027	3058	3075		GFP1:400,460 Read#41
F	757	634	698	3194	684	651	988	3120	633	702	508		GFP1:400,460 Read#41
G	3432	3467	3442	758	3064	3059	3083	679	3101	3148	2982		GFP1:400,460 Read#41
H													GFP1:400,460 Read#41

GFP1:400,460
Kinetic read 42 (3:26:05)
	1	2	3	4	5	6	7	8	9	10	11	12
A	3460	3461	3442	750	3047	3111	3128	587	3101	3089	3128		GFP1:400,460 Read#42
B	838	777	770	3128	815	740	811	3075	779	691	689		GFP1:400,460 Read#42
C	3057	3108	3148	688	3061	3039	3198	703	2986	3060	2998		GFP1:400,460 Read#42
D	749	704	672	3132	722	662	704	3108	694	686	659		GFP1:400,460 Read#42
E	3100	3182	3114	836	3085	3033	3037	719	3087	3104	3077		GFP1:400,460 Read#42
F	757	622	798	3162	719	581	964	3154	643	672	594		GFP1:400,460 Read#42
G	3477	3464	3476	702	3055	3112	3044	708	3183	3153	3069		GFP1:400,460 Read#42
H													GFP1:400,460 Read#42

GFP1:400,460
Kinetic read 43 (3:31:05)
	1	2	3	4	5	6	7	8	9	10	11	12
A	3580	3334	3460	724	3020	3071	3166	633	3076	3049	3069		GFP1:400,460 Read#43
B	848	692	717	3207	801	762	771	3125	722	756	727		GFP1:400,460 Read#43
C	3070	3124	3144	660	3075	3050	3215	674	3030	2928	3018		GFP1:400,460 Read#43
D	755	754	705	3062	718	697	655	3090	673	679	699		GFP1:400,460 Read#43
E	3139	3098	3060	804	3112	3085	3078	679	3079	3048	3054		GFP1:400,460 Read#43
F	800	654	774	3118	707	592	1010	3142	676	705	590		GFP1:400,460 Read#43
G	3567	3448	3520	744	3079	3011	3022	664	3160	3116	3078		GFP1:400,460 Read#43
H													GFP1:400,460 Read#43

GFP1:400,460
Kinetic read 44 (3:36:05)
	1	2	3	4	5	6	7	8	9	10	11	12
A	3563	3454	3510	743	3048	3159	3237	623	3055	3101	3062		GFP1:400,460 Read#44
B	889	792	765	3153	792	759	825	3089	749	703	694		GFP1:400,460 Read#44
C	3136	3133	3071	673	3056	3014	3153	672	3010	3092	3096		GFP1:400,460 Read#44
D	791	725	691	3085	750	677	701	3054	661	669	673		GFP1:400,460 Read#44
E	3146	3133	3126	866	3129	3085	3055	722	3067	3069	3077		GFP1:400,460 Read#44
F	740	641	772	3121	670	608	1047	3193	634	678	565		GFP1:400,460 Read#44
G	3558	3526	3507	716	3044	3032	2933	694	3081	3039	3023		GFP1:400,460 Read#44
H													GFP1:400,460 Read#44

GFP1:400,460
Kinetic read 45 (3:41:05)
	1	2	3	4	5	6	7	8	9	10	11	12
A	3524	3508	3472	783	3041	3128	3154	623	3159	3081	3103		GFP1:400,460 Read#45
B	866	773	752	3186	838	783	803	3102	823	751	754		GFP1:400,460 Read#45
C	3093	3107	3014	652	3104	3068	3156	695	2957	3081	3022		GFP1:400,460 Read#45
D	771	740	702	3165	724	674	729	3108	658	701	693		GFP1:400,460 Read#45
E	3238	3167	3140	827	3068	3063	3076	691	3060	3098	2995		GFP1:400,460 Read#45
F	768	639	762	3178	681	650	943	3138	632	689	573		GFP1:400,460 Read#45
G	3520	3581	3482	699	3118	3092	3071	683	3113	3040	3000		GFP1:400,460 Read#45
H													GFP1:400,460 Read#45

GFP1:400,460
Kinetic read 46 (3:46:05)
	1	2	3	4	5	6	7	8	9	10	11	12
A	3569	3512	3621	775	3023	3167	3154	629	3154	3069	3059		GFP1:400,460 Read#46
B	809	822	750	3143	786	799	809	3118	736	704	698		GFP1:400,460 Read#46
C	3087	3135	3076	732	3076	3069	3164	688	2988	2983	3048		GFP1:400,460 Read#46
D	696	733	736	3184	730	721	670	3070	712	712	748		GFP1:400,460 Read#46
E	3153	3119	3141	816	3077	3084	3048	702	3119	3132	3047		GFP1:400,460 Read#46
F	720	649	710	3089	658	594	999	3095	619	708	592		GFP1:400,460 Read#46
G	3546	3566	3542	698	3112	3105	3088	678	3124	3075	3030		GFP1:400,460 Read#46
H													GFP1:400,460 Read#46

GFP1:400,460
Kinetic read 47 (3:51:05)
	1	2	3	4	5	6	7	8	9	10	11	12
A	3593	3411	3614	791	3025	3237	3152	646	3139	3033	3004		GFP1:400,460 Read#47
B	856	775	775	3119	792	753	803	3084	762	677	743		GFP1:400,460 Read#47
C	3099	3120	3078	641	3016	3042	3190	613	2942	3045	3042		GFP1:400,460 Read#47
D	720	770	726	3120	732	754	705	3064	694	663	716		GFP1:400,460 Read#47
E	3122	3117	3151	825	3108	3117	3080	715	3002	3069	3021		GFP1:400,460 Read#47
F	702	627	723	3123	725	607	999	3165	676	694	592		GFP1:400,460 Read#47
G	3594	3566	3563	692	3112	2971	2969	722	3111	3072	3035		GFP1:400,460 Read#47
H													GFP1:400,460 Read#47

GFP1:400,460
Kinetic read 48 (3:56:05)
	1	2	3	4	5	6	7	8	9	10	11	12
A	3575	3522	3604	751	3015	3128	3160	594	3037	3074	3051		GFP1:400,460 Read#48
B	895	759	701	3189	816	733	838	3128	816	720	716		GFP1:400,460 Read#48
C	3139	3124	3043	688	3086	3059	3187	669	3025	2933	3067		GFP1:400,460 Read#48
D	774	704	718	3173	740	684	729	3051	656	652	739		GFP1:400,460 Read#48
E	3110	3132	3120	813	3110	3083	3001	707	3047	3020	3115		GFP1:400,460 Read#48
F	780	680	764	3166	712	576	986	3090	674	658	599		GFP1:400,460 Read#48
G	3577	3632	3518	709	3129	3040	3025	679	3162	3177	3038		GFP1:400,460 Read#48
H													GFP1:400,460 Read#48

GFP1:400,460
Kinetic read 49 (4:01:05)
	1	2	3	4	5	6	7	8	9	10	11	12
A	3550	3552	3628	716	3099	3107	3191	630	3081	3150	3072		GFP1:400,460 Read#49
B	860	757	759	3159	810	757	842	3167	759	682	612		GFP1:400,460 Read#49
C	3064	3124	3014	696	3047	3119	3217	692	3040	3061	3061		GFP1:400,460 Read#49
D	716	744	741	3198	770	676	652	3108	702	649	701		GFP1:400,460 Read#49
E	3114	3060	3089	883	3084	3027	2986	709	3062	3066	3012		GFP1:400,460 Read#49
F	721	670	775	3159	662	622	958	3048	665	675	558		GFP1:400,460 Read#49
G	3631	3598	3632	726	3149	2956	3007	685	3105	3101	3062		GFP1:400,460 Read#49
H													GFP1:400,460 Read#49

GFP1:400,460
Kinetic read 50 (4:06:05)
	1	2	3	4	5	6	7	8	9	10	11	12
A	3662	3462	3641	720	3067	3161	3163	681	3125	3117	3020		GFP1:400,460 Read#50
B	858	708	790	3141	813	725	768	3104	811	742	686		GFP1:400,460 Read#50
C	3124	3100	3002	669	3052	3004	3189	705	2982	3054	2942		GFP1:400,460 Read#50
D	738	760	736	3154	729	684	664	3060	696	708	707		GFP1:400,460 Read#50
E	3240	3098	3125	813	3055	3074	3046	728	3089	3021	3091		GFP1:400,460 Read#50
F	771	660	718	3168	685	633	1013	3121	668	696	558		GFP1:400,460 Read#50
G	3602	3602	3566	751	3067	2951	3035	670	3122	3151	3003		GFP1:400,460 Read#50
H													GFP1:400,460 Read#50

GFP1:400,460
Kinetic read 51 (4:11:05)
	1	2	3	4	5	6	7	8	9	10	11	12
A	3735	3506	3735	765	3060	3168	3137	618	3094	3111	3015		GFP1:400,460 Read#51
B	896	728	732	3153	791	756	787	3126	773	731	737		GFP1:400,460 Read#51
C	3050	3189	3056	650	2976	3022	3136	669	3015	3086	2952		GFP1:400,460 Read#51
D	721	756	767	3155	769	703	671	3106	725	659	738		GFP1:400,460 Read#51
E	3120	3212	3175	831	3060	3070	3094	676	3036	3130	3047		GFP1:400,460 Read#51
F	771	648	748	3171	690	595	973	3174	635	686	571		GFP1:400,460 Read#51
G	3670	3629	3650	694	3093	3027	3036	725	3153	3138	3037		GFP1:400,460 Read#51
H													GFP1:400,460 Read#51

GFP1:400,460
Kinetic read 52 (4:16:05)
	1	2	3	4	5	6	7	8	9	10	11	12
A	3670	3519	3678	740	3067	3060	3221	588	3152	3081	3082		GFP1:400,460 Read#52
B	876	788	766	3175	802	740	790	3062	759	714	722		GFP1:400,460 Read#52
C	3127	3100	3040	686	3043	3039	3168	612	3016	3059	3105		GFP1:400,460 Read#52
D	693	755	679	3228	710	700	720	3141	689	714	729		GFP1:400,460 Read#52
E	3156	3071	3085	825	3108	3079	3134	699	3021	2994	3030		GFP1:400,460 Read#52
F	712	612	767	3173	678	602	985	3178	682	678	575		GFP1:400,460 Read#52
G	3640	3550	3621	732	3066	3044	3044	676	3177	3119	3048		GFP1:400,460 Read#52
H													GFP1:400,460 Read#52

GFP1:400,460
Kinetic read 53 (4:21:05)
	1	2	3	4	5	6	7	8	9	10	11	12
A	3760	3521	3610	696	3045	3105	3128	656	3051	3052	3087		GFP1:400,460 Read#53
B	870	733	777	3246	832	773	809	3100	770	733	753		GFP1:400,460 Read#53
C	3098	3125	3111	705	3006	3101	3162	645	3017	3021	3040		GFP1:400,460 Read#53
D	783	764	761	3221	750	663	721	3115	668	670	735		GFP1:400,460 Read#53
E	3153	3157	3097	828	3084	3094	3068	700	3055	3102	2992		GFP1:400,460 Read#53
F	745	637	771	3164	685	625	1002	3129	700	736	597		GFP1:400,460 Read#53
G	3663	3661	3685	737	3095	2987	3040	605	3052	3130	3049		GFP1:400,460 Read#53
H													GFP1:400,460 Read#53

GFP1:400,460
Kinetic read 54 (4:26:05)
	1	2	3	4	5	6	7	8	9	10	11	12
A	3716	3607	3721	774	3036	3061	3171	641	3122	3072	3070		GFP1:400,460 Read#54
B	870	791	730	3139	820	775	761	3140	780	736	734		GFP1:400,460 Read#54
C	3039	3048	3123	655	3005	3073	3169	686	2987	3028	3017		GFP1:400,460 Read#54
D	749	757	709	3112	702	679	708	3077	644	694	738		GFP1:400,460 Read#54
E	3173	3209	3066	809	3067	3091	3034	698	3102	3064	3051		GFP1:400,460 Read#54
F	759	654	756	3216	722	623	1016	3160	630	655	570		GFP1:400,460 Read#54
G	3685	3630	3686	734	3113	2993	2988	634	3126	3089	2981		GFP1:400,460 Read#54
H													GFP1:400,460 Read#54

GFP1:400,460
Kinetic read 55 (4:31:05)
	1	2	3	4	5	6	7	8	9	10	11	12
A	3724	3670	3744	761	3058	3146	3072	588	3115	3111	3060		GFP1:400,460 Read#55
B	855	775	749	3184	811	771	812	3164	774	765	699		GFP1:400,460 Read#55
C	3070	3171	3067	679	2996	3041	3185	655	2945	3005	3026		GFP1:400,460 Read#55
D	739	756	692	3178	761	678	706	3103	665	700	682		GFP1:400,460 Read#55
E	3109	3190	3151	818	3026	3049	3057	671	3085	3058	3044		GFP1:400,460 Read#55
F	751	650	723	3133	711	619	924	3128	651	695	549		GFP1:400,460 Read#55
G	3704	3744	3672	816	3089	2977	3032	650	3118	3142	2964		GFP1:400,460 Read#55
H													GFP1:400,460 Read#55

GFP1:400,460
Kinetic read 56 (4:36:05)
	1	2	3	4	5	6	7	8	9	10	11	12
A	3765	3653	3715	754	2989	3098	3132	645	3090	3055	3008		GFP1:400,460 Read#56
B	845	744	796	3176	840	734	798	3130	759	763	699		GFP1:400,460 Read#56
C	3167	3176	3020	601	3062	3077	3134	693	3012	2976	3026		GFP1:400,460 Read#56
D	701	721	764	3265	713	693	730	3061	670	658	713		GFP1:400,460 Read#56
E	3182	3185	3092	822	3028	3066	3091	709	3025	2999	3053		GFP1:400,460 Read#56
F	760	617	820	3188	712	632	1013	3122	632	725	581		GFP1:400,460 Read#56
G	3777	3769	3771	759	3144	3003	3003	662	3152	3133	3029		GFP1:400,460 Read#56
H													GFP1:400,460 Read#56

GFP1:400,460
Kinetic read 57 (4:41:05)
	1	2	3	4	5	6	7	8	9	10	11	12
A	3856	3724	3771	760	3037	3109	3184	653	3136	3086	3010		GFP1:400,460 Read#57
B	854	748	745	3197	801	790	764	3097	742	746	725		GFP1:400,460 Read#57
C	3165	3155	3012	662	2966	3002	3138	645	2941	3043	3023		GFP1:400,460 Read#57
D	728	756	716	3107	716	664	703	3105	672	694	706		GFP1:400,460 Read#57
E	3242	3175	3168	885	2919	3049	3020	687	3028	3017	3062		GFP1:400,460 Read#57
F	764	614	722	3159	682	610	967	3105	676	692	586		GFP1:400,460 Read#57
G	3762	3759	3706	679	3097	3024	3130	694	3033	3092	3053		GFP1:400,460 Read#57
H													GFP1:400,460 Read#57

GFP1:400,460
Kinetic read 58 (4:46:05)
	1	2	3	4	5	6	7	8	9	10	11	12
A	3742	3668	3758	715	3038	3086	3168	635	3106	3049	3025		GFP1:400,460 Read#58
B	905	763	727	3208	812	825	822	3139	782	710	720		GFP1:400,460 Read#58
C	3100	3104	3084	702	3046	3093	3094	704	2938	3034	2996		GFP1:400,460 Read#58
D	744	721	688	3102	756	657	737	3119	695	646	726		GFP1:400,460 Read#58
E	3198	3121	3105	803	3075	3082	3073	680	3045	3064	3104		GFP1:400,460 Read#58
F	740	652	724	3133	688	608	1008	3076	670	716	590		GFP1:400,460 Read#58
G	3810	3747	3794	693	3076	3051	3057	630	3026	3116	3015		GFP1:400,460 Read#58
H													GFP1:400,460 Read#58

GFP1:400,460
Kinetic read 59 (4:51:05)
	1	2	3	4	5	6	7	8	9	10	11	12
A	3878	3759	3868	782	3012	3089	3231	624	3132	3073	3036		GFP1:400,460 Read#59
B	902	731	774	3162	769	781	809	3165	783	775	665		GFP1:400,460 Read#59
C	3083	3142	3071	701	3069	3038	3135	655	2960	3033	3011		GFP1:400,460 Read#59
D	690	716	688	3177	748	706	708	3141	718	655	731		GFP1:400,460 Read#59
E	3108	3178	3059	838	2980	3012	2991	662	3019	3079	3047		GFP1:400,460 Read#59
F	792	669	759	3217	704	606	971	3133	664	654	571		GFP1:400,460 Read#59
G	3859	3791	3917	721	3095	3012	3065	649	3050	3104	3022		GFP1:400,460 Read#59
H													GFP1:400,460 Read#59

GFP1:400,460
Kinetic read 60 (4:56:05)
	1	2	3	4	5	6	7	8	9	10	11	12
A	3878	3740	3924	726	3069	3049	3054	599	3030	2958	3061		GFP1:400,460 Read#60
B	817	771	798	3161	828	787	806	3125	761	685	713		GFP1:400,460 Read#60
C	3122	3153	3063	655	3054	2994	3093	665	2986	3024	3006		GFP1:400,460 Read#60
D	711	764	723	3129	746	715	725	3088	689	698	728		GFP1:400,460 Read#60
E	3183	3091	3059	851	3010	3060	3047	684	3032	3153	3027		GFP1:400,460 Read#60
F	752	664	766	3128	684	615	953	3224	637	691	577		GFP1:400,460 Read#60
G	3738	3862	3792	712	3085	3011	2970	638	3026	3060	3003		GFP1:400,460 Read#60
H													GFP1:400,460 Read#60

GFP1:400,460
Kinetic read 61 (5:01:05)
	1	2	3	4	5	6	7	8	9	10	11	12
A	3925	3806	3909	760	3012	2990	3088	608	3055	3098	3021		GFP1:400,460 Read#61
B	852	783	750	3147	796	748	811	3138	765	693	680		GFP1:400,460 Read#61
C	3094	3146	3142	685	2982	2983	3188	665	2949	2984	2974		GFP1:400,460 Read#61
D	709	787	701	3171	712	678	723	3134	656	673	691		GFP1:400,460 Read#61
E	3068	3191	3037	799	2961	3015	2965	693	3043	2993	3032		GFP1:400,460 Read#61
F	777	632	773	3264	660	619	1002	3151	648	674	571		GFP1:400,460 Read#61
G	3819	3928	3877	723	3043	3039	2949	685	3114	3088	3038		GFP1:400,460 Read#61
H													GFP1:400,460 Read#61

GFP1:400,460
Kinetic read 62 (5:06:05)
	1	2	3	4	5	6	7	8	9	10	11	12
A	4000	3815	3895	755	3004	3054	3169	577	3095	3063	3010		GFP1:400,460 Read#62
B	867	778	725	3158	768	770	795	3090	786	717	730		GFP1:400,460 Read#62
C	3074	3089	3032	620	2921	3006	3181	684	3030	3001	2938		GFP1:400,460 Read#62
D	720	770	746	3249	750	692	755	3101	724	714	715		GFP1:400,460 Read#62
E	3132	3105	3130	799	3025	2966	2999	721	3038	3085	3028		GFP1:400,460 Read#62
F	772	662	732	3151	676	625	980	3139	596	650	558		GFP1:400,460 Read#62
G	3901	3858	3887	725	3103	3012	2960	651	3103	3065	3016		GFP1:400,460 Read#62
H													GFP1:400,460 Read#62

GFP1:400,460
Kinetic read 63 (5:11:05)
	1	2	3	4	5	6	7	8	9	10	11	12
A	3994	3910	3938	791	3015	3036	3169	623	2987	3052	3019		GFP1:400,460 Read#63
B	917	744	720	3193	777	761	794	3157	751	737	700		GFP1:400,460 Read#63
C	3038	3101	2965	681	3023	3008	3142	655	2945	2965	3022		GFP1:400,460 Read#63
D	738	746	713	3153	721	688	731	3153	690	645	727		GFP1:400,460 Read#63
E	3128	3105	3123	811	2994	3095	3020	714	3018	3008	2990		GFP1:400,460 Read#63
F	724	695	686	3178	723	573	1037	3157	649	672	591		GFP1:400,460 Read#63
G	3875	3986	3913	740	3122	2992	3036	675	3037	3080	2966		GFP1:400,460 Read#63
H													GFP1:400,460 Read#63

GFP1:400,460
Kinetic read 64 (5:16:05)
	1	2	3	4	5	6	7	8	9	10	11	12
A	4000	3964	4014	789	3036	3126	3146	664	3042	2990	2984		GFP1:400,460 Read#64
B	852	787	762	3157	790	772	819	3087	813	732	734		GFP1:400,460 Read#64
C	3090	3074	3102	703	2987	2988	3200	644	2968	3023	2971		GFP1:400,460 Read#64
D	718	734	724	3148	747	682	750	3105	713	702	717		GFP1:400,460 Read#64
E	3132	3095	3076	778	3035	2946	3030	710	2969	3073	3059		GFP1:400,460 Read#64
F	773	639	742	3224	691	653	966	3144	646	689	619		GFP1:400,460 Read#64
G	3935	3980	3929	722	3022	2962	2965	663	3046	3027	3012		GFP1:400,460 Read#64
H													GFP1:400,460 Read#64

GFP1:400,460
Kinetic read 65 (5:21:05)
	1	2	3	4	5	6	7	8	9	10	11	12
A	3990	3939	3980	771	3020	3058	3057	632	3099	3077	3058		GFP1:400,460 Read#65
B	878	738	746	3197	831	782	861	3052	797	718	712		GFP1:400,460 Read#65
C	3076	3063	2998	647	2981	2963	3093	701	2958	3008	2954		GFP1:400,460 Read#65
D	729	777	699	3210	739	688	730	3128	681	642	729		GFP1:400,460 Read#65
E	3081	3130	3089	801	3048	3023	2954	710	3053	2899	3058		GFP1:400,460 Read#65
F	745	640	752	3140	703	618	996	3133	699	690	589		GFP1:400,460 Read#65
G	3953	4064	4015	781	3064	3020	3011	698	3068	3072	2982		GFP1:400,460 Read#65
H													GFP1:400,460 Read#65

GFP1:400,460
Kinetic read 66 (5:26:05)
	1	2	3	4	5	6	7	8	9	10	11	12
A	4009	3932	4001	735	2987	3011	3082	622	2978	2970	3018		GFP1:400,460 Read#66
B	841	779	730	3121	828	798	822	3156	787	726	694		GFP1:400,460 Read#66
C	3115	3089	3013	697	2967	2955	3130	658	2921	3083	2952		GFP1:400,460 Read#66
D	749	760	676	3250	735	700	669	3113	700	682	745		GFP1:400,460 Read#66
E	3151	3117	3062	803	3031	3002	2984	718	2950	3014	2987		GFP1:400,460 Read#66
F	770	653	763	3204	681	599	1002	3132	653	666	571		GFP1:400,460 Read#66
G	4013	4052	4041	728	3039	3027	2973	656	3033	3049	2950		GFP1:400,460 Read#66
H													GFP1:400,460 Read#66

GFP1:400,460
Kinetic read 67 (5:31:05)
	1	2	3	4	5	6	7	8	9	10	11	12
A	4073	3957	4029	825	2999	3049	3120	643	3075	3032	2929		GFP1:400,460 Read#67
B	832	727	730	3114	801	762	857	3140	741	738	688		GFP1:400,460 Read#67
C	3036	3049	3026	668	2996	2944	3072	631	2890	2932	2941		GFP1:400,460 Read#67
D	751	772	730	3172	723	701	714	3136	734	688	652		GFP1:400,460 Read#67
E	3127	3066	3097	827	2970	2987	3001	653	2972	2913	2932		GFP1:400,460 Read#67
F	719	659	735	3138	673	584	963	3161	624	751	609		GFP1:400,460 Read#67
G	4006	4013	4122	718	3059	2967	3016	695	2983	3030	2979		GFP1:400,460 Read#67
H													GFP1:400,460 Read#67

GFP1:400,460
Kinetic read 68 (5:36:05)
	1	2	3	4	5	6	7	8	9	10	11	12
A	4188	3956	4170	733	2982	3074	3107	652	3053	2968	3024		GFP1:400,460 Read#68
B	847	762	731	3166	786	748	845	3156	794	724	688		GFP1:400,460 Read#68
C	3020	3051	2952	660	2970	2960	3136	728	2947	2971	2953		GFP1:400,460 Read#68
D	737	726	717	3194	738	687	704	3069	674	660	705		GFP1:400,460 Read#68
E	3136	3113	3136	806	2968	2973	2995	703	2946	3025	3099		GFP1:400,460 Read#68
F	775	605	717	3171	731	631	1027	3209	650	729	575		GFP1:400,460 Read#68
G	4036	4103	4103	735	3010	2970	2966	705	2981	3017	2987		GFP1:400,460 Read#68
H													GFP1:400,460 Read#68

GFP1:400,460
Kinetic read 69 (5:41:05)
	1	2	3	4	5	6	7	8	9	10	11	12
A	4163	3953	4190	793	3000	3062	3020	634	2996	3033	2984		GFP1:400,460 Read#69
B	897	772	762	3203	767	787	856	3157	782	693	710		GFP1:400,460 Read#69
C	3074	3110	3046	613	2920	2984	3140	671	2946	2986	2953		GFP1:400,460 Read#69
D	760	750	722	3242	712	696	759	3145	672	703	743		GFP1:400,460 Read#69
E	3105	3086	3096	831	2941	3043	2968	689	2971	2976	2994		GFP1:400,460 Read#69
F	763	617	745	3171	693	610	1027	3199	636	694	563		GFP1:400,460 Read#69
G	4157	4185	4188	793	3028	2958	2949	686	3071	3137	2908		GFP1:400,460 Read#69
H													GFP1:400,460 Read#69

GFP1:400,460
Kinetic read 70 (5:46:05)
	1	2	3	4	5	6	7	8	9	10	11	12
A	4191	4108	4177	776	2937	3035	3104	655	3003	3044	3008		GFP1:400,460 Read#70
B	872	782	747	3209	780	745	808	3128	762	748	734		GFP1:400,460 Read#70
C	3088	3067	3037	672	2980	2950	3085	658	2956	3010	3017		GFP1:400,460 Read#70
D	730	747	688	3148	715	714	692	3075	680	700	736		GFP1:400,460 Read#70
E	3182	3139	3081	838	2972	3029	2990	697	3018	2950	2940		GFP1:400,460 Read#70
F	754	652	732	3131	704	675	952	3164	615	691	590		GFP1:400,460 Read#70
G	4112	4220	4199	724	3004	2907	2970	671	2987	2967	2927		GFP1:400,460 Read#70
H													GFP1:400,460 Read#70

GFP1:400,460
Kinetic read 71 (5:51:05)
	1	2	3	4	5	6	7	8	9	10	11	12
A	4271	4057	4196	746	2947	3001	3084	614	3037	2966	3007		GFP1:400,460 Read#71
B	850	748	775	3190	787	770	811	3013	771	776	725		GFP1:400,460 Read#71
C	3069	2997	2967	701	3024	2949	3093	704	3019	2900	2941		GFP1:400,460 Read#71
D	758	734	706	3230	719	661	711	3091	685	694	741		GFP1:400,460 Read#71
E	3121	3115	3093	835	2983	2975	2962	708	2983	2908	3034		GFP1:400,460 Read#71
F	732	674	795	3191	689	622	1007	3170	634	689	568		GFP1:400,460 Read#71
G	4212	4254	4275	731	3056	2962	2990	642	2999	3066	3004		GFP1:400,460 Read#71
H													GFP1:400,460 Read#71

GFP1:400,460
Kinetic read 72 (5:56:05)
	1	2	3	4	5	6	7	8	9	10	11	12
A	4202	4127	4344	730	2938	3056	3042	629	2995	2940	2964		GFP1:400,460 Read#72
B	802	784	733	3216	796	751	803	3086	739	738	754		GFP1:400,460 Read#72
C	3038	3014	3002	684	2983	3000	3071	643	2948	2971	2965		GFP1:400,460 Read#72
D	675	726	717	3098	722	657	706	3040	693	637	703		GFP1:400,460 Read#72
E	3097	3093	3108	814	2958	2961	2961	667	2960	2948	3004		GFP1:400,460 Read#72
F	748	630	768	3149	693	616	982	3176	653	681	571		GFP1:400,460 Read#72
G	4189	4295	4165	724	3005	2913	2925	735	3005	2966	2955		GFP1:400,460 Read#72
H													GFP1:400,460 Read#72

GFP1:400,460
Kinetic read 73 (6:01:05)
	1	2	3	4	5	6	7	8	9	10	11	12
A	4240	4196	4358	749	2986	2980	3106	655	2970	3024	2896		GFP1:400,460 Read#73
B	865	774	798	3230	776	768	834	3110	793	749	688		GFP1:400,460 Read#73
C	3012	3044	2961	647	2925	2911	3100	656	2946	2920	2932		GFP1:400,460 Read#73
D	727	738	736	3197	725	718	696	3099	690	651	721		GFP1:400,460 Read#73
E	3108	3096	3051	824	3058	2848	2949	685	2965	2915	3015		GFP1:400,460 Read#73
F	712	634	725	3154	707	605	1039	3139	656	670	574		GFP1:400,460 Read#73
G	4196	4293	4318	727	2979	2883	2934	678	2943	3006	2892		GFP1:400,460 Read#73
H													GFP1:400,460 Read#73

GFP1:400,460
Kinetic read 74 (6:06:05)
	1	2	3	4	5	6	7	8	9	10	11	12
A	4282	4261	4270	731	2924	2935	3061	620	2993	3001	2908		GFP1:400,460 Read#74
B	925	730	723	3193	810	759	789	3131	773	723	736		GFP1:400,460 Read#74
C	3025	3059	2977	705	2930	2963	3018	671	3004	2965	2925		GFP1:400,460 Read#74
D	730	751	762	3204	745	660	713	3107	733	677	691		GFP1:400,460 Read#74
E	3131	3090	3042	839	2926	2934	2909	671	2936	2923	2966		GFP1:400,460 Read#74
F	774	625	756	3232	678	652	1035	3174	679	677	583		GFP1:400,460 Read#74
G	4303	4341	4374	703	2964	2920	2863	675	3019	3038	2981		GFP1:400,460 Read#74
H													GFP1:400,460 Read#74

GFP1:400,460
Kinetic read 75 (6:11:05)
	1	2	3	4	5	6	7	8	9	10	11	12
A	4357	4269	4431	732	2950	2995	3104	634	2966	3031	2963		GFP1:400,460 Read#75
B	845	791	757	3134	753	769	794	3103	737	693	716		GFP1:400,460 Read#75
C	3003	3052	2992	671	2971	2914	3061	671	2907	2929	2912		GFP1:400,460 Read#75
D	721	723	714	3181	729	689	731	3102	679	698	709		GFP1:400,460 Read#75
E	3118	3035	3014	814	2899	2982	2939	718	2973	2936	2972		GFP1:400,460 Read#75
F	789	662	762	3182	677	621	965	3170	621	616	589		GFP1:400,460 Read#75
G	4284	4426	4340	716	2969	2963	2957	734	3014	3060	2930		GFP1:400,460 Read#75
H													GFP1:400,460 Read#75

GFP1:400,460
Kinetic read 76 (6:16:05)
	1	2	3	4	5	6	7	8	9	10	11	12
A	4344	4353	4477	748	2878	3016	3069	632	2972	2974	2961		GFP1:400,460 Read#76
B	816	768	737	3144	777	769	800	3152	781	743	694		GFP1:400,460 Read#76
C	3040	3052	3048	668	2979	2850	3059	657	2837	2941	2896		GFP1:400,460 Read#76
D	758	768	713	3259	744	697	709	3079	693	662	703		GFP1:400,460 Read#76
E	3018	3107	3023	830	2942	2971	2943	684	2990	2879	2995		GFP1:400,460 Read#76
F	773	617	726	3160	751	611	991	3145	600	672	559		GFP1:400,460 Read#76
G	4341	4382	4388	720	3002	2932	2913	635	3017	2951	2930		GFP1:400,460 Read#76
H													GFP1:400,460 Read#76

GFP1:400,460
Kinetic read 77 (6:21:05)
	1	2	3	4	5	6	7	8	9	10	11	12
A	4380	4347	4416	744	2975	2999	3055	618	2965	2892	2917		GFP1:400,460 Read#77
B	849	755	722	3199	814	767	850	3141	770	726	682		GFP1:400,460 Read#77
C	3024	3007	2926	680	2927	2955	3006	609	2942	2951	2886		GFP1:400,460 Read#77
D	734	781	686	3182	719	717	695	3141	681	651	746		GFP1:400,460 Read#77
E	3098	3088	3092	872	2892	2975	2920	709	2945	2935	2941		GFP1:400,460 Read#77
F	767	643	703	3171	746	541	1002	3132	630	677	583		GFP1:400,460 Read#77
G	4411	4447	4376	724	3028	2908	2935	701	2975	2966	2872		GFP1:400,460 Read#77
H													GFP1:400,460 Read#77

GFP1:400,460
Kinetic read 78 (6:26:05)
	1	2	3	4	5	6	7	8	9	10	11	12
A	4524	4376	4586	752	2973	2943	3006	605	2977	2978	2953		GFP1:400,460 Read#78
B	870	794	774	3195	786	790	806	3157	774	735	718		GFP1:400,460 Read#78
C	3014	3069	2908	705	2858	2882	3056	652	2910	2900	2955		GFP1:400,460 Read#78
D	729	712	684	3219	738	701	706	3147	679	681	697		GFP1:400,460 Read#78
E	3030	3012	2992	832	2981	2978	2941	687	2975	3039	2946		GFP1:400,460 Read#78
F	774	629	795	3215	718	616	979	3168	694	701	616		GFP1:400,460 Read#78
G	4479	4532	4503	707	2923	2826	2857	649	3006	3067	2910		GFP1:400,460 Read#78
H													GFP1:400,460 Read#78

GFP1:400,460
Kinetic read 79 (6:31:05)
	1	2	3	4	5	6	7	8	9	10	11	12
A	4479	4350	4462	738	2902	3020	3015	621	2981	2986	2918		GFP1:400,460 Read#79
B	862	706	786	3226	790	722	789	3103	792	727	685		GFP1:400,460 Read#79
C	3028	3010	2995	665	2923	2907	2977	683	2935	2894	2896		GFP1:400,460 Read#79
D	715	778	733	3198	742	692	746	3101	666	678	710		GFP1:400,460 Read#79
E	3035	3086	3014	849	2963	2944	2914	708	2934	2870	2936		GFP1:400,460 Read#79
F	747	637	722	3160	710	610	959	3114	603	665	561		GFP1:400,460 Read#79
G	4439	4585	4463	722	3001	2901	2945	680	2966	2978	2890		GFP1:400,460 Read#79
H													GFP1:400,460 Read#79

GFP1:400,460
Kinetic read 80 (6:36:05)
	1	2	3	4	5	6	7	8	9	10	11	12
A	4568	4409	4596	756	2851	2982	2999	680	2895	2920	2952		GFP1:400,460 Read#80
B	845	765	762	3214	811	715	780	3095	753	719	737		GFP1:400,460 Read#80
C	2995	3050	2991	664	2804	2886	2978	686	2854	2914	2929		GFP1:400,460 Read#80
D	724	738	709	3204	746	688	737	3109	689	694	690		GFP1:400,460 Read#80
E	3083	3057	3021	842	2901	2895	2876	691	2852	2939	2926		GFP1:400,460 Read#80
F	779	619	764	3135	671	625	994	3179	652	685	583		GFP1:400,460 Read#80
G	4539	4601	4495	715	2960	2857	2905	689	3047	2996	2909		GFP1:400,460 Read#80
H													GFP1:400,460 Read#80

GFP1:400,460
Kinetic read 81 (6:41:05)
	1	2	3	4	5	6	7	8	9	10	11	12
A	4538	4533	4642	735	2811	2972	3044	638	2983	2934	2880		GFP1:400,460 Read#81
B	844	698	723	3161	790	713	801	3200	780	749	704		GFP1:400,460 Read#81
C	3054	2970	2996	641	2838	2835	2983	693	2804	2858	2933		GFP1:400,460 Read#81
D	703	794	763	3154	791	650	692	3130	695	651	643		GFP1:400,460 Read#81
E	3036	3024	3044	820	2963	2870	2872	714	2996	2903	2933		GFP1:400,460 Read#81
F	797	664	745	3153	704	608	1013	3162	649	661	582		GFP1:400,460 Read#81
G	4588	4605	4547	730	2949	2892	2964	657	2994	2996	2897		GFP1:400,460 Read#81
H													GFP1:400,460 Read#81

GFP1:400,460
Kinetic read 82 (6:46:05)
	1	2	3	4	5	6	7	8	9	10	11	12
A	4649	4597	4698	733	2822	2952	3016	626	2964	2989	2880		GFP1:400,460 Read#82
B	873	752	754	3189	802	766	828	3131	755	681	727		GFP1:400,460 Read#82
C	2978	3010	2947	617	2800	2896	3060	655	2829	2930	2866		GFP1:400,460 Read#82
D	736	745	711	3201	758	710	743	3120	702	662	717		GFP1:400,460 Read#82
E	3005	3085	2926	848	2886	2932	2877	701	2923	2988	2992		GFP1:400,460 Read#82
F	727	678	744	3135	673	593	1040	3144	653	690	550		GFP1:400,460 Read#82
G	4715	4657	4550	700	2941	2894	2863	671	3036	3050	2864		GFP1:400,460 Read#82
H													GFP1:400,460 Read#82

GFP1:400,460
Kinetic read 83 (6:51:05)
	1	2	3	4	5	6	7	8	9	10	11	12
A	4705	4548	4679	769	2888	2977	2993	648	3023	2913	2873		GFP1:400,460 Read#83
B	888	785	748	3209	791	733	840	3129	777	730	715		GFP1:400,460 Read#83
C	2975	2984	2949	708	2859	2867	2961	668	2897	2906	2904		GFP1:400,460 Read#83
D	753	778	731	3148	734	656	763	3057	734	648	723		GFP1:400,460 Read#83
E	2950	2991	3040	809	2853	2897	2890	676	2875	2911	2938		GFP1:400,460 Read#83
F	732	659	739	3149	712	654	1027	3169	657	670	552		GFP1:400,460 Read#83
G	4608	4682	4592	736	2978	2863	2889	716	3004	2919	2886		GFP1:400,460 Read#83
H													GFP1:400,460 Read#83

GFP1:400,460
Kinetic read 84 (6:56:05)
	1	2	3	4	5	6	7	8	9	10	11	12
A	4723	4589	4662	808	2917	2930	2980	664	2956	2890	2838		GFP1:400,460 Read#84
B	872	688	765	3196	830	771	842	3154	778	726	696		GFP1:400,460 Read#84
C	2959	2994	2903	621	2927	2868	2978	632	2833	2866	2881		GFP1:400,460 Read#84
D	717	739	732	3176	711	662	737	3087	653	664	742		GFP1:400,460 Read#84
E	3054	2998	2941	800	2849	2872	2846	692	2852	2890	2881		GFP1:400,460 Read#84
F	805	618	762	3173	742	552	959	3189	670	703	511		GFP1:400,460 Read#84
G	4678	4696	4659	744	2930	2860	2960	688	2936	2953	2906		GFP1:400,460 Read#84
H													GFP1:400,460 Read#84

GFP1:400,460
Kinetic read 85 (7:01:05)
	1	2	3	4	5	6	7	8	9	10	11	12
A	4649	4591	4682	782	2864	2963	2960	647	3031	2925	2831		GFP1:400,460 Read#85
B	898	766	768	3233	824	779	875	3136	765	681	729		GFP1:400,460 Read#85
C	2972	3041	2922	673	2868	2889	2957	668	2806	2828	2939		GFP1:400,460 Read#85
D	766	742	723	3163	701	684	713	3053	647	670	729		GFP1:400,460 Read#85
E	3006	2983	2974	781	2908	2854	2883	720	2895	2910	2929		GFP1:400,460 Read#85
F	751	637	763	3163	705	613	934	3162	649	680	539		GFP1:400,460 Read#85
G	4594	4703	4665	709	2992	2873	2839	662	3019	2973	2862		GFP1:400,460 Read#85
H													GFP1:400,460 Read#85

GFP1:400,460
Kinetic read 86 (7:06:05)
	1	2	3	4	5	6	7	8	9	10	11	12
A	4774	4631	4805	761	2849	2911	2932	636	2880	2891	2840		GFP1:400,460 Read#86
B	860	781	733	3229	804	776	814	3123	755	718	701		GFP1:400,460 Read#86
C	2955	2933	2859	677	2823	2737	2928	680	2814	2849	2887		GFP1:400,460 Read#86
D	710	705	741	3164	742	677	687	3055	681	662	697		GFP1:400,460 Read#86
E	3006	3060	2932	809	2882	2803	2786	667	2851	2873	2890		GFP1:400,460 Read#86
F	714	658	767	3146	727	621	1006	3153	617	708	591		GFP1:400,460 Read#86
G	4748	4706	4656	719	2862	2864	2790	700	2863	2934	2831		GFP1:400,460 Read#86
H													GFP1:400,460 Read#86

GFP1:400,460
Kinetic read 87 (7:11:05)
	1	2	3	4	5	6	7	8	9	10	11	12
A	4764	4772	4811	745	2839	2891	2987	659	2928	2894	2873		GFP1:400,460 Read#87
B	898	781	725	3169	791	740	785	3161	741	723	737		GFP1:400,460 Read#87
C	2996	2978	2917	694	2856	2812	2994	681	2817	2797	2840		GFP1:400,460 Read#87
D	757	707	726	3125	737	683	686	3101	693	661	690		GFP1:400,460 Read#87
E	2979	2988	2927	852	2840	2876	2831	709	2922	2867	2880		GFP1:400,460 Read#87
F	747	647	736	3171	696	667	996	3138	611	689	564		GFP1:400,460 Read#87
G	4863	4811	4835	764	2949	2872	2789	689	2935	2930	2900		GFP1:400,460 Read#87
H													GFP1:400,460 Read#87

GFP1:400,460
Kinetic read 88 (7:16:05)
	1	2	3	4	5	6	7	8	9	10	11	12
A	4766	4722	4941	792	2857	2868	2994	659	2938	2936	2844		GFP1:400,460 Read#88
B	830	741	737	3179	761	767	837	3146	760	727	731		GFP1:400,460 Read#88
C	2909	2980	2935	655	2776	2806	2906	657	2790	2794	2883		GFP1:400,460 Read#88
D	788	713	728	3168	730	629	768	3133	680	671	720		GFP1:400,460 Read#88
E	3004	2987	2936	817	2803	2812	2775	686	2824	2828	2830		GFP1:400,460 Read#88
F	753	658	777	3188	681	628	1020	3099	694	703	629		GFP1:400,460 Read#88
G	4805	4869	4716	718	2872	2750	2864	686	2887	2952	2872		GFP1:400,460 Read#88
H													GFP1:400,460 Read#88

GFP1:400,460
Kinetic read 89 (7:21:05)
	1	2	3	4	5	6	7	8	9	10	11	12
A	4847	4847	4895	751	2775	2881	2887	636	2897	2858	2813		GFP1:400,460 Read#89
B	892	763	731	3159	786	771	782	3202	799	704	679		GFP1:400,460 Read#89
C	2956	2972	2896	687	2821	2787	2897	672	2831	2889	2883		GFP1:400,460 Read#89
D	771	756	713	3192	715	633	718	3092	670	665	710		GFP1:400,460 Read#89
E	3004	3072	2967	818	2890	2857	2834	691	2915	2848	2835		GFP1:400,460 Read#89
F	789	655	743	3199	690	629	951	3180	653	649	580		GFP1:400,460 Read#89
G	4910	4920	4842	754	2951	2836	2836	666	2922	2894	2831		GFP1:400,460 Read#89
H													GFP1:400,460 Read#89

GFP1:400,460
Kinetic read 90 (7:26:05)
	1	2	3	4	5	6	7	8	9	10	11	12
A	4846	4772	4902	690	2819	2810	3006	665	2914	2864	2803		GFP1:400,460 Read#90
B	866	771	781	3169	811	788	834	3124	711	734	724		GFP1:400,460 Read#90
C	2896	2945	2953	638	2840	2761	2978	653	2729	2815	2874		GFP1:400,460 Read#90
D	761	744	710	3134	732	670	734	3042	690	624	714		GFP1:400,460 Read#90
E	3052	3017	2981	813	2851	2804	2787	704	2818	2803	2855		GFP1:400,460 Read#90
F	758	678	766	3177	683	604	983	3244	666	699	617		GFP1:400,460 Read#90
G	4935	4879	4897	698	2867	2800	2768	691	2862	2925	2853		GFP1:400,460 Read#90
H													GFP1:400,460 Read#90

GFP1:400,460
Kinetic read 91 (7:31:05)
	1	2	3	4	5	6	7	8	9	10	11	12
A	4982	4825	4953	754	2775	2867	2887	660	2889	2873	2851		GFP1:400,460 Read#91
B	863	730	768	3249	835	694	833	3148	707	735	713		GFP1:400,460 Read#91
C	2947	2986	2881	647	2774	2758	2920	651	2808	2825	2850		GFP1:400,460 Read#91
D	693	785	662	3183	748	718	711	3095	678	660	674		GFP1:400,460 Read#91
E	2950	3001	2901	817	2854	2838	2777	678	2848	2855	2833		GFP1:400,460 Read#91
F	708	611	733	3179	652	634	954	3202	661	661	566		GFP1:400,460 Read#91
G	4973	4986	4861	713	2811	2808	2883	679	2857	2930	2767		GFP1:400,460 Read#91
H													GFP1:400,460 Read#91

GFP1:400,460
Kinetic read 92 (7:36:05)
	1	2	3	4	5	6	7	8	9	10	11	12
A	4921	4893	4862	751	2783	2864	2844	638	2859	2813	2752		GFP1:400,460 Read#92
B	899	741	744	3228	816	750	775	3136	759	742	727		GFP1:400,460 Read#92
C	2933	2891	2880	696	2728	2742	2887	694	2764	2762	2832		GFP1:400,460 Read#92
D	713	733	689	3192	752	735	714	3075	666	696	728		GFP1:400,460 Read#92
E	2935	3015	2937	824	2739	2763	2777	665	2875	2813	2804		GFP1:400,460 Read#92
F	747	692	763	3221	689	636	966	3191	626	707	579		GFP1:400,460 Read#92
G	5047	4944	4921	698	2811	2736	2777	646	2887	2832	2804		GFP1:400,460 Read#92
H													GFP1:400,460 Read#92

GFP1:400,460
Kinetic read 93 (7:41:05)
	1	2	3	4	5	6	7	8	9	10	11	12
A	4930	4860	5041	753	2801	2874	2914	709	2826	2780	2759		GFP1:400,460 Read#93
B	874	790	750	3128	819	769	809	3117	756	711	686		GFP1:400,460 Read#93
C	2929	2951	2837	639	2746	2682	2862	692	2696	2720	2788		GFP1:400,460 Read#93
D	742	744	754	3151	758	680	753	3131	658	691	668		GFP1:400,460 Read#93
E	2950	3009	2972	813	2713	2717	2743	696	2824	2782	2783		GFP1:400,460 Read#93
F	750	658	744	3211	710	634	1036	3098	642	688	572		GFP1:400,460 Read#93
G	5095	5063	5010	747	2844	2785	2715	694	2804	2843	2782		GFP1:400,460 Read#93
H													GFP1:400,460 Read#93

GFP1:400,460
Kinetic read 94 (7:46:05)
	1	2	3	4	5	6	7	8	9	10	11	12
A	4996	4902	5046	762	2736	2834	2975	611	2858	2831	2831		GFP1:400,460 Read#94
B	898	750	781	3204	809	789	828	3167	762	733	684		GFP1:400,460 Read#94
C	2907	2955	2864	704	2774	2762	2851	622	2732	2702	2837		GFP1:400,460 Read#94
D	744	762	688	3197	708	649	664	3146	713	685	704		GFP1:400,460 Read#94
E	2974	2941	2905	858	2789	2752	2717	713	2859	2852	2810		GFP1:400,460 Read#94
F	780	639	786	3166	693	595	974	3175	676	646	567		GFP1:400,460 Read#94
G	5099	5104	4973	713	2837	2800	2782	650	2893	2831	2718		GFP1:400,460 Read#94
H													GFP1:400,460 Read#94

GFP1:400,460
Kinetic read 95 (7:51:05)
	1	2	3	4	5	6	7	8	9	10	11	12
A	5105	5023	5165	738	2773	2821	2917	619	2891	2782	2757		GFP1:400,460 Read#95
B	876	744	768	3183	796	743	822	3143	747	756	659		GFP1:400,460 Read#95
C	2954	2907	2873	664	2715	2750	2936	656	2644	2689	2792		GFP1:400,460 Read#95
D	713	779	706	3200	727	697	731	3117	655	691	678		GFP1:400,460 Read#95
E	2953	2983	2900	777	2759	2814	2709	645	2871	2785	2817		GFP1:400,460 Read#95
F	739	661	746	3244	679	640	1017	3157	637	708	584		GFP1:400,460 Read#95
G	5153	5059	5061	727	2844	2745	2727	691	2857	2879	2835		GFP1:400,460 Read#95
H													GFP1:400,460 Read#95

GFP1:400,460
Kinetic read 96 (7:56:05)
	1	2	3	4	5	6	7	8	9	10	11	12
A	5145	5008	5078	764	2851	2823	2894	638	2847	2826	2725		GFP1:400,460 Read#96
B	841	788	732	3200	828	779	820	3151	758	739	729		GFP1:400,460 Read#96
C	2934	2860	2871	717	2753	2708	2893	656	2754	2794	2815		GFP1:400,460 Read#96
D	754	756	702	3211	755	695	704	3125	689	724	691		GFP1:400,460 Read#96
E	2851	2971	2863	835	2751	2764	2751	670	2811	2792	2802		GFP1:400,460 Read#96
F	764	631	758	3131	697	614	960	3212	644	702	580		GFP1:400,460 Read#96
G	5192	5120	5165	701	2817	2803	2790	641	2809	2905	2774		GFP1:400,460 Read#96
H													GFP1:400,460 Read#96

GFP1:400,460
Kinetic read 97 (8:01:05)
	1	2	3	4	5	6	7	8	9	10	11	12
A	5177	5127	5155	748	2773	2880	2859	640	2830	2835	2831		GFP1:400,460 Read#97
B	863	765	760	3182	766	713	836	3203	744	693	707		GFP1:400,460 Read#97
C	2966	2935	2797	688	2805	2747	2816	699	2718	2787	2793		GFP1:400,460 Read#97
D	725	790	729	3164	732	694	739	3124	752	709	734		GFP1:400,460 Read#97
E	2913	2952	2894	826	2709	2739	2745	717	2736	2737	2749		GFP1:400,460 Read#97
F	770	652	716	3184	651	656	991	3208	644	698	550		GFP1:400,460 Read#97
G	5315	5175	5150	701	2844	2724	2789	682	2826	2907	2774		GFP1:400,460 Read#97
H													GFP1:400,460 Read#97

GFP1:400,460
Kinetic read 98 (8:06:05)
	1	2	3	4	5	6	7	8	9	10	11	12
A	5197	5022	5096	746	2710	2764	2889	655	2824	2818	2779		GFP1:400,460 Read#98
B	887	806	793	3143	760	838	807	3151	757	718	696		GFP1:400,460 Read#98
C	2971	2857	2837	699	2744	2702	2783	679	2705	2714	2693		GFP1:400,460 Read#98
D	751	804	683	3177	699	674	703	3077	663	664	729		GFP1:400,460 Read#98
E	2913	2911	2877	823	2733	2775	2762	685	2836	2802	2807		GFP1:400,460 Read#98
F	736	678	737	3151	666	626	987	3171	610	653	573		GFP1:400,460 Read#98
G	5294	5293	5168	688	2819	2708	2719	681	2795	2836	2772		GFP1:400,460 Read#98
H													GFP1:400,460 Read#98

GFP1:400,460
Kinetic read 99 (8:11:05)
	1	2	3	4	5	6	7	8	9	10	11	12
A	5209	5077	5207	800	2691	2800	2821	605	2831	2817	2715		GFP1:400,460 Read#99
B	870	760	732	3204	819	748	843	3199	755	733	734		GFP1:400,460 Read#99
C	2881	2888	2803	672	2752	2705	2835	618	2698	2696	2672		GFP1:400,460 Read#99
D	770	737	695	3253	693	668	712	3143	705	621	745		GFP1:400,460 Read#99
E	2917	2920	2848	864	2765	2711	2643	728	2786	2757	2774		GFP1:400,460 Read#99
F	725	652	781	3114	671	595	991	3113	616	692	578		GFP1:400,460 Read#99
G	5428	5348	5201	715	2858	2707	2782	667	2704	2853	2670		GFP1:400,460 Read#99
H													GFP1:400,460 Read#99

GFP1:400,460
Kinetic read 100 (8:16:05)
	1	2	3	4	5	6	7	8	9	10	11	12
A	5222	5137	5292	746	2734	2741	2859	667	2826	2739	2762		GFP1:400,460 Read#100
B	810	745	816	3169	782	772	846	3156	798	724	703		GFP1:400,460 Read#100
C	2861	2882	2800	658	2645	2662	2876	663	2686	2745	2758		GFP1:400,460 Read#100
D	726	705	722	3204	720	645	661	3097	693	659	702		GFP1:400,460 Read#100
E	2842	2927	2822	797	2675	2766	2676	728	2789	2717	2714		GFP1:400,460 Read#100
F	786	649	731	3145	699	602	1015	3167	649	666	598		GFP1:400,460 Read#100
G	5392	5284	5247	772	2815	2714	2790	694	2802	2821	2683		GFP1:400,460 Read#100
H													GFP1:400,460 Read#100

GFP1:400,460
Kinetic read 101 (8:21:05)
	1	2	3	4	5	6	7	8	9	10	11	12
A	5308	5146	5261	761	2670	2785	2852	637	2750	2801	2717		GFP1:400,460 Read#101
B	892	733	747	3195	817	777	792	3127	764	698	716		GFP1:400,460 Read#101
C	2900	2846	2813	687	2639	2687	2763	645	2699	2698	2715		GFP1:400,460 Read#101
D	763	742	761	3191	729	718	675	3056	696	671	682		GFP1:400,460 Read#101
E	2864	2962	2829	793	2702	2673	2685	727	2674	2681	2722		GFP1:400,460 Read#101
F	781	644	752	3213	691	602	1008	3174	663	688	558		GFP1:400,460 Read#101
G	5495	5309	5299	699	2849	2686	2685	664	2826	2785	2723		GFP1:400,460 Read#101
H													GFP1:400,460 Read#101

GFP1:400,460
Kinetic read 102 (8:26:05)
	1	2	3	4	5	6	7	8	9	10	11	12
A	5322	5241	5320	785	2677	2782	2767	637	2770	2822	2762		GFP1:400,460 Read#102
B	884	751	767	3147	804	775	796	3088	773	712	750		GFP1:400,460 Read#102
C	2907	2882	2800	680	2661	2702	2757	648	2583	2667	2725		GFP1:400,460 Read#102
D	750	765	765	3146	714	689	684	3072	674	703	709		GFP1:400,460 Read#102
E	2881	2871	2768	861	2629	2738	2690	694	2736	2608	2714		GFP1:400,460 Read#102
F	740	639	724	3134	661	590	979	3138	639	674	570		GFP1:400,460 Read#102
G	5470	5367	5247	695	2775	2727	2679	680	2763	2858	2685		GFP1:400,460 Read#102
H													GFP1:400,460 Read#102

GFP1:400,460
Kinetic read 103 (8:31:05)
	1	2	3	4	5	6	7	8	9	10	11	12
A	5360	5272	5503	732	2713	2750	2816	624	2775	2761	2666		GFP1:400,460 Read#103
B	888	749	783	3143	798	826	823	3102	746	705	720		GFP1:400,460 Read#103
C	2931	2854	2759	683	2682	2584	2812	689	2624	2701	2694		GFP1:400,460 Read#103
D	742	739	773	3163	756	655	744	3075	678	670	708		GFP1:400,460 Read#103
E	2897	2874	2739	777	2651	2624	2651	637	2708	2668	2727		GFP1:400,460 Read#103
F	755	622	744	3154	742	592	1000	3128	601	694	552		GFP1:400,460 Read#103
G	5597	5429	5321	770	2785	2600	2646	700	2801	2762	2717		GFP1:400,460 Read#103
H													GFP1:400,460 Read#103

GFP1:400,460
Kinetic read 104 (8:36:05)
	1	2	3	4	5	6	7	8	9	10	11	12
A	5483	5365	5507	756	2692	2701	2753	638	2687	2739	2722		GFP1:400,460 Read#104
B	830	787	751	3144	782	736	840	3115	800	721	715		GFP1:400,460 Read#104
C	2871	2919	2815	707	2647	2579	2779	674	2646	2600	2736		GFP1:400,460 Read#104
D	711	737	694	3213	748	676	712	3129	676	692	728		GFP1:400,460 Read#104
E	2875	2860	2798	843	2634	2631	2632	656	2716	2622	2700		GFP1:400,460 Read#104
F	724	655	772	3155	696	577	1013	3142	677	628	575		GFP1:400,460 Read#104
G	5631	5417	5413	717	2689	2641	2726	706	2726	2756	2773		GFP1:400,460 Read#104
H													GFP1:400,460 Read#104

GFP1:400,460
Kinetic read 105 (8:41:05)
	1	2	3	4	5	6	7	8	9	10	11	12
A	5470	5277	5355	765	2629	2782	2819	634	2725	2777	2751		GFP1:400,460 Read#105
B	848	760	768	3186	739	751	821	3076	769	744	690		GFP1:400,460 Read#105
C	2825	2873	2710	683	2583	2576	2773	670	2609	2636	2668		GFP1:400,460 Read#105
D	722	785	741	3144	714	701	670	3112	637	675	694		GFP1:400,460 Read#105
E	2811	2866	2768	828	2691	2657	2594	710	2693	2697	2701		GFP1:400,460 Read#105
F	744	643	824	3175	746	603	977	3107	654	716	572		GFP1:400,460 Read#105
G	5547	5448	5477	708	2773	2620	2614	686	2764	2831	2683		GFP1:400,460 Read#105
H													GFP1:400,460 Read#105

GFP1:400,460
Kinetic read 106 (8:46:05)
	1	2	3	4	5	6	7	8	9	10	11	12
A	5462	5262	5474	755	2637	2682	2773	650	2782	2743	2632		GFP1:400,460 Read#106
B	835	749	787	3166	810	703	780	3158	795	699	744		GFP1:400,460 Read#106
C	2792	2784	2745	683	2643	2616	2793	681	2529	2633	2682		GFP1:400,460 Read#106
D	705	755	709	3196	710	688	766	3087	683	670	771		GFP1:400,460 Read#106
E	2835	2779	2774	829	2612	2600	2602	704	2618	2649	2693		GFP1:400,460 Read#106
F	739	605	699	3151	687	615	997	3210	638	638	591		GFP1:400,460 Read#106
G	5783	5472	5429	726	2729	2646	2644	672	2738	2792	2692		GFP1:400,460 Read#106
H													GFP1:400,460 Read#106

GFP1:400,460
Kinetic read 107 (8:51:05)
	1	2	3	4	5	6	7	8	9	10	11	12
A	5460	5389	5392	726	2701	2751	2743	598	2747	2767	2628		GFP1:400,460 Read#107
B	863	785	691	3213	811	758	818	3142	793	741	701		GFP1:400,460 Read#107
C	2899	2771	2701	642	2632	2581	2754	658	2562	2584	2652		GFP1:400,460 Read#107
D	710	764	731	3152	724	660	702	3104	735	648	709		GFP1:400,460 Read#107
E	2848	2882	2787	799	2639	2628	2580	685	2687	2609	2664		GFP1:400,460 Read#107
F	687	630	767	3198	699	612	980	3155	647	697	593		GFP1:400,460 Read#107
G	5779	5480	5405	745	2701	2655	2641	671	2707	2707	2659		GFP1:400,460 Read#107
H													GFP1:400,460 Read#107

GFP1:400,460
Kinetic read 108 (8:56:05)
	1	2	3	4	5	6	7	8	9	10	11	12
A	5471	5393	5528	750	2621	2725	2747	619	2751	2785	2650		GFP1:400,460 Read#108
B	869	771	756	3182	794	767	848	3078	750	713	728		GFP1:400,460 Read#108
C	2753	2831	2690	665	2642	2632	2729	684	2608	2667	2728		GFP1:400,460 Read#108
D	695	744	747	3131	741	660	704	3149	704	692	703		GFP1:400,460 Read#108
E	2843	2873	2766	864	2635	2621	2529	631	2613	2620	2660		GFP1:400,460 Read#108
F	785	634	793	3157	669	644	978	3155	621	632	576		GFP1:400,460 Read#108
G	5742	5501	5579	692	2731	2637	2636	702	2698	2804	2660		GFP1:400,460 Read#108
H													GFP1:400,460 Read#108

GFP1:400,460
Kinetic read 109 (9:01:05)
	1	2	3	4	5	6	7	8	9	10	11	12
A	5556	5522	5459	740	2612	2654	2704	631	2722	2775	2669		GFP1:400,460 Read#109
B	829	773	739	3141	791	772	793	3136	771	718	764		GFP1:400,460 Read#109
C	2764	2826	2722	641	2589	2647	2686	695	2613	2567	2713		GFP1:400,460 Read#109
D	746	747	753	3204	709	682	737	3093	690	697	691		GFP1:400,460 Read#109
E	2861	2812	2773	816	2554	2640	2596	713	2613	2671	2641		GFP1:400,460 Read#109
F	738	661	734	3223	712	607	1003	3177	644	665	542		GFP1:400,460 Read#109
G	5873	5547	5608	729	2662	2567	2635	665	2709	2718	2672		GFP1:400,460 Read#109
H													GFP1:400,460 Read#109

GFP1:400,460
Kinetic read 110 (9:06:05)
	1	2	3	4	5	6	7	8	9	10	11	12
A	5685	5417	5532	775	2667	2666	2783	652	2714	2730	2670		GFP1:400,460 Read#110
B	878	768	742	3169	780	786	840	3131	754	754	689		GFP1:400,460 Read#110
C	2743	2758	2712	666	2530	2475	2693	637	2567	2597	2673		GFP1:400,460 Read#110
D	747	729	713	3156	686	631	725	3088	692	696	751		GFP1:400,460 Read#110
E	2861	2801	2749	843	2592	2602	2555	673	2623	2596	2649		GFP1:400,460 Read#110
F	730	668	808	3266	706	621	940	3112	659	654	569		GFP1:400,460 Read#110
G	5948	5683	5568	764	2645	2617	2573	646	2728	2730	2658		GFP1:400,460 Read#110
H													GFP1:400,460 Read#110

GFP1:400,460
Kinetic read 111 (9:11:05)
	1	2	3	4	5	6	7	8	9	10	11	12
A	5701	5563	5670	770	2611	2677	2710	596	2727	2718	2680		GFP1:400,460 Read#111
B	877	753	769	3180	822	769	781	3187	754	709	706		GFP1:400,460 Read#111
C	2721	2769	2778	612	2551	2582	2697	691	2503	2603	2661		GFP1:400,460 Read#111
D	756	766	684	3185	709	713	713	3040	722	735	737		GFP1:400,460 Read#111
E	2815	2843	2660	797	2561	2629	2605	761	2613	2634	2693		GFP1:400,460 Read#111
F	771	644	778	3180	691	595	972	3145	649	720	552		GFP1:400,460 Read#111
G	5912	5690	5611	664	2712	2574	2556	651	2694	2709	2606		GFP1:400,460 Read#111
H													GFP1:400,460 Read#111

GFP1:400,460
Kinetic read 112 (9:16:05)
	1	2	3	4	5	6	7	8	9	10	11	12
A	5638	5627	5637	702	2610	2660	2763	618	2699	2808	2699		GFP1:400,460 Read#112
B	823	767	733	3178	781	736	804	3164	752	747	702		GFP1:400,460 Read#112
C	2781	2743	2752	616	2519	2629	2662	652	2484	2554	2589		GFP1:400,460 Read#112
D	741	779	717	3190	732	697	708	3135	736	707	691		GFP1:400,460 Read#112
E	2771	2790	2750	828	2606	2557	2547	700	2553	2620	2641		GFP1:400,460 Read#112
F	739	643	738	3194	691	623	979	3241	671	671	524		GFP1:400,460 Read#112
G	5929	5750	5646	711	2594	2575	2518	667	2690	2664	2675		GFP1:400,460 Read#112
H													GFP1:400,460 Read#112

GFP1:400,460
Kinetic read 113 (9:21:05)
	1	2	3	4	5	6	7	8	9	10	11	12
A	5644	5655	5761	772	2589	2657	2701	638	2655	2688	2688		GFP1:400,460 Read#113
B	868	762	750	3172	815	681	772	3136	784	740	712		GFP1:400,460 Read#113
C	2822	2792	2669	721	2559	2518	2649	663	2509	2620	2629		GFP1:400,460 Read#113
D	756	760	745	3190	729	708	701	3026	677	650	706		GFP1:400,460 Read#113
E	2734	2817	2740	784	2584	2609	2546	687	2633	2556	2584		GFP1:400,460 Read#113
F	774	655	734	3159	697	649	993	3170	623	670	604		GFP1:400,460 Read#113
G	6070	5744	5667	740	2650	2583	2579	668	2707	2648	2550		GFP1:400,460 Read#113
H													GFP1:400,460 Read#113

GFP1:400,460
Kinetic read 114 (9:26:05)
	1	2	3	4	5	6	7	8	9	10	11	12
A	5896	5654	5699	758	2559	2685	2726	625	2658	2728	2709		GFP1:400,460 Read#114
B	855	785	751	3221	801	775	828	3091	785	685	706		GFP1:400,460 Read#114
C	2757	2821	2660	653	2564	2499	2726	640	2514	2462	2562		GFP1:400,460 Read#114
D	706	739	724	3163	701	678	697	3073	698	682	706		GFP1:400,460 Read#114
E	2752	2761	2673	787	2574	2530	2539	678	2619	2593	2605		GFP1:400,460 Read#114
F	771	614	724	3151	672	588	955	3204	681	733	552		GFP1:400,460 Read#114
G	6110	5883	5760	708	2634	2545	2528	700	2707	2681	2578		GFP1:400,460 Read#114
H													GFP1:400,460 Read#114

GFP1:400,460
Kinetic read 115 (9:31:05)
	1	2	3	4	5	6	7	8	9	10	11	12
A	5779	5652	5815	751	2600	2633	2704	629	2687	2735	2654		GFP1:400,460 Read#115
B	834	764	757	3193	769	749	794	3188	736	714	689		GFP1:400,460 Read#115
C	2747	2749	2647	701	2550	2518	2650	695	2472	2589	2543		GFP1:400,460 Read#115
D	778	778	684	3218	741	673	692	3132	654	631	728		GFP1:400,460 Read#115
E	2746	2795	2645	797	2602	2564	2470	705	2560	2590	2598		GFP1:400,460 Read#115
F	726	634	744	3097	703	640	961	3154	627	704	587		GFP1:400,460 Read#115
G	6169	5738	5634	720	2607	2507	2534	677	2702	2662	2561		GFP1:400,460 Read#115
H													GFP1:400,460 Read#115

GFP1:400,460
Kinetic read 116 (9:36:05)
	1	2	3	4	5	6	7	8	9	10	11	12
A	5886	5731	5747	761	2593	2654	2725	606	2669	2660	2745		GFP1:400,460 Read#116
B	877	760	765	3161	770	692	824	3121	765	729	748		GFP1:400,460 Read#116
C	2757	2712	2678	691	2536	2575	2584	661	2528	2525	2684		GFP1:400,460 Read#116
D	755	730	698	3133	716	690	702	3100	701	675	732		GFP1:400,460 Read#116
E	2707	2729	2722	811	2513	2563	2528	714	2547	2591	2569		GFP1:400,460 Read#116
F	780	657	792	3197	717	598	1017	3211	652	664	574		GFP1:400,460 Read#116
G	6174	5862	5737	690	2657	2586	2572	674	2622	2612	2509		GFP1:400,460 Read#116
H													GFP1:400,460 Read#116

GFP1:400,460
Kinetic read 117 (9:41:05)
	1	2	3	4	5	6	7	8	9	10	11	12
A	5918	5825	5802	769	2596	2600	2753	620	2628	2755	2747		GFP1:400,460 Read#117
B	837	752	778	3179	810	734	796	3137	744	752	707		GFP1:400,460 Read#117
C	2681	2740	2627	692	2560	2557	2651	666	2488	2520	2591		GFP1:400,460 Read#117
D	720	701	773	3167	725	679	708	3069	673	686	702		GFP1:400,460 Read#117
E	2785	2682	2648	825	2543	2520	2455	689	2570	2522	2561		GFP1:400,460 Read#117
F	773	675	816	3176	742	605	999	3168	664	699	634		GFP1:400,460 Read#117
G	6370	5866	5810	735	2645	2475	2535	681	2607	2567	2567		GFP1:400,460 Read#117
H													GFP1:400,460 Read#117

GFP1:400,460
Kinetic read 118 (9:46:05)
	1	2	3	4	5	6	7	8	9	10	11	12
A	5904	5864	5885	775	2560	2605	2637	630	2637	2692	2726		GFP1:400,460 Read#118
B	933	722	743	3179	751	789	802	3170	802	761	687		GFP1:400,460 Read#118
C	2663	2699	2608	674	2501	2467	2647	662	2428	2474	2553		GFP1:400,460 Read#118
D	659	714	750	3188	746	726	697	3040	697	685	766		GFP1:400,460 Read#118
E	2786	2723	2661	813	2604	2477	2439	672	2496	2557	2542		GFP1:400,460 Read#118
F	710	659	782	3107	710	668	996	3158	672	670	603		GFP1:400,460 Read#118
G	6304	6021	5835	722	2556	2476	2569	658	2586	2651	2498		GFP1:400,460 Read#118
H													GFP1:400,460 Read#118

GFP1:400,460
Kinetic read 119 (9:51:05)
	1	2	3	4	5	6	7	8	9	10	11	12
A	5863	5882	5938	786	2571	2649	2697	596	2617	2672	2706		GFP1:400,460 Read#119
B	880	758	728	3170	832	761	818	3105	769	702	684		GFP1:400,460 Read#119
C	2694	2667	2647	664	2437	2472	2616	635	2439	2518	2557		GFP1:400,460 Read#119
D	732	786	703	3156	710	688	748	3123	648	677	751		GFP1:400,460 Read#119
E	2676	2707	2692	805	2501	2529	2487	692	2523	2545	2624		GFP1:400,460 Read#119
F	816	665	700	3156	691	595	979	3135	638	663	558		GFP1:400,460 Read#119
G	6350	6027	5995	776	2592	2491	2507	664	2597	2634	2516		GFP1:400,460 Read#119
H													GFP1:400,460 Read#119

GFP1:400,460
Kinetic read 120 (9:56:05)
	1	2	3	4	5	6	7	8	9	10	11	12
A	5911	5807	5969	682	2592	2624	2721	612	2613	2719	2700		GFP1:400,460 Read#120
B	852	748	785	3218	803	750	772	3080	761	696	740		GFP1:400,460 Read#120
C	2733	2629	2627	640	2484	2487	2615	690	2481	2517	2532		GFP1:400,460 Read#120
D	706	746	734	3241	775	702	715	3135	685	641	703		GFP1:400,460 Read#120
E	2729	2648	2639	823	2475	2522	2484	712	2562	2502	2510		GFP1:400,460 Read#120
F	779	647	767	3155	654	591	1003	3128	672	665	562		GFP1:400,460 Read#120
G	6322	6127	6015	712	2591	2563	2473	695	2525	2503	2491		GFP1:400,460 Read#120
H													GFP1:400,460 Read#120

GFP1:400,460
Kinetic read 121 (10:01:05)
	1	2	3	4	5	6	7	8	9	10	11	12
A	6085	5884	5990	794	2563	2619	2631	630	2538	2655	2690		GFP1:400,460 Read#121
B	838	774	748	3110	820	806	784	3133	745	667	709		GFP1:400,460 Read#121
C	2677	2723	2588	705	2445	2453	2635	654	2447	2502	2544		GFP1:400,460 Read#121
D	717	752	763	3111	735	672	721	3074	676	682	689		GFP1:400,460 Read#121
E	2730	2698	2672	843	2498	2438	2493	720	2548	2543	2535		GFP1:400,460 Read#121
F	751	647	761	3133	684	647	992	3168	642	669	584		GFP1:400,460 Read#121
G	6528	6106	6006	751	2588	2496	2489	650	2575	2523	2496		GFP1:400,460 Read#121
H													GFP1:400,460 Read#121

GFP1:400,460
Kinetic read 122 (10:06:05)
	1	2	3	4	5	6	7	8	9	10	11	12
A	6036	5997	6044	735	2519	2630	2667	620	2650	2821	2753		GFP1:400,460 Read#122
B	934	741	747	3145	816	748	795	3053	760	692	732		GFP1:400,460 Read#122
C	2697	2687	2602	653	2469	2445	2584	639	2462	2427	2479		GFP1:400,460 Read#122
D	720	749	716	3166	694	730	668	3056	661	695	724		GFP1:400,460 Read#122
E	2686	2678	2607	831	2510	2496	2455	652	2474	2611	2488		GFP1:400,460 Read#122
F	742	673	760	3086	717	616	1012	3078	670	663	528		GFP1:400,460 Read#122
G	6602	6138	6019	639	2580	2546	2462	654	2558	2648	2485		GFP1:400,460 Read#122
H													GFP1:400,460 Read#122

GFP1:400,460
Kinetic read 123 (10:11:05)
	1	2	3	4	5	6	7	8	9	10	11	12
A	6114	6004	5976	763	2519	2664	2725	656	2631	2704	2728		GFP1:400,460 Read#123
B	861	746	735	3146	806	831	785	3130	798	734	748		GFP1:400,460 Read#123
C	2663	2613	2556	662	2393	2507	2678	637	2389	2388	2641		GFP1:400,460 Read#123
D	740	759	708	3182	733	664	746	3057	752	710	748		GFP1:400,460 Read#123
E	2752	2637	2598	852	2464	2474	2449	686	2531	2523	2596		GFP1:400,460 Read#123
F	775	640	741	3085	721	635	1005	3141	619	654	538		GFP1:400,460 Read#123
G	6656	6165	6036	749	2538	2480	2430	660	2532	2515	2509		GFP1:400,460 Read#123
H													GFP1:400,460 Read#123

GFP1:400,460
Kinetic read 124 (10:16:05)
	1	2	3	4	5	6	7	8	9	10	11	12
A	6165	6174	6051	762	2578	2646	2674	624	2662	2636	2678		GFP1:400,460 Read#124
B	856	745	780	3250	753	751	803	3065	752	746	698		GFP1:400,460 Read#124
C	2642	2669	2515	632	2512	2429	2621	665	2397	2450	2590		GFP1:400,460 Read#124
D	730	734	761	3152	775	681	701	3064	701	722	691		GFP1:400,460 Read#124
E	2695	2661	2579	840	2549	2480	2428	717	2544	2549	2548		GFP1:400,460 Read#124
F	701	622	766	3111	657	626	1011	3120	690	693	565		GFP1:400,460 Read#124
G	6769	6255	6119	757	2516	2432	2482	676	2543	2471	2474		GFP1:400,460 Read#124
H													GFP1:400,460 Read#124

GFP1:400,460
Kinetic read 125 (10:21:05)
	1	2	3	4	5	6	7	8	9	10	11	12
A	6076	6020	6124	751	2578	2561	2730	627	2612	2764	2650		GFP1:400,460 Read#125
B	882	770	784	3137	819	773	785	3078	824	720	683		GFP1:400,460 Read#125
C	2620	2639	2587	645	2487	2432	2511	679	2415	2415	2559		GFP1:400,460 Read#125
D	705	731	728	3138	742	675	715	3009	696	695	679		GFP1:400,460 Read#125
E	2673	2641	2557	858	2481	2460	2396	691	2563	2478	2564		GFP1:400,460 Read#125
F	721	692	694	3133	697	617	952	3087	652	665	576		GFP1:400,460 Read#125
G	6714	6219	6118	690	2499	2511	2482	656	2552	2534	2459		GFP1:400,460 Read#125
H													GFP1:400,460 Read#125

GFP1:400,460
Kinetic read 126 (10:26:05)
	1	2	3	4	5	6	7	8	9	10	11	12
A	6139	6167	6237	743	2619	2660	2720	633	2697	2716	2801		GFP1:400,460 Read#126
B	832	705	794	3117	817	776	784	3147	717	742	648		GFP1:400,460 Read#126
C	2682	2675	2523	677	2441	2455	2557	649	2396	2414	2427		GFP1:400,460 Read#126
D	719	705	709	3101	715	679	722	3058	645	705	685		GFP1:400,460 Read#126
E	2692	2666	2661	807	2473	2511	2380	695	2494	2452	2528		GFP1:400,460 Read#126
F	730	655	730	3163	676	631	991	3114	628	690	552		GFP1:400,460 Read#126
G	6793	6229	6302	740	2506	2456	2466	726	2478	2571	2446		GFP1:400,460 Read#126
H													GFP1:400,460 Read#126

GFP1:400,460
Kinetic read 127 (10:31:05)
	1	2	3	4	5	6	7	8	9	10	11	12
A	6240	6193	6270	719	2584	2595	2711	654	2616	2724	2740		GFP1:400,460 Read#127
B	848	758	745	3101	782	760	776	3116	751	737	724		GFP1:400,460 Read#127
C	2607	2651	2554	652	2446	2497	2506	630	2335	2445	2460		GFP1:400,460 Read#127
D	738	696	681	3149	738	616	676	3106	678	671	645		GFP1:400,460 Read#127
E	2749	2635	2615	812	2495	2389	2465	708	2517	2455	2530		GFP1:400,460 Read#127
F	741	693	710	3173	699	581	1032	3121	656	690	550		GFP1:400,460 Read#127
G	6950	6383	6258	742	2524	2420	2400	617	2571	2560	2483		GFP1:400,460 Read#127
H													GFP1:400,460 Read#127

GFP1:400,460
Kinetic read 128 (10:36:05)
	1	2	3	4	5	6	7	8	9	10	11	12
A	6388	6270	6293	727	2647	2663	2667	611	2600	2720	2683		GFP1:400,460 Read#128
B	854	759	792	3129	722	729	783	3048	778	732	715		GFP1:400,460 Read#128
C	2681	2635	2580	688	2391	2373	2581	642	2336	2370	2566		GFP1:400,460 Read#128
D	695	735	720	3160	712	666	729	3089	669	690	712		GFP1:400,460 Read#128
E	2649	2556	2586	815	2478	2410	2471	689	2481	2508	2516		GFP1:400,460 Read#128
F	713	662	748	3162	635	618	991	3182	649	638	551		GFP1:400,460 Read#128
G	6926	6393	6343	727	2556	2449	2444	660	2559	2548	2515		GFP1:400,460 Read#128
H													GFP1:400,460 Read#128

GFP1:400,460
Kinetic read 129 (10:41:05)
	1	2	3	4	5	6	7	8	9	10	11	12
A	6449	6269	6403	698	2619	2671	2748	581	2536	2682	2767		GFP1:400,460 Read#129
B	837	762	727	3130	796	736	792	3151	774	688	697		GFP1:400,460 Read#129
C	2738	2683	2599	655	2467	2437	2677	649	2388	2390	2506		GFP1:400,460 Read#129
D	705	769	767	3154	692	678	695	3053	683	717	692		GFP1:400,460 Read#129
E	2666	2573	2616	834	2464	2454	2415	664	2497	2503	2546		GFP1:400,460 Read#129
F	747	677	741	3146	717	625	991	3137	672	685	594		GFP1:400,460 Read#129
G	7017	6454	6411	729	2505	2431	2388	647	2631	2513	2487		GFP1:400,460 Read#129
H													GFP1:400,460 Read#129

GFP1:400,460
Kinetic read 130 (10:46:05)
	1	2	3	4	5	6	7	8	9	10	11	12
A	6475	6428	6404	730	2669	2639	2723	604	2608	2771	2785		GFP1:400,460 Read#130
B	816	766	790	3150	795	760	808	3149	798	756	711		GFP1:400,460 Read#130
C	2647	2614	2543	655	2437	2461	2571	622	2376	2408	2515		GFP1:400,460 Read#130
D	694	699	725	3176	698	658	683	3034	668	673	721		GFP1:400,460 Read#130
E	2673	2586	2632	791	2476	2450	2461	638	2494	2497	2562		GFP1:400,460 Read#130
F	785	615	747	3135	680	573	1038	3104	661	648	586		GFP1:400,460 Read#130
G	7172	6372	6447	648	2453	2472	2443	674	2539	2555	2440		GFP1:400,460 Read#130
H													GFP1:400,460 Read#130

GFP1:400,460
Kinetic read 131 (10:51:05)
	1	2	3	4	5	6	7	8	9	10	11	12
A	6480	6427	6466	804	2568	2664	2754	601	2631	2680	2778		GFP1:400,460 Read#131
B	864	770	766	3136	823	771	758	3108	728	711	738		GFP1:400,460 Read#131
C	2725	2626	2559	624	2466	2451	2596	654	2353	2407	2537		GFP1:400,460 Read#131
D	709	764	727	3117	745	701	655	3040	687	663	689		GFP1:400,460 Read#131
E	2592	2629	2586	816	2505	2434	2473	659	2461	2562	2549		GFP1:400,460 Read#131
F	740	657	704	3170	734	629	942	3145	656	655	558		GFP1:400,460 Read#131
G	7106	6675	6541	716	2503	2452	2410	678	2550	2540	2465		GFP1:400,460 Read#131
H													GFP1:400,460 Read#131

GFP1:400,460
Kinetic read 132 (10:56:05)
	1	2	3	4	5	6	7	8	9	10	11	12
A	6664	6394	6517	758	2570	2695	2721	644	2707	2721	2764		GFP1:400,460 Read#132
B	859	722	727	3090	777	737	794	3088	802	705	731		GFP1:400,460 Read#132
C	2668	2595	2545	622	2393	2453	2593	668	2319	2412	2537		GFP1:400,460 Read#132
D	733	750	704	3128	721	699	685	3151	674	647	668		GFP1:400,460 Read#132
E	2604	2575	2558	799	2478	2398	2396	703	2464	2551	2624		GFP1:400,460 Read#132
F	726	654	758	3169	708	596	971	3130	666	684	567		GFP1:400,460 Read#132
G	7233	6688	6573	733	2533	2423	2409	702	2539	2535	2469		GFP1:400,460 Read#132
H													GFP1:400,460 Read#132

GFP1:400,460
Kinetic read 133 (11:01:05)
	1	2	3	4	5	6	7	8	9	10	11	12
A	6680	6465	6626	737	2658	2627	2716	621	2677	2715	2746		GFP1:400,460 Read#133
B	871	747	767	3147	812	777	779	3095	733	711	713		GFP1:400,460 Read#133
C	2684	2646	2517	670	2461	2434	2660	630	2389	2429	2469		GFP1:400,460 Read#133
D	710	736	744	3168	684	733	665	3072	717	677	718		GFP1:400,460 Read#133
E	2676	2600	2549	815	2470	2432	2431	677	2496	2537	2544		GFP1:400,460 Read#133
F	709	654	706	3129	680	586	982	3104	688	667	563		GFP1:400,460 Read#133
G	7169	6712	6540	695	2509	2447	2442	665	2604	2496	2458		GFP1:400,460 Read#133
H													GFP1:400,460 Read#133

GFP1:400,460
Kinetic read 134 (11:06:05)
	1	2	3	4	5	6	7	8	9	10	11	12
A	6685	6524	6636	744	2593	2652	2754	623	2627	2736	2727		GFP1:400,460 Read#134
B	846	742	766	3061	768	774	795	3141	778	711	699		GFP1:400,460 Read#134
C	2641	2541	2603	664	2449	2474	2613	681	2404	2346	2603		GFP1:400,460 Read#134
D	753	725	702	3125	710	701	700	3023	639	667	688		GFP1:400,460 Read#134
E	2769	2556	2549	815	2528	2426	2464	696	2495	2492	2548		GFP1:400,460 Read#134
F	767	661	752	3167	710	611	986	3172	649	701	574		GFP1:400,460 Read#134
G	7302	6773	6737	733	2501	2462	2372	624	2581	2531	2483		GFP1:400,460 Read#134
H													GFP1:400,460 Read#134

GFP1:400,460
Kinetic read 135 (11:11:05)
	1	2	3	4	5	6	7	8	9	10	11	12
A	6855	6639	6696	756	2655	2628	2792	599	2654	2738	2851		GFP1:400,460 Read#135
B	859	756	739	3253	770	715	782	3090	747	747	663		GFP1:400,460 Read#135
C	2592	2587	2547	659	2432	2484	2648	717	2355	2427	2532		GFP1:400,460 Read#135
D	765	760	699	3187	750	678	695	3110	692	652	657		GFP1:400,460 Read#135
E	2691	2526	2530	819	2449	2457	2411	703	2461	2546	2579		GFP1:400,460 Read#135
F	738	635	782	3172	669	556	974	3096	650	672	593		GFP1:400,460 Read#135
G	7518	6856	6821	723	2559	2491	2460	678	2531	2532	2472		GFP1:400,460 Read#135
H													GFP1:400,460 Read#135

GFP1:400,460
Kinetic read 136 (11:16:05)
	1	2	3	4	5	6	7	8	9	10	11	12
A	6813	6814	6786	766	2648	2695	2769	664	2646	2744	2794		GFP1:400,460 Read#136
B	819	771	724	3129	793	759	768	3109	703	747	703		GFP1:400,460 Read#136
C	2626	2610	2508	674	2445	2450	2641	665	2423	2410	2463		GFP1:400,460 Read#136
D	739	733	712	3102	765	694	721	3051	641	726	731		GFP1:400,460 Read#136
E	2700	2584	2629	854	2535	2399	2442	712	2449	2532	2606		GFP1:400,460 Read#136
F	734	617	724	3166	697	601	967	3130	717	653	590		GFP1:400,460 Read#136
G	7385	6959	6922	693	2501	2477	2453	693	2529	2447	2511		GFP1:400,460 Read#136
H													GFP1:400,460 Read#136

GFP1:400,460
Kinetic read 137 (11:21:05)
	1	2	3	4	5	6	7	8	9	10	11	12
A	6756	6782	6816	785	2644	2677	2758	581	2678	2701	2775		GFP1:400,460 Read#137
B	865	761	766	3146	809	725	779	3072	765	728	676		GFP1:400,460 Read#137
C	2678	2637	2602	646	2458	2443	2657	664	2415	2424	2530		GFP1:400,460 Read#137
D	738	763	715	3207	741	655	681	3072	663	756	684		GFP1:400,460 Read#137
E	2716	2628	2622	852	2502	2447	2432	714	2475	2505	2574		GFP1:400,460 Read#137
F	726	629	792	3094	682	655	913	3172	704	695	539		GFP1:400,460 Read#137
G	7594	6998	6930	731	2550	2501	2470	649	2617	2454	2450		GFP1:400,460 Read#137
H													GFP1:400,460 Read#137

GFP1:400,460
Kinetic read 138 (11:26:05)
	1	2	3	4	5	6	7	8	9	10	11	12
A	6920	6776	6830	754	2689	2722	2820	630	2610	2741	2840		GFP1:400,460 Read#138
B	879	783	737	3168	764	756	814	3096	762	681	719		GFP1:400,460 Read#138
C	2637	2612	2554	649	2456	2433	2633	656	2327	2367	2500		GFP1:400,460 Read#138
D	713	769	713	3066	695	721	721	3109	686	652	689		GFP1:400,460 Read#138
E	2667	2628	2596	829	2504	2436	2413	676	2529	2570	2581		GFP1:400,460 Read#138
F	733	669	731	3097	675	632	952	3161	688	696	612		GFP1:400,460 Read#138
G	7705	7116	6999	697	2517	2448	2470	675	2568	2484	2474		GFP1:400,460 Read#138
H													GFP1:400,460 Read#138

GFP1:400,460
Kinetic read 139 (11:31:05)
	1	2	3	4	5	6	7	8	9	10	11	12
A	7030	6995	6863	793	2652	2739	2832	615	2707	2659	2820		GFP1:400,460 Read#139
B	853	751	783	3161	764	728	802	3041	852	690	687		GFP1:400,460 Read#139
C	2696	2638	2582	671	2454	2471	2607	688	2364	2391	2567		GFP1:400,460 Read#139
D	738	757	732	3186	733	663	684	3067	689	708	680		GFP1:400,460 Read#139
E	2669	2587	2574	810	2505	2448	2433	669	2523	2525	2679		GFP1:400,460 Read#139
F	731	653	719	3124	665	589	986	3093	685	645	564		GFP1:400,460 Read#139
G	7701	7087	7129	706	2481	2495	2447	675	2573	2510	2535		GFP1:400,460 Read#139
H													GFP1:400,460 Read#139

GFP1:400,460
Kinetic read 140 (11:36:05)
	1	2	3	4	5	6	7	8	9	10	11	12
A	7072	7005	6965	768	2714	2708	2793	633	2710	2749	2864		GFP1:400,460 Read#140
B	880	797	735	3229	755	730	829	3075	775	709	718		GFP1:400,460 Read#140
C	2696	2650	2552	665	2486	2524	2646	672	2356	2359	2579		GFP1:400,460 Read#140
D	750	733	700	3162	736	641	686	3071	669	656	695		GFP1:400,460 Read#140
E	2726	2583	2572	850	2455	2403	2467	666	2533	2543	2570		GFP1:400,460 Read#140
F	766	642	731	3106	707	608	992	3189	680	653	558		GFP1:400,460 Read#140
G	7831	7164	7066	690	2509	2416	2393	663	2595	2501	2508		GFP1:400,460 Read#140
H													GFP1:400,460 Read#140

GFP1:400,460
Kinetic read 141 (11:41:05)
	1	2	3	4	5	6	7	8	9	10	11	12
A	7082	7088	6982	747	2632	2737	2832	615	2683	2722	2804		GFP1:400,460 Read#141
B	885	784	760	3208	787	731	785	3131	766	686	691		GFP1:400,460 Read#141
C	2741	2641	2485	618	2482	2457	2698	666	2359	2363	2565		GFP1:400,460 Read#141
D	745	689	738	3161	709	687	665	3057	699	639	730		GFP1:400,460 Read#141
E	2720	2578	2600	843	2538	2368	2468	728	2474	2542	2624		GFP1:400,460 Read#141
F	717	703	727	3082	702	614	994	3101	671	684	592		GFP1:400,460 Read#141
G	7989	7242	7268	701	2563	2506	2508	634	2550	2513	2524		GFP1:400,460 Read#141
H													GFP1:400,460 Read#141

GFP1:400,460
Kinetic read 142 (11:46:05)
	1	2	3	4	5	6	7	8	9	10	11	12
A	7286	7061	7170	709	2612	2673	2782	643	2791	2737	2772		GFP1:400,460 Read#142
B	827	757	762	3137	811	757	805	3122	759	678	678		GFP1:400,460 Read#142
C	2679	2602	2499	666	2428	2497	2680	696	2362	2393	2545		GFP1:400,460 Read#142
D	772	736	729	3205	703	722	705	3009	658	648	741		GFP1:400,460 Read#142
E	2727	2533	2542	815	2546	2479	2414	676	2465	2548	2654		GFP1:400,460 Read#142
F	737	627	746	3261	732	587	998	3114	648	638	567		GFP1:400,460 Read#142
G	7978	7318	7307	707	2551	2436	2472	639	2565	2466	2501		GFP1:400,460 Read#142
H													GFP1:400,460 Read#142

GFP1:400,460
Kinetic read 143 (11:51:05)
	1	2	3	4	5	6	7	8	9	10	11	12
A	7291	7196	7065	745	2745	2667	2778	624	2643	2711	2846		GFP1:400,460 Read#143
B	833	805	752	3173	808	747	785	3083	769	698	710		GFP1:400,460 Read#143
C	2759	2559	2594	638	2490	2484	2666	656	2348	2386	2557		GFP1:400,460 Read#143
D	743	691	714	3154	723	690	734	3128	661	612	688		GFP1:400,460 Read#143
E	2698	2581	2625	856	2482	2386	2397	632	2475	2520	2642		GFP1:400,460 Read#143
F	709	629	736	3133	712	585	980	3161	637	644	579		GFP1:400,460 Read#143
G	8112	7477	7451	713	2547	2490	2455	636	2559	2463	2496		GFP1:400,460 Read#143
H													GFP1:400,460 Read#143

GFP1:400,460
Kinetic read 144 (11:56:05)
	1	2	3	4	5	6	7	8	9	10	11	12
A	7243	7186	7252	815	2709	2700	2758	607	2693	2754	2798		GFP1:400,460 Read#144
B	870	771	736	3197	807	757	830	3118	781	738	690		GFP1:400,460 Read#144
C	2777	2668	2558	643	2473	2486	2735	693	2346	2351	2555		GFP1:400,460 Read#144
D	773	748	702	3151	746	757	653	3102	677	712	711		GFP1:400,460 Read#144
E	2708	2599	2570	798	2485	2434	2424	720	2515	2474	2665		GFP1:400,460 Read#144
F	741	631	721	3156	735	662	977	3176	645	681	599		GFP1:400,460 Read#144
G	8257	7577	7539	681	2548	2504	2418	661	2581	2536	2540		GFP1:400,460 Read#144
H													GFP1:400,460 Read#144

GFP1:400,460
Kinetic read 145 (12:01:05)
	1	2	3	4	5	6	7	8	9	10	11	12
A	7526	7231	7407	744	2719	2742	2722	602	2712	2790	2798		GFP1:400,460 Read#145
B	840	737	775	3154	763	716	840	3074	796	689	710		GFP1:400,460 Read#145
C	2713	2698	2501	614	2502	2427	2655	629	2411	2333	2617		GFP1:400,460 Read#145
D	725	751	670	3240	770	686	723	3036	698	690	741		GFP1:400,460 Read#145
E	2716	2613	2611	784	2535	2408	2453	706	2501	2549	2659		GFP1:400,460 Read#145
F	698	660	755	3092	689	587	940	3094	650	659	568		GFP1:400,460 Read#145
G	8297	7523	7571	707	2548	2510	2445	670	2583	2509	2540		GFP1:400,460 Read#145
H													GFP1:400,460 Read#145

OD600:600
Kinetic read 1 (0:00:05)
	1	2	3	4	5	6	7	8	9	10	11	12
A	0.081	0.081	0.082	0.085	0.082	0.082	0.081	0.084	0.081	0.081	0.080		OD600:600 Read#1
B	0.084	0.084	0.085	0.080	0.086	0.084	0.084	0.080	0.085	0.084	0.084		OD600:600 Read#1
C	0.081	0.081	0.082	0.085	0.081	0.081	0.081	0.084	0.080	0.081	0.080		OD600:600 Read#1
D	0.084	0.084	0.084	0.079	0.084	0.084	0.084	0.079	0.084	0.084	0.086		OD600:600 Read#1
E	0.081	0.080	0.081	0.085	0.081	0.081	0.081	0.085	0.081	0.081	0.082		OD600:600 Read#1
F	0.083	0.083	0.084	0.079	0.084	0.083	0.085	0.080	0.084	0.085	0.085		OD600:600 Read#1
G	0.081	0.081	0.081	0.085	0.081	0.081	0.081	0.084	0.082	0.080	0.083		OD600:600 Read#1
H													OD600:600 Read#1

OD600:600
Kinetic read 2 (0:05:05)
	1	2	3	4	5	6	7	8	9	10	11	12
A	0.082	0.081	0.082	0.085	0.082	0.082	0.081	0.084	0.081	0.082	0.080		OD600:600 Read#2
B	0.085	0.084	0.085	0.080	0.086	0.085	0.084	0.080	0.085	0.084	0.084		OD600:600 Read#2
C	0.082	0.081	0.083	0.085	0.081	0.081	0.081	0.084	0.081	0.081	0.080		OD600:600 Read#2
D	0.084	0.084	0.084	0.079	0.084	0.084	0.084	0.079	0.084	0.084	0.086		OD600:600 Read#2
E	0.081	0.080	0.081	0.085	0.081	0.081	0.081	0.085	0.081	0.082	0.082		OD600:600 Read#2
F	0.084	0.083	0.084	0.080	0.084	0.083	0.085	0.080	0.084	0.085	0.085		OD600:600 Read#2
G	0.081	0.081	0.081	0.085	0.081	0.081	0.081	0.084	0.082	0.080	0.083		OD600:600 Read#2
H													OD600:600 Read#2

OD600:600
Kinetic read 3 (0:10:05)
	1	2	3	4	5	6	7	8	9	10	11	12
A	0.081	0.082	0.082	0.085	0.082	0.082	0.081	0.084	0.081	0.081	0.081		OD600:600 Read#3
B	0.085	0.084	0.085	0.080	0.086	0.084	0.084	0.080	0.085	0.084	0.084		OD600:600 Read#3
C	0.082	0.081	0.083	0.085	0.081	0.081	0.081	0.084	0.081	0.081	0.080		OD600:600 Read#3
D	0.084	0.084	0.084	0.079	0.084	0.084	0.084	0.079	0.084	0.084	0.086		OD600:600 Read#3
E	0.082	0.081	0.082	0.085	0.081	0.081	0.081	0.085	0.081	0.082	0.082		OD600:600 Read#3
F	0.084	0.083	0.084	0.080	0.084	0.084	0.085	0.080	0.084	0.085	0.085		OD600:600 Read#3
G	0.081	0.081	0.081	0.086	0.081	0.081	0.081	0.084	0.081	0.081	0.083		OD600:600 Read#3
H													OD600:600 Read#3

OD600:600
Kinetic read 4 (0:15:05)
	1	2	3	4	5	6	7	8	9	10	11	12
A	0.082	0.082	0.082	0.085	0.082	0.082	0.082	0.084	0.082	0.082	0.081		OD600:600 Read#4
B	0.084	0.084	0.085	0.080	0.086	0.084	0.084	0.080	0.085	0.084	0.084		OD600:600 Read#4
C	0.082	0.082	0.083	0.085	0.081	0.081	0.082	0.084	0.081	0.082	0.080		OD600:600 Read#4
D	0.084	0.084	0.084	0.079	0.084	0.084	0.084	0.079	0.084	0.084	0.086		OD600:600 Read#4
E	0.082	0.081	0.082	0.085	0.081	0.081	0.082	0.085	0.081	0.082	0.082		OD600:600 Read#4
F	0.084	0.083	0.084	0.080	0.084	0.084	0.085	0.080	0.084	0.085	0.085		OD600:600 Read#4
G	0.081	0.081	0.082	0.085	0.081	0.082	0.081	0.084	0.081	0.081	0.083		OD600:600 Read#4
H													OD600:600 Read#4

OD600:600
Kinetic read 5 (0:20:05)
	1	2	3	4	5	6	7	8	9	10	11	12
A	0.082	0.082	0.082	0.085	0.082	0.083	0.082	0.084	0.082	0.082	0.081		OD600:600 Read#5
B	0.085	0.085	0.085	0.080	0.086	0.085	0.084	0.080	0.085	0.085	0.084		OD600:600 Read#5
C	0.082	0.082	0.083	0.085	0.082	0.082	0.082	0.084	0.081	0.082	0.080		OD600:600 Read#5
D	0.084	0.084	0.084	0.079	0.084	0.084	0.084	0.079	0.084	0.084	0.086		OD600:600 Read#5
E	0.082	0.081	0.082	0.085	0.081	0.082	0.082	0.085	0.081	0.082	0.083		OD600:600 Read#5
F	0.084	0.084	0.084	0.080	0.084	0.084	0.085	0.080	0.084	0.085	0.085		OD600:600 Read#5
G	0.081	0.081	0.082	0.086	0.082	0.082	0.082	0.085	0.082	0.081	0.084		OD600:600 Read#5
H													OD600:600 Read#5

OD600:600
Kinetic read 6 (0:25:05)
	1	2	3	4	5	6	7	8	9	10	11	12
A	0.082	0.082	0.082	0.085	0.082	0.082	0.082	0.084	0.082	0.082	0.081		OD600:600 Read#6
B	0.084	0.084	0.085	0.080	0.085	0.084	0.084	0.080	0.085	0.084	0.084		OD600:600 Read#6
C	0.082	0.082	0.083	0.085	0.081	0.082	0.082	0.084	0.081	0.082	0.080		OD600:600 Read#6
D	0.084	0.084	0.084	0.079	0.084	0.084	0.084	0.079	0.084	0.084	0.086		OD600:600 Read#6
E	0.082	0.081	0.082	0.085	0.081	0.082	0.082	0.085	0.081	0.082	0.082		OD600:600 Read#6
F	0.084	0.083	0.084	0.080	0.084	0.083	0.085	0.080	0.084	0.085	0.084		OD600:600 Read#6
G	0.081	0.081	0.082	0.085	0.082	0.082	0.082	0.084	0.082	0.081	0.083		OD600:600 Read#6
H													OD600:600 Read#6

OD600:600
Kinetic read 7 (0:30:05)
	1	2	3	4	5	6	7	8	9	10	11	12
A	0.082	0.082	0.083	0.085	0.083	0.083	0.082	0.084	0.082	0.082	0.081		OD600:600 Read#7
B	0.084	0.084	0.085	0.080	0.086	0.084	0.084	0.080	0.085	0.084	0.084		OD600:600 Read#7
C	0.082	0.082	0.083	0.085	0.082	0.082	0.082	0.084	0.081	0.082	0.080		OD600:600 Read#7
D	0.084	0.084	0.084	0.079	0.084	0.084	0.084	0.079	0.084	0.084	0.086		OD600:600 Read#7
E	0.082	0.081	0.082	0.085	0.082	0.082	0.082	0.085	0.081	0.082	0.083		OD600:600 Read#7
F	0.084	0.083	0.084	0.080	0.084	0.083	0.085	0.080	0.084	0.085	0.085		OD600:600 Read#7
G	0.081	0.081	0.082	0.085	0.082	0.082	0.082	0.084	0.082	0.081	0.084		OD600:600 Read#7
H													OD600:600 Read#7

OD600:600
Kinetic read 8 (0:35:05)
	1	2	3	4	5	6	7	8	9	10	11	12
A	0.082	0.082	0.083	0.085	0.083	0.083	0.082	0.084	0.082	0.082	0.082		OD600:600 Read#8
B	0.084	0.084	0.085	0.080	0.085	0.084	0.084	0.080	0.085	0.084	0.084		OD600:600 Read#8
C	0.082	0.082	0.083	0.085	0.082	0.082	0.082	0.084	0.081	0.082	0.080		OD600:600 Read#8
D	0.084	0.084	0.084	0.079	0.084	0.084	0.084	0.079	0.084	0.084	0.086		OD600:600 Read#8
E	0.082	0.081	0.082	0.085	0.082	0.082	0.082	0.085	0.082	0.082	0.083		OD600:600 Read#8
F	0.083	0.083	0.084	0.080	0.084	0.083	0.085	0.080	0.084	0.085	0.085		OD600:600 Read#8
G	0.081	0.081	0.082	0.085	0.082	0.082	0.082	0.084	0.082	0.081	0.084		OD600:600 Read#8
H													OD600:600 Read#8

OD600:600
Kinetic read 9 (0:40:05)
	1	2	3	4	5	6	7	8	9	10	11	12
A	0.082	0.082	0.083	0.085	0.083	0.083	0.082	0.084	0.082	0.082	0.082		OD600:600 Read#9
B	0.085	0.085	0.085	0.080	0.085	0.085	0.084	0.080	0.085	0.084	0.084		OD600:600 Read#9
C	0.083	0.082	0.084	0.085	0.082	0.082	0.082	0.084	0.082	0.082	0.081		OD600:600 Read#9
D	0.084	0.084	0.084	0.079	0.084	0.084	0.084	0.079	0.084	0.084	0.086		OD600:600 Read#9
E	0.082	0.081	0.082	0.085	0.082	0.082	0.083	0.085	0.082	0.083	0.083		OD600:600 Read#9
F	0.084	0.083	0.084	0.080	0.084	0.083	0.085	0.080	0.084	0.085	0.085		OD600:600 Read#9
G	0.082	0.081	0.082	0.085	0.082	0.082	0.082	0.084	0.082	0.081	0.084		OD600:600 Read#9
H													OD600:600 Read#9

OD600:600
Kinetic read 10 (0:45:05)
	1	2	3	4	5	6	7	8	9	10	11	12
A	0.082	0.082	0.083	0.085	0.083	0.083	0.082	0.084	0.082	0.083	0.082		OD600:600 Read#10
B	0.085	0.084	0.085	0.080	0.085	0.085	0.084	0.080	0.085	0.085	0.084		OD600:600 Read#10
C	0.083	0.082	0.084	0.085	0.082	0.082	0.082	0.084	0.082	0.082	0.081		OD600:600 Read#10
D	0.084	0.084	0.085	0.079	0.084	0.084	0.084	0.079	0.084	0.084	0.086		OD600:600 Read#10
E	0.082	0.081	0.083	0.085	0.082	0.082	0.083	0.085	0.082	0.083	0.083		OD600:600 Read#10
F	0.084	0.083	0.084	0.080	0.084	0.084	0.085	0.080	0.084	0.085	0.085		OD600:600 Read#10
G	0.082	0.082	0.083	0.086	0.082	0.083	0.082	0.084	0.083	0.081	0.084		OD600:600 Read#10
H													OD600:600 Read#10

OD600:600
Kinetic read 11 (0:50:05)
	1	2	3	4	5	6	7	8	9	10	11	12
A	0.082	0.083	0.083	0.085	0.083	0.083	0.083	0.084	0.082	0.083	0.082		OD600:600 Read#11
B	0.084	0.084	0.085	0.080	0.085	0.084	0.084	0.080	0.085	0.084	0.084		OD600:600 Read#11
C	0.083	0.082	0.084	0.085	0.082	0.082	0.083	0.084	0.082	0.082	0.081		OD600:600 Read#11
D	0.084	0.084	0.084	0.079	0.084	0.084	0.084	0.079	0.084	0.084	0.086		OD600:600 Read#11
E	0.082	0.081	0.083	0.085	0.082	0.082	0.083	0.085	0.082	0.083	0.083		OD600:600 Read#11
F	0.083	0.083	0.084	0.080	0.084	0.083	0.085	0.080	0.084	0.085	0.085		OD600:600 Read#11
G	0.082	0.082	0.083	0.085	0.083	0.083	0.083	0.084	0.083	0.082	0.084		OD600:600 Read#11
H													OD600:600 Read#11

OD600:600
Kinetic read 12 (0:55:05)
	1	2	3	4	5	6	7	8	9	10	11	12
A	0.083	0.083	0.083	0.085	0.083	0.083	0.083	0.084	0.082	0.083	0.082		OD600:600 Read#12
B	0.084	0.084	0.085	0.080	0.085	0.084	0.084	0.080	0.085	0.084	0.084		OD600:600 Read#12
C	0.083	0.083	0.084	0.085	0.083	0.083	0.083	0.084	0.082	0.082	0.081		OD600:600 Read#12
D	0.084	0.084	0.084	0.079	0.084	0.084	0.084	0.079	0.084	0.084	0.086		OD600:600 Read#12
E	0.083	0.082	0.083	0.085	0.082	0.083	0.083	0.085	0.082	0.083	0.083		OD600:600 Read#12
F	0.084	0.083	0.084	0.080	0.084	0.083	0.085	0.080	0.084	0.085	0.084		OD600:600 Read#12
G	0.082	0.082	0.083	0.085	0.083	0.083	0.083	0.084	0.084	0.082	0.084		OD600:600 Read#12
H													OD600:600 Read#12

OD600:600
Kinetic read 13 (1:00:05)
	1	2	3	4	5	6	7	8	9	10	11	12
A	0.083	0.083	0.084	0.085	0.084	0.084	0.083	0.084	0.083	0.083	0.082		OD600:600 Read#13
B	0.085	0.085	0.085	0.080	0.086	0.085	0.084	0.080	0.085	0.085	0.084		OD600:600 Read#13
C	0.083	0.083	0.084	0.085	0.083	0.083	0.083	0.084	0.082	0.083	0.081		OD600:600 Read#13
D	0.084	0.084	0.085	0.079	0.084	0.084	0.084	0.079	0.084	0.084	0.086		OD600:600 Read#13
E	0.083	0.082	0.083	0.085	0.083	0.083	0.083	0.085	0.082	0.083	0.084		OD600:600 Read#13
F	0.084	0.083	0.084	0.080	0.084	0.083	0.085	0.080	0.084	0.085	0.085		OD600:600 Read#13
G	0.082	0.082	0.083	0.086	0.083	0.083	0.083	0.085	0.082	0.082	0.084		OD600:600 Read#13
H													OD600:600 Read#13

OD600:600
Kinetic read 14 (1:05:05)
	1	2	3	4	5	6	7	8	9	10	11	12
A	0.083	0.083	0.084	0.085	0.084	0.084	0.083	0.084	0.083	0.083	0.083		OD600:600 Read#14
B	0.084	0.084	0.085	0.080	0.085	0.085	0.084	0.080	0.085	0.084	0.084		OD600:600 Read#14
C	0.083	0.083	0.084	0.085	0.083	0.083	0.083	0.084	0.082	0.083	0.081		OD600:600 Read#14
D	0.084	0.084	0.084	0.079	0.084	0.084	0.084	0.079	0.084	0.084	0.086		OD600:600 Read#14
E	0.083	0.082	0.083	0.085	0.083	0.083	0.084	0.085	0.083	0.084	0.084		OD600:600 Read#14
F	0.084	0.083	0.084	0.080	0.084	0.083	0.085	0.080	0.084	0.085	0.085		OD600:600 Read#14
G	0.082	0.082	0.083	0.085	0.083	0.083	0.083	0.084	0.084	0.082	0.084		OD600:600 Read#14
H													OD600:600 Read#14

OD600:600
Kinetic read 15 (1:10:05)
	1	2	3	4	5	6	7	8	9	10	11	12
A	0.084	0.083	0.084	0.085	0.084	0.084	0.084	0.084	0.083	0.084	0.083		OD600:600 Read#15
B	0.085	0.085	0.085	0.080	0.086	0.085	0.084	0.080	0.085	0.085	0.084		OD600:600 Read#15
C	0.084	0.083	0.085	0.085	0.084	0.084	0.084	0.084	0.083	0.083	0.081		OD600:600 Read#15
D	0.084	0.084	0.084	0.079	0.084	0.084	0.084	0.079	0.084	0.084	0.086		OD600:600 Read#15
E	0.083	0.082	0.084	0.085	0.083	0.083	0.084	0.085	0.083	0.084	0.084		OD600:600 Read#15
F	0.084	0.083	0.084	0.080	0.084	0.083	0.085	0.080	0.084	0.085	0.085		OD600:600 Read#15
G	0.083	0.083	0.084	0.086	0.083	0.084	0.084	0.085	0.083	0.082	0.085		OD600:600 Read#15
H													OD600:600 Read#15

OD600:600
Kinetic read 16 (1:15:05)
	1	2	3	4	5	6	7	8	9	10	11	12
A	0.084	0.083	0.084	0.085	0.084	0.084	0.084	0.084	0.083	0.084	0.083		OD600:600 Read#16
B	0.085	0.084	0.085	0.080	0.086	0.085	0.084	0.080	0.085	0.085	0.084		OD600:600 Read#16
C	0.084	0.083	0.085	0.085	0.083	0.084	0.084	0.084	0.083	0.083	0.082		OD600:600 Read#16
D	0.084	0.084	0.084	0.079	0.084	0.084	0.084	0.079	0.084	0.084	0.086		OD600:600 Read#16
E	0.083	0.082	0.084	0.085	0.083	0.083	0.084	0.085	0.083	0.084	0.084		OD600:600 Read#16
F	0.084	0.083	0.084	0.080	0.084	0.084	0.085	0.080	0.084	0.085	0.085		OD600:600 Read#16
G	0.083	0.083	0.084	0.086	0.083	0.084	0.084	0.084	0.083	0.082	0.085		OD600:600 Read#16
H													OD600:600 Read#16

OD600:600
Kinetic read 17 (1:20:05)
	1	2	3	4	5	6	7	8	9	10	11	12
A	0.084	0.084	0.084	0.085	0.085	0.085	0.084	0.084	0.083	0.084	0.083		OD600:600 Read#17
B	0.085	0.084	0.085	0.080	0.086	0.084	0.084	0.080	0.085	0.084	0.084		OD600:600 Read#17
C	0.084	0.084	0.085	0.085	0.084	0.084	0.084	0.084	0.083	0.083	0.082		OD600:600 Read#17
D	0.084	0.084	0.084	0.079	0.084	0.084	0.084	0.079	0.084	0.084	0.086		OD600:600 Read#17
E	0.084	0.082	0.084	0.085	0.084	0.084	0.084	0.085	0.083	0.084	0.084		OD600:600 Read#17
F	0.084	0.083	0.084	0.080	0.084	0.083	0.085	0.080	0.084	0.085	0.085		OD600:600 Read#17
G	0.083	0.083	0.084	0.085	0.084	0.084	0.084	0.084	0.084	0.083	0.085		OD600:600 Read#17
H													OD600:600 Read#17

OD600:600
Kinetic read 18 (1:25:05)
	1	2	3	4	5	6	7	8	9	10	11	12
A	0.084	0.084	0.085	0.085	0.085	0.085	0.084	0.084	0.084	0.084	0.084		OD600:600 Read#18
B	0.085	0.084	0.085	0.080	0.085	0.085	0.084	0.080	0.085	0.085	0.084		OD600:600 Read#18
C	0.084	0.084	0.085	0.085	0.084	0.084	0.084	0.084	0.083	0.084	0.082		OD600:600 Read#18
D	0.084	0.084	0.084	0.079	0.084	0.084	0.084	0.079	0.084	0.084	0.086		OD600:600 Read#18
E	0.084	0.083	0.084	0.085	0.084	0.084	0.085	0.085	0.084	0.085	0.085		OD600:600 Read#18
F	0.084	0.083	0.084	0.080	0.084	0.084	0.085	0.080	0.084	0.085	0.085		OD600:600 Read#18
G	0.083	0.083	0.084	0.085	0.084	0.084	0.084	0.084	0.084	0.083	0.085		OD600:600 Read#18
H													OD600:600 Read#18

OD600:600
Kinetic read 19 (1:30:05)
	1	2	3	4	5	6	7	8	9	10	11	12
A	0.084	0.084	0.085	0.085	0.085	0.085	0.085	0.084	0.084	0.085	0.084		OD600:600 Read#19
B	0.084	0.085	0.085	0.080	0.086	0.084	0.084	0.080	0.085	0.084	0.084		OD600:600 Read#19
C	0.084	0.084	0.086	0.085	0.084	0.085	0.085	0.084	0.083	0.084	0.082		OD600:600 Read#19
D	0.084	0.084	0.084	0.079	0.084	0.084	0.084	0.079	0.084	0.084	0.086		OD600:600 Read#19
E	0.084	0.083	0.084	0.085	0.084	0.084	0.085	0.085	0.084	0.085	0.085		OD600:600 Read#19
F	0.084	0.083	0.084	0.080	0.084	0.083	0.085	0.080	0.084	0.085	0.084		OD600:600 Read#19
G	0.084	0.083	0.084	0.085	0.084	0.085	0.084	0.085	0.084	0.083	0.086		OD600:600 Read#19
H													OD600:600 Read#19

OD600:600
Kinetic read 20 (1:35:05)
	1	2	3	4	5	6	7	8	9	10	11	12
A	0.084	0.084	0.085	0.085	0.085	0.085	0.085	0.084	0.084	0.085	0.084		OD600:600 Read#20
B	0.084	0.084	0.085	0.080	0.086	0.084	0.084	0.080	0.085	0.084	0.084		OD600:600 Read#20
C	0.084	0.084	0.086	0.085	0.085	0.085	0.085	0.084	0.084	0.084	0.082		OD600:600 Read#20
D	0.084	0.084	0.084	0.079	0.084	0.084	0.084	0.079	0.084	0.084	0.086		OD600:600 Read#20
E	0.084	0.083	0.085	0.085	0.084	0.084	0.085	0.085	0.084	0.085	0.085		OD600:600 Read#20
F	0.084	0.084	0.084	0.079	0.084	0.083	0.085	0.080	0.084	0.085	0.085		OD600:600 Read#20
G	0.084	0.084	0.085	0.085	0.085	0.085	0.085	0.084	0.085	0.083	0.086		OD600:600 Read#20
H													OD600:600 Read#20

OD600:600
Kinetic read 21 (1:40:05)
	1	2	3	4	5	6	7	8	9	10	11	12
A	0.085	0.084	0.085	0.085	0.086	0.086	0.085	0.084	0.084	0.085	0.084		OD600:600 Read#21
B	0.084	0.084	0.085	0.080	0.085	0.084	0.084	0.080	0.085	0.084	0.084		OD600:600 Read#21
C	0.085	0.084	0.086	0.085	0.085	0.085	0.085	0.084	0.084	0.084	0.082		OD600:600 Read#21
D	0.084	0.084	0.084	0.079	0.084	0.084	0.084	0.079	0.084	0.084	0.086		OD600:600 Read#21
E	0.084	0.083	0.085	0.085	0.084	0.085	0.085	0.085	0.084	0.085	0.085		OD600:600 Read#21
F	0.084	0.083	0.084	0.080	0.084	0.083	0.085	0.080	0.084	0.085	0.084		OD600:600 Read#21
G	0.084	0.084	0.085	0.085	0.085	0.085	0.085	0.084	0.085	0.083	0.086		OD600:600 Read#21
H													OD600:600 Read#21

OD600:600
Kinetic read 22 (1:45:05)
	1	2	3	4	5	6	7	8	9	10	11	12
A	0.085	0.085	0.085	0.085	0.086	0.086	0.086	0.084	0.084	0.085	0.085		OD600:600 Read#22
B	0.084	0.084	0.085	0.080	0.085	0.084	0.084	0.080	0.085	0.084	0.084		OD600:600 Read#22
C	0.085	0.085	0.086	0.085	0.085	0.085	0.086	0.084	0.084	0.084	0.083		OD600:600 Read#22
D	0.084	0.084	0.084	0.079	0.084	0.084	0.084	0.079	0.084	0.084	0.086		OD600:600 Read#22
E	0.085	0.083	0.085	0.085	0.085	0.085	0.086	0.085	0.084	0.086	0.085		OD600:600 Read#22
F	0.084	0.083	0.084	0.080	0.084	0.083	0.085	0.080	0.084	0.085	0.085		OD600:600 Read#22
G	0.084	0.084	0.085	0.085	0.085	0.085	0.085	0.084	0.084	0.083	0.086		OD600:600 Read#22
H													OD600:600 Read#22

OD600:600
Kinetic read 23 (1:50:05)
	1	2	3	4	5	6	7	8	9	10	11	12
A	0.085	0.085	0.086	0.085	0.086	0.086	0.086	0.084	0.085	0.086	0.085		OD600:600 Read#23
B	0.085	0.084	0.085	0.080	0.085	0.085	0.084	0.080	0.085	0.085	0.084		OD600:600 Read#23
C	0.085	0.085	0.086	0.085	0.085	0.086	0.086	0.084	0.084	0.084	0.083		OD600:600 Read#23
D	0.084	0.084	0.084	0.079	0.084	0.084	0.084	0.079	0.084	0.084	0.086		OD600:600 Read#23
E	0.085	0.083	0.086	0.085	0.085	0.085	0.086	0.085	0.085	0.086	0.086		OD600:600 Read#23
F	0.084	0.083	0.084	0.080	0.084	0.083	0.085	0.080	0.084	0.085	0.085		OD600:600 Read#23
G	0.084	0.084	0.085	0.085	0.085	0.086	0.085	0.084	0.085	0.084	0.086		OD600:600 Read#23
H													OD600:600 Read#23

OD600:600
Kinetic read 24 (1:55:05)
	1	2	3	4	5	6	7	8	9	10	11	12
A	0.085	0.085	0.086	0.085	0.086	0.086	0.086	0.084	0.085	0.086	0.085		OD600:600 Read#24
B	0.084	0.084	0.085	0.080	0.085	0.084	0.084	0.080	0.085	0.084	0.084		OD600:600 Read#24
C	0.085	0.085	0.087	0.085	0.086	0.086	0.086	0.083	0.085	0.085	0.083		OD600:600 Read#24
D	0.084	0.084	0.084	0.079	0.084	0.084	0.084	0.079	0.084	0.084	0.086		OD600:600 Read#24
E	0.085	0.084	0.086	0.085	0.086	0.086	0.086	0.085	0.085	0.086	0.086		OD600:600 Read#24
F	0.084	0.083	0.084	0.079	0.084	0.083	0.085	0.080	0.084	0.085	0.085		OD600:600 Read#24
G	0.085	0.084	0.086	0.085	0.085	0.086	0.086	0.084	0.086	0.084	0.086		OD600:600 Read#24
H													OD600:600 Read#24

OD600:600
Kinetic read 25 (2:00:05)
	1	2	3	4	5	6	7	8	9	10	11	12
A	0.086	0.086	0.086	0.085	0.087	0.087	0.087	0.084	0.085	0.086	0.086		OD600:600 Read#25
B	0.085	0.085	0.085	0.080	0.086	0.084	0.084	0.080	0.085	0.084	0.084		OD600:600 Read#25
C	0.086	0.086	0.087	0.085	0.086	0.086	0.086	0.084	0.085	0.085	0.083		OD600:600 Read#25
D	0.084	0.084	0.084	0.079	0.084	0.084	0.084	0.079	0.084	0.084	0.086		OD600:600 Read#25
E	0.085	0.084	0.086	0.085	0.086	0.086	0.087	0.085	0.085	0.087	0.086		OD600:600 Read#25
F	0.084	0.083	0.084	0.080	0.084	0.083	0.085	0.080	0.084	0.085	0.085		OD600:600 Read#25
G	0.085	0.085	0.086	0.085	0.086	0.086	0.086	0.084	0.085	0.084	0.087		OD600:600 Read#25
H													OD600:600 Read#25

OD600:600
Kinetic read 26 (2:05:05)
	1	2	3	4	5	6	7	8	9	10	11	12
A	0.086	0.086	0.086	0.085	0.087	0.087	0.087	0.084	0.085	0.086	0.086		OD600:600 Read#26
B	0.084	0.084	0.085	0.080	0.085	0.084	0.084	0.080	0.085	0.084	0.083		OD600:600 Read#26
C	0.086	0.085	0.087	0.085	0.086	0.087	0.087	0.084	0.085	0.085	0.083		OD600:600 Read#26
D	0.084	0.084	0.084	0.079	0.084	0.084	0.084	0.079	0.084	0.084	0.086		OD600:600 Read#26
E	0.085	0.084	0.086	0.085	0.086	0.086	0.087	0.085	0.085	0.087	0.087		OD600:600 Read#26
F	0.083	0.083	0.084	0.079	0.084	0.083	0.085	0.080	0.084	0.085	0.084		OD600:600 Read#26
G	0.085	0.085	0.086	0.085	0.086	0.086	0.086	0.084	0.086	0.085	0.087		OD600:600 Read#26
H													OD600:600 Read#26

OD600:600
Kinetic read 27 (2:10:05)
	1	2	3	4	5	6	7	8	9	10	11	12
A	0.086	0.086	0.087	0.085	0.088	0.088	0.088	0.084	0.086	0.087	0.086		OD600:600 Read#27
B	0.085	0.084	0.085	0.080	0.086	0.085	0.084	0.080	0.085	0.085	0.084		OD600:600 Read#27
C	0.086	0.086	0.088	0.085	0.087	0.087	0.087	0.084	0.086	0.086	0.084		OD600:600 Read#27
D	0.084	0.084	0.084	0.079	0.084	0.084	0.084	0.079	0.084	0.084	0.086		OD600:600 Read#27
E	0.086	0.085	0.087	0.085	0.087	0.087	0.088	0.085	0.086	0.087	0.087		OD600:600 Read#27
F	0.084	0.083	0.084	0.080	0.084	0.084	0.085	0.080	0.084	0.085	0.085		OD600:600 Read#27
G	0.086	0.086	0.086	0.086	0.087	0.087	0.087	0.084	0.086	0.085	0.088		OD600:600 Read#27
H													OD600:600 Read#27

OD600:600
Kinetic read 28 (2:15:05)
	1	2	3	4	5	6	7	8	9	10	11	12
A	0.087	0.086	0.087	0.085	0.088	0.088	0.088	0.084	0.086	0.087	0.087		OD600:600 Read#28
B	0.085	0.084	0.085	0.080	0.085	0.084	0.084	0.080	0.085	0.084	0.084		OD600:600 Read#28
C	0.086	0.086	0.088	0.085	0.087	0.087	0.087	0.084	0.086	0.086	0.084		OD600:600 Read#28
D	0.084	0.084	0.084	0.079	0.084	0.084	0.084	0.079	0.084	0.084	0.086		OD600:600 Read#28
E	0.086	0.085	0.087	0.085	0.087	0.087	0.088	0.085	0.086	0.088	0.087		OD600:600 Read#28
F	0.084	0.083	0.084	0.079	0.084	0.083	0.085	0.080	0.084	0.085	0.085		OD600:600 Read#28
G	0.086	0.086	0.087	0.085	0.087	0.087	0.087	0.084	0.086	0.085	0.088		OD600:600 Read#28
H													OD600:600 Read#28

OD600:600
Kinetic read 29 (2:20:05)
	1	2	3	4	5	6	7	8	9	10	11	12
A	0.087	0.087	0.087	0.085	0.089	0.088	0.088	0.084	0.086	0.088	0.087		OD600:600 Read#29
B	0.084	0.084	0.085	0.080	0.085	0.084	0.084	0.080	0.085	0.084	0.083		OD600:600 Read#29
C	0.087	0.086	0.089	0.085	0.088	0.088	0.088	0.084	0.086	0.086	0.084		OD600:600 Read#29
D	0.084	0.084	0.084	0.079	0.084	0.084	0.084	0.079	0.084	0.084	0.086		OD600:600 Read#29
E	0.087	0.085	0.088	0.085	0.088	0.087	0.089	0.085	0.086	0.088	0.088		OD600:600 Read#29
F	0.084	0.083	0.084	0.080	0.084	0.083	0.085	0.080	0.084	0.085	0.085		OD600:600 Read#29
G	0.086	0.086	0.087	0.085	0.087	0.088	0.087	0.084	0.087	0.085	0.088		OD600:600 Read#29
H													OD600:600 Read#29

OD600:600
Kinetic read 30 (2:25:05)
	1	2	3	4	5	6	7	8	9	10	11	12
A	0.087	0.087	0.088	0.085	0.089	0.089	0.089	0.084	0.086	0.088	0.087		OD600:600 Read#30
B	0.084	0.084	0.085	0.080	0.086	0.084	0.084	0.080	0.085	0.085	0.084		OD600:600 Read#30
C	0.087	0.087	0.089	0.085	0.088	0.089	0.088	0.084	0.087	0.086	0.085		OD600:600 Read#30
D	0.084	0.084	0.085	0.079	0.084	0.084	0.084	0.079	0.084	0.084	0.086		OD600:600 Read#30
E	0.087	0.085	0.088	0.085	0.088	0.088	0.089	0.085	0.087	0.089	0.088		OD600:600 Read#30
F	0.084	0.084	0.084	0.080	0.084	0.083	0.085	0.080	0.084	0.085	0.085		OD600:600 Read#30
G	0.086	0.086	0.088	0.086	0.088	0.088	0.088	0.084	0.088	0.086	0.089		OD600:600 Read#30
H													OD600:600 Read#30

OD600:600
Kinetic read 31 (2:30:05)
	1	2	3	4	5	6	7	8	9	10	11	12
A	0.088	0.088	0.088	0.085	0.090	0.089	0.089	0.084	0.087	0.089	0.088		OD600:600 Read#31
B	0.085	0.085	0.085	0.080	0.086	0.085	0.084	0.080	0.085	0.084	0.084		OD600:600 Read#31
C	0.087	0.087	0.089	0.085	0.089	0.089	0.089	0.084	0.087	0.087	0.085		OD600:600 Read#31
D	0.084	0.084	0.084	0.079	0.084	0.084	0.084	0.079	0.084	0.084	0.086		OD600:600 Read#31
E	0.087	0.086	0.088	0.085	0.089	0.088	0.090	0.085	0.087	0.089	0.089		OD600:600 Read#31
F	0.084	0.083	0.084	0.080	0.084	0.083	0.085	0.080	0.084	0.085	0.085		OD600:600 Read#31
G	0.087	0.087	0.088	0.085	0.088	0.088	0.088	0.085	0.088	0.086	0.089		OD600:600 Read#31
H													OD600:600 Read#31

OD600:600
Kinetic read 32 (2:35:05)
	1	2	3	4	5	6	7	8	9	10	11	12
A	0.088	0.088	0.089	0.085	0.090	0.090	0.090	0.084	0.087	0.089	0.088		OD600:600 Read#32
B	0.085	0.085	0.085	0.080	0.086	0.085	0.084	0.080	0.085	0.085	0.084		OD600:600 Read#32
C	0.088	0.088	0.090	0.085	0.089	0.090	0.090	0.084	0.088	0.087	0.085		OD600:600 Read#32
D	0.084	0.084	0.084	0.079	0.084	0.084	0.084	0.079	0.084	0.084	0.086		OD600:600 Read#32
E	0.088	0.086	0.089	0.085	0.089	0.089	0.090	0.085	0.088	0.090	0.089		OD600:600 Read#32
F	0.084	0.083	0.084	0.080	0.084	0.084	0.085	0.080	0.084	0.085	0.085		OD600:600 Read#32
G	0.087	0.087	0.088	0.086	0.088	0.089	0.089	0.085	0.088	0.087	0.089		OD600:600 Read#32
H													OD600:600 Read#32

OD600:600
Kinetic read 33 (2:40:05)
	1	2	3	4	5	6	7	8	9	10	11	12
A	0.089	0.088	0.089	0.085	0.090	0.090	0.090	0.084	0.088	0.090	0.089		OD600:600 Read#33
B	0.085	0.084	0.085	0.080	0.085	0.084	0.084	0.080	0.085	0.084	0.084		OD600:600 Read#33
C	0.088	0.088	0.090	0.085	0.089	0.090	0.090	0.084	0.088	0.088	0.086		OD600:600 Read#33
D	0.084	0.084	0.084	0.079	0.084	0.084	0.084	0.079	0.084	0.084	0.086		OD600:600 Read#33
E	0.088	0.086	0.089	0.085	0.090	0.089	0.091	0.085	0.088	0.090	0.089		OD600:600 Read#33
F	0.084	0.083	0.084	0.080	0.084	0.084	0.085	0.080	0.084	0.085	0.085		OD600:600 Read#33
G	0.087	0.087	0.089	0.085	0.089	0.089	0.089	0.084	0.089	0.087	0.090		OD600:600 Read#33
H													OD600:600 Read#33

OD600:600
Kinetic read 34 (2:45:05)
	1	2	3	4	5	6	7	8	9	10	11	12
A	0.089	0.089	0.090	0.085	0.091	0.091	0.091	0.084	0.088	0.090	0.089		OD600:600 Read#34
B	0.084	0.085	0.085	0.080	0.086	0.085	0.084	0.080	0.085	0.085	0.084		OD600:600 Read#34
C	0.088	0.088	0.091	0.085	0.090	0.091	0.091	0.084	0.088	0.088	0.086		OD600:600 Read#34
D	0.084	0.084	0.084	0.079	0.084	0.084	0.084	0.079	0.084	0.084	0.086		OD600:600 Read#34
E	0.089	0.087	0.090	0.085	0.090	0.090	0.091	0.085	0.089	0.091	0.090		OD600:600 Read#34
F	0.084	0.084	0.084	0.080	0.084	0.084	0.085	0.080	0.084	0.085	0.085		OD600:600 Read#34
G	0.088	0.088	0.089	0.085	0.089	0.090	0.090	0.084	0.089	0.087	0.090		OD600:600 Read#34
H													OD600:600 Read#34

OD600:600
Kinetic read 35 (2:50:05)
	1	2	3	4	5	6	7	8	9	10	11	12
A	0.089	0.089	0.090	0.085	0.091	0.091	0.091	0.084	0.088	0.090	0.090		OD600:600 Read#35
B	0.084	0.084	0.085	0.080	0.085	0.084	0.084	0.080	0.085	0.084	0.084		OD600:600 Read#35
C	0.089	0.089	0.091	0.085	0.090	0.091	0.091	0.084	0.089	0.088	0.086		OD600:600 Read#35
D	0.084	0.084	0.084	0.079	0.084	0.084	0.084	0.079	0.084	0.084	0.086		OD600:600 Read#35
E	0.089	0.087	0.090	0.085	0.091	0.090	0.092	0.085	0.089	0.091	0.090		OD600:600 Read#35
F	0.084	0.083	0.084	0.079	0.084	0.083	0.085	0.080	0.084	0.085	0.085		OD600:600 Read#35
G	0.088	0.088	0.089	0.085	0.090	0.090	0.090	0.084	0.089	0.088	0.090		OD600:600 Read#35
H													OD600:600 Read#35

OD600:600
Kinetic read 36 (2:55:05)
	1	2	3	4	5	6	7	8	9	10	11	12
A	0.090	0.090	0.090	0.085	0.092	0.091	0.092	0.084	0.089	0.091	0.090		OD600:600 Read#36
B	0.084	0.085	0.085	0.080	0.085	0.084	0.084	0.080	0.085	0.084	0.084		OD600:600 Read#36
C	0.089	0.089	0.091	0.085	0.091	0.092	0.092	0.084	0.089	0.089	0.087		OD600:600 Read#36
D	0.084	0.084	0.084	0.079	0.084	0.084	0.084	0.079	0.084	0.084	0.086		OD600:600 Read#36
E	0.089	0.087	0.091	0.085	0.091	0.091	0.092	0.085	0.089	0.091	0.091		OD600:600 Read#36
F	0.083	0.083	0.084	0.079	0.084	0.083	0.085	0.080	0.084	0.085	0.085		OD600:600 Read#36
G	0.088	0.089	0.090	0.085	0.090	0.091	0.091	0.084	0.090	0.088	0.091		OD600:600 Read#36
H													OD600:600 Read#36

OD600:600
Kinetic read 37 (3:00:05)
	1	2	3	4	5	6	7	8	9	10	11	12
A	0.090	0.090	0.091	0.085	0.093	0.092	0.093	0.084	0.089	0.091	0.091		OD600:600 Read#37
B	0.085	0.084	0.085	0.080	0.085	0.084	0.084	0.080	0.085	0.084	0.084		OD600:600 Read#37
C	0.090	0.090	0.092	0.085	0.092	0.092	0.092	0.084	0.090	0.089	0.087		OD600:600 Read#37
D	0.084	0.084	0.085	0.079	0.084	0.084	0.084	0.079	0.084	0.084	0.086		OD600:600 Read#37
E	0.090	0.087	0.091	0.085	0.092	0.091	0.093	0.085	0.090	0.092	0.091		OD600:600 Read#37
F	0.084	0.083	0.084	0.080	0.084	0.084	0.085	0.080	0.084	0.085	0.085		OD600:600 Read#37
G	0.089	0.089	0.090	0.085	0.091	0.091	0.091	0.084	0.091	0.089	0.091		OD600:600 Read#37
H													OD600:600 Read#37

OD600:600
Kinetic read 38 (3:05:05)
	1	2	3	4	5	6	7	8	9	10	11	12
A	0.091	0.091	0.091	0.085	0.093	0.093	0.093	0.084	0.090	0.092	0.091		OD600:600 Read#38
B	0.085	0.085	0.085	0.080	0.085	0.085	0.084	0.080	0.085	0.085	0.083		OD600:600 Read#38
C	0.090	0.090	0.093	0.085	0.092	0.093	0.093	0.084	0.090	0.090	0.087		OD600:600 Read#38
D	0.084	0.084	0.084	0.079	0.084	0.084	0.084	0.079	0.084	0.084	0.086		OD600:600 Read#38
E	0.090	0.088	0.092	0.085	0.092	0.092	0.094	0.085	0.090	0.093	0.092		OD600:600 Read#38
F	0.084	0.083	0.084	0.080	0.084	0.083	0.085	0.080	0.084	0.085	0.085		OD600:600 Read#38
G	0.089	0.090	0.091	0.086	0.091	0.092	0.092	0.084	0.090	0.089	0.092		OD600:600 Read#38
H													OD600:600 Read#38

OD600:600
Kinetic read 39 (3:10:05)
	1	2	3	4	5	6	7	8	9	10	11	12
A	0.091	0.091	0.092	0.085	0.094	0.093	0.094	0.084	0.090	0.093	0.092		OD600:600 Read#39
B	0.084	0.084	0.085	0.080	0.085	0.084	0.084	0.080	0.085	0.084	0.084		OD600:600 Read#39
C	0.090	0.090	0.093	0.085	0.093	0.094	0.094	0.084	0.091	0.090	0.088		OD600:600 Read#39
D	0.084	0.084	0.084	0.079	0.084	0.084	0.084	0.079	0.084	0.084	0.086		OD600:600 Read#39
E	0.091	0.088	0.092	0.085	0.093	0.093	0.095	0.085	0.091	0.093	0.092		OD600:600 Read#39
F	0.084	0.083	0.084	0.080	0.084	0.083	0.085	0.080	0.084	0.085	0.085		OD600:600 Read#39
G	0.090	0.090	0.091	0.086	0.092	0.093	0.092	0.084	0.091	0.090	0.092		OD600:600 Read#39
H													OD600:600 Read#39

OD600:600
Kinetic read 40 (3:15:05)
	1	2	3	4	5	6	7	8	9	10	11	12
A	0.092	0.092	0.092	0.085	0.095	0.094	0.095	0.084	0.091	0.093	0.093		OD600:600 Read#40
B	0.085	0.084	0.085	0.080	0.085	0.085	0.084	0.080	0.085	0.084	0.084		OD600:600 Read#40
C	0.091	0.091	0.094	0.085	0.094	0.094	0.094	0.084	0.092	0.091	0.088		OD600:600 Read#40
D	0.084	0.084	0.084	0.079	0.084	0.084	0.084	0.079	0.084	0.084	0.086		OD600:600 Read#40
E	0.091	0.089	0.093	0.085	0.094	0.093	0.095	0.085	0.092	0.094	0.093		OD600:600 Read#40
F	0.084	0.083	0.084	0.079	0.084	0.084	0.085	0.080	0.084	0.085	0.085		OD600:600 Read#40
G	0.090	0.091	0.092	0.085	0.092	0.093	0.093	0.084	0.092	0.090	0.092		OD600:600 Read#40
H													OD600:600 Read#40

OD600:600
Kinetic read 41 (3:20:05)
	1	2	3	4	5	6	7	8	9	10	11	12
A	0.092	0.092	0.093	0.085	0.095	0.095	0.095	0.084	0.091	0.094	0.093		OD600:600 Read#41
B	0.084	0.084	0.085	0.080	0.086	0.084	0.084	0.080	0.085	0.084	0.084		OD600:600 Read#41
C	0.091	0.091	0.094	0.085	0.094	0.095	0.095	0.084	0.092	0.091	0.089		OD600:600 Read#41
D	0.084	0.084	0.084	0.079	0.084	0.084	0.084	0.079	0.084	0.084	0.086		OD600:600 Read#41
E	0.092	0.089	0.094	0.085	0.094	0.094	0.096	0.085	0.092	0.095	0.093		OD600:600 Read#41
F	0.083	0.083	0.084	0.079	0.084	0.083	0.085	0.080	0.084	0.085	0.085		OD600:600 Read#41
G	0.091	0.091	0.092	0.085	0.093	0.094	0.093	0.084	0.091	0.091	0.093		OD600:600 Read#41
H													OD600:600 Read#41

OD600:600
Kinetic read 42 (3:25:05)
	1	2	3	4	5	6	7	8	9	10	11	12
A	0.093	0.093	0.093	0.085	0.096	0.095	0.096	0.084	0.092	0.095	0.094		OD600:600 Read#42
B	0.085	0.084	0.085	0.080	0.086	0.084	0.084	0.080	0.085	0.084	0.084		OD600:600 Read#42
C	0.092	0.092	0.095	0.085	0.095	0.096	0.096	0.084	0.093	0.092	0.089		OD600:600 Read#42
D	0.084	0.084	0.084	0.079	0.084	0.084	0.084	0.079	0.084	0.084	0.086		OD600:600 Read#42
E	0.092	0.090	0.094	0.085	0.095	0.095	0.097	0.085	0.093	0.096	0.094		OD600:600 Read#42
F	0.084	0.083	0.084	0.079	0.084	0.083	0.085	0.080	0.084	0.085	0.085		OD600:600 Read#42
G	0.091	0.092	0.093	0.085	0.094	0.095	0.094	0.084	0.092	0.091	0.094		OD600:600 Read#42
H													OD600:600 Read#42

OD600:600
Kinetic read 43 (3:30:05)
	1	2	3	4	5	6	7	8	9	10	11	12
A	0.093	0.093	0.094	0.085	0.097	0.096	0.097	0.084	0.092	0.096	0.095		OD600:600 Read#43
B	0.084	0.084	0.085	0.080	0.085	0.084	0.084	0.080	0.084	0.084	0.083		OD600:600 Read#43
C	0.092	0.092	0.096	0.085	0.096	0.096	0.097	0.084	0.093	0.092	0.090		OD600:600 Read#43
D	0.084	0.084	0.084	0.079	0.084	0.084	0.084	0.079	0.084	0.084	0.086		OD600:600 Read#43
E	0.093	0.090	0.095	0.085	0.096	0.095	0.098	0.085	0.093	0.096	0.094		OD600:600 Read#43
F	0.084	0.083	0.084	0.080	0.084	0.083	0.085	0.080	0.084	0.085	0.085		OD600:600 Read#43
G	0.092	0.092	0.094	0.085	0.094	0.095	0.095	0.084	0.093	0.092	0.094		OD600:600 Read#43
H													OD600:600 Read#43

OD600:600
Kinetic read 44 (3:35:05)
	1	2	3	4	5	6	7	8	9	10	11	12
A	0.094	0.094	0.095	0.085	0.098	0.097	0.098	0.084	0.093	0.096	0.096		OD600:600 Read#44
B	0.084	0.084	0.085	0.080	0.085	0.084	0.084	0.080	0.085	0.084	0.084		OD600:600 Read#44
C	0.093	0.093	0.096	0.085	0.097	0.097	0.098	0.084	0.094	0.093	0.090		OD600:600 Read#44
D	0.084	0.084	0.084	0.079	0.084	0.084	0.084	0.079	0.084	0.084	0.086		OD600:600 Read#44
E	0.094	0.091	0.096	0.085	0.097	0.096	0.099	0.085	0.094	0.097	0.095		OD600:600 Read#44
F	0.084	0.083	0.084	0.080	0.084	0.083	0.085	0.080	0.084	0.085	0.085		OD600:600 Read#44
G	0.092	0.093	0.094	0.085	0.095	0.096	0.095	0.085	0.094	0.092	0.095		OD600:600 Read#44
H													OD600:600 Read#44

OD600:600
Kinetic read 45 (3:40:05)
	1	2	3	4	5	6	7	8	9	10	11	12
A	0.095	0.095	0.096	0.085	0.098	0.098	0.099	0.084	0.094	0.097	0.096		OD600:600 Read#45
B	0.085	0.085	0.085	0.080	0.086	0.085	0.084	0.080	0.085	0.085	0.084		OD600:600 Read#45
C	0.094	0.094	0.097	0.085	0.098	0.098	0.098	0.084	0.095	0.094	0.091		OD600:600 Read#45
D	0.084	0.084	0.085	0.079	0.084	0.084	0.084	0.079	0.084	0.084	0.086		OD600:600 Read#45
E	0.094	0.091	0.097	0.085	0.098	0.097	0.100	0.085	0.095	0.098	0.096		OD600:600 Read#45
F	0.084	0.084	0.084	0.080	0.084	0.084	0.085	0.080	0.084	0.085	0.085		OD600:600 Read#45
G	0.093	0.094	0.095	0.086	0.096	0.097	0.096	0.085	0.095	0.093	0.096		OD600:600 Read#45
H													OD600:600 Read#45

OD600:600
Kinetic read 46 (3:45:05)
	1	2	3	4	5	6	7	8	9	10	11	12
A	0.096	0.095	0.096	0.085	0.099	0.098	0.099	0.084	0.094	0.098	0.097		OD600:600 Read#46
B	0.085	0.085	0.085	0.080	0.086	0.085	0.084	0.080	0.085	0.085	0.084		OD600:600 Read#46
C	0.094	0.095	0.098	0.085	0.098	0.099	0.099	0.084	0.096	0.094	0.092		OD600:600 Read#46
D	0.084	0.084	0.085	0.079	0.084	0.084	0.084	0.079	0.084	0.084	0.086		OD600:600 Read#46
E	0.095	0.092	0.097	0.085	0.099	0.098	0.101	0.085	0.095	0.099	0.097		OD600:600 Read#46
F	0.084	0.083	0.084	0.080	0.084	0.083	0.085	0.080	0.084	0.085	0.085		OD600:600 Read#46
G	0.094	0.094	0.096	0.085	0.096	0.098	0.097	0.084	0.095	0.094	0.096		OD600:600 Read#46
H													OD600:600 Read#46

OD600:600
Kinetic read 47 (3:50:05)
	1	2	3	4	5	6	7	8	9	10	11	12
A	0.096	0.096	0.097	0.085	0.100	0.099	0.101	0.084	0.095	0.099	0.098		OD600:600 Read#47
B	0.085	0.084	0.085	0.080	0.085	0.084	0.084	0.080	0.085	0.084	0.084		OD600:600 Read#47
C	0.095	0.095	0.098	0.085	0.099	0.100	0.100	0.084	0.096	0.095	0.092		OD600:600 Read#47
D	0.084	0.084	0.084	0.079	0.084	0.084	0.084	0.079	0.084	0.084	0.086		OD600:600 Read#47
E	0.096	0.092	0.098	0.085	0.099	0.099	0.102	0.085	0.096	0.100	0.097		OD600:600 Read#47
F	0.084	0.083	0.084	0.080	0.084	0.083	0.085	0.080	0.084	0.085	0.085		OD600:600 Read#47
G	0.094	0.095	0.096	0.086	0.097	0.099	0.098	0.084	0.095	0.094	0.097		OD600:600 Read#47
H													OD600:600 Read#47

OD600:600
Kinetic read 48 (3:55:05)
	1	2	3	4	5	6	7	8	9	10	11	12
A	0.097	0.096	0.098	0.085	0.101	0.100	0.101	0.084	0.096	0.100	0.099		OD600:600 Read#48
B	0.085	0.085	0.085	0.080	0.086	0.085	0.084	0.080	0.085	0.084	0.084		OD600:600 Read#48
C	0.095	0.096	0.099	0.085	0.100	0.101	0.101	0.084	0.097	0.095	0.093		OD600:600 Read#48
D	0.084	0.084	0.085	0.079	0.084	0.084	0.084	0.079	0.084	0.084	0.086		OD600:600 Read#48
E	0.096	0.093	0.099	0.085	0.100	0.100	0.103	0.085	0.097	0.101	0.098		OD600:600 Read#48
F	0.084	0.083	0.084	0.080	0.084	0.084	0.085	0.080	0.084	0.085	0.085		OD600:600 Read#48
G	0.095	0.096	0.097	0.085	0.098	0.099	0.099	0.084	0.097	0.095	0.097		OD600:600 Read#48
H													OD600:600 Read#48

OD600:600
Kinetic read 49 (4:00:05)
	1	2	3	4	5	6	7	8	9	10	11	12
A	0.098	0.097	0.098	0.085	0.102	0.101	0.102	0.084	0.096	0.100	0.100		OD600:600 Read#49
B	0.084	0.084	0.085	0.080	0.085	0.084	0.084	0.080	0.085	0.084	0.083		OD600:600 Read#49
C	0.096	0.096	0.100	0.085	0.101	0.102	0.102	0.084	0.098	0.096	0.094		OD600:600 Read#49
D	0.084	0.084	0.084	0.079	0.084	0.084	0.084	0.079	0.084	0.084	0.086		OD600:600 Read#49
E	0.097	0.094	0.100	0.085	0.101	0.101	0.103	0.085	0.098	0.101	0.099		OD600:600 Read#49
F	0.084	0.083	0.084	0.080	0.084	0.084	0.085	0.080	0.084	0.085	0.085		OD600:600 Read#49
G	0.095	0.096	0.098	0.085	0.099	0.100	0.099	0.084	0.096	0.096	0.098		OD600:600 Read#49
H													OD600:600 Read#49

OD600:600
Kinetic read 50 (4:05:05)
	1	2	3	4	5	6	7	8	9	10	11	12
A	0.098	0.098	0.099	0.085	0.103	0.102	0.103	0.084	0.097	0.101	0.101		OD600:600 Read#50
B	0.085	0.084	0.085	0.080	0.086	0.085	0.084	0.080	0.085	0.084	0.084		OD600:600 Read#50
C	0.097	0.097	0.101	0.085	0.102	0.103	0.103	0.084	0.099	0.097	0.094		OD600:600 Read#50
D	0.084	0.084	0.085	0.079	0.084	0.084	0.084	0.079	0.084	0.084	0.086		OD600:600 Read#50
E	0.098	0.094	0.101	0.085	0.103	0.102	0.105	0.085	0.099	0.102	0.100		OD600:600 Read#50
F	0.084	0.083	0.084	0.080	0.084	0.083	0.085	0.080	0.084	0.085	0.085		OD600:600 Read#50
G	0.096	0.097	0.099	0.085	0.100	0.101	0.100	0.084	0.098	0.096	0.099		OD600:600 Read#50
H													OD600:600 Read#50

OD600:600
Kinetic read 51 (4:10:05)
	1	2	3	4	5	6	7	8	9	10	11	12
A	0.099	0.099	0.100	0.085	0.104	0.103	0.105	0.084	0.097	0.102	0.102		OD600:600 Read#51
B	0.085	0.085	0.085	0.080	0.086	0.085	0.084	0.080	0.085	0.085	0.084		OD600:600 Read#51
C	0.097	0.098	0.102	0.085	0.103	0.104	0.105	0.084	0.100	0.098	0.095		OD600:600 Read#51
D	0.084	0.084	0.085	0.079	0.084	0.084	0.084	0.079	0.084	0.084	0.086		OD600:600 Read#51
E	0.098	0.095	0.101	0.085	0.103	0.103	0.106	0.085	0.100	0.103	0.101		OD600:600 Read#51
F	0.084	0.084	0.084	0.080	0.084	0.083	0.085	0.080	0.084	0.085	0.085		OD600:600 Read#51
G	0.097	0.098	0.099	0.085	0.101	0.102	0.101	0.084	0.099	0.097	0.100		OD600:600 Read#51
H													OD600:600 Read#51

OD600:600
Kinetic read 52 (4:15:05)
	1	2	3	4	5	6	7	8	9	10	11	12
A	0.100	0.100	0.101	0.085	0.105	0.104	0.106	0.084	0.098	0.104	0.103		OD600:600 Read#52
B	0.085	0.084	0.085	0.080	0.086	0.084	0.084	0.080	0.085	0.085	0.084		OD600:600 Read#52
C	0.098	0.099	0.102	0.085	0.104	0.105	0.106	0.084	0.101	0.099	0.096		OD600:600 Read#52
D	0.084	0.084	0.084	0.079	0.084	0.084	0.084	0.079	0.084	0.084	0.086		OD600:600 Read#52
E	0.099	0.096	0.102	0.085	0.105	0.104	0.108	0.085	0.101	0.105	0.102		OD600:600 Read#52
F	0.084	0.083	0.084	0.080	0.084	0.084	0.085	0.080	0.084	0.085	0.085		OD600:600 Read#52
G	0.098	0.099	0.100	0.085	0.102	0.103	0.102	0.084	0.099	0.098	0.101		OD600:600 Read#52
H													OD600:600 Read#52

OD600:600
Kinetic read 53 (4:20:05)
	1	2	3	4	5	6	7	8	9	10	11	12
A	0.101	0.100	0.102	0.085	0.106	0.105	0.107	0.084	0.099	0.105	0.104		OD600:600 Read#53
B	0.084	0.084	0.085	0.080	0.085	0.084	0.084	0.080	0.085	0.084	0.083		OD600:600 Read#53
C	0.099	0.099	0.103	0.085	0.105	0.107	0.107	0.084	0.102	0.100	0.096		OD600:600 Read#53
D	0.084	0.084	0.084	0.079	0.084	0.084	0.084	0.079	0.084	0.084	0.086		OD600:600 Read#53
E	0.100	0.096	0.103	0.085	0.106	0.105	0.109	0.085	0.101	0.106	0.103		OD600:600 Read#53
F	0.084	0.083	0.084	0.080	0.084	0.083	0.085	0.080	0.084	0.085	0.085		OD600:600 Read#53
G	0.098	0.100	0.101	0.085	0.102	0.104	0.103	0.084	0.100	0.099	0.101		OD600:600 Read#53
H													OD600:600 Read#53

OD600:600
Kinetic read 54 (4:25:05)
	1	2	3	4	5	6	7	8	9	10	11	12
A	0.102	0.101	0.103	0.085	0.108	0.106	0.108	0.084	0.100	0.106	0.105		OD600:600 Read#54
B	0.084	0.084	0.085	0.080	0.085	0.084	0.084	0.080	0.085	0.084	0.084		OD600:600 Read#54
C	0.100	0.100	0.104	0.085	0.107	0.108	0.108	0.084	0.103	0.101	0.097		OD600:600 Read#54
D	0.084	0.084	0.085	0.079	0.084	0.084	0.084	0.079	0.084	0.084	0.086		OD600:600 Read#54
E	0.101	0.097	0.105	0.085	0.107	0.106	0.110	0.085	0.102	0.107	0.104		OD600:600 Read#54
F	0.084	0.083	0.084	0.080	0.084	0.083	0.085	0.080	0.084	0.085	0.085		OD600:600 Read#54
G	0.099	0.100	0.102	0.085	0.104	0.105	0.104	0.084	0.100	0.100	0.102		OD600:600 Read#54
H													OD600:600 Read#54

OD600:600
Kinetic read 55 (4:30:05)
	1	2	3	4	5	6	7	8	9	10	11	12
A	0.103	0.102	0.104	0.085	0.109	0.107	0.109	0.084	0.101	0.107	0.106		OD600:600 Read#55
B	0.085	0.084	0.085	0.080	0.086	0.085	0.084	0.080	0.085	0.084	0.084		OD600:600 Read#55
C	0.100	0.101	0.105	0.085	0.108	0.109	0.110	0.084	0.104	0.102	0.098		OD600:600 Read#55
D	0.084	0.084	0.084	0.079	0.084	0.084	0.084	0.079	0.084	0.084	0.086		OD600:600 Read#55
E	0.102	0.098	0.106	0.085	0.109	0.107	0.111	0.085	0.103	0.108	0.105		OD600:600 Read#55
F	0.084	0.083	0.084	0.080	0.084	0.083	0.085	0.080	0.084	0.085	0.085		OD600:600 Read#55
G	0.100	0.102	0.103	0.085	0.105	0.107	0.105	0.084	0.101	0.101	0.103		OD600:600 Read#55
H													OD600:600 Read#55

OD600:600
Kinetic read 56 (4:35:05)
	1	2	3	4	5	6	7	8	9	10	11	12
A	0.104	0.103	0.105	0.085	0.110	0.109	0.111	0.084	0.102	0.108	0.108		OD600:600 Read#56
B	0.085	0.084	0.085	0.080	0.086	0.084	0.084	0.080	0.085	0.085	0.084		OD600:600 Read#56
C	0.102	0.102	0.106	0.085	0.109	0.111	0.111	0.084	0.105	0.102	0.099		OD600:600 Read#56
D	0.084	0.084	0.084	0.079	0.084	0.084	0.084	0.079	0.084	0.084	0.086		OD600:600 Read#56
E	0.102	0.099	0.107	0.085	0.110	0.108	0.113	0.085	0.105	0.109	0.106		OD600:600 Read#56
F	0.084	0.083	0.084	0.080	0.084	0.083	0.085	0.080	0.084	0.085	0.085		OD600:600 Read#56
G	0.101	0.102	0.104	0.085	0.106	0.108	0.107	0.084	0.103	0.102	0.104		OD600:600 Read#56
H													OD600:600 Read#56

OD600:600
Kinetic read 57 (4:40:05)
	1	2	3	4	5	6	7	8	9	10	11	12
A	0.105	0.104	0.106	0.085	0.111	0.110	0.112	0.084	0.103	0.109	0.109		OD600:600 Read#57
B	0.085	0.084	0.085	0.080	0.085	0.084	0.084	0.080	0.085	0.084	0.084		OD600:600 Read#57
C	0.102	0.103	0.107	0.085	0.111	0.112	0.112	0.084	0.106	0.103	0.100		OD600:600 Read#57
D	0.084	0.084	0.084	0.079	0.084	0.084	0.084	0.079	0.084	0.084	0.086		OD600:600 Read#57
E	0.104	0.100	0.108	0.085	0.111	0.110	0.114	0.085	0.106	0.111	0.107		OD600:600 Read#57
F	0.084	0.083	0.084	0.080	0.084	0.084	0.085	0.080	0.084	0.085	0.085		OD600:600 Read#57
G	0.102	0.103	0.105	0.085	0.107	0.109	0.108	0.084	0.104	0.103	0.105		OD600:600 Read#57
H													OD600:600 Read#57

OD600:600
Kinetic read 58 (4:45:05)
	1	2	3	4	5	6	7	8	9	10	11	12
A	0.106	0.105	0.107	0.085	0.113	0.111	0.114	0.084	0.104	0.111	0.110		OD600:600 Read#58
B	0.085	0.085	0.085	0.080	0.085	0.084	0.084	0.080	0.085	0.084	0.084		OD600:600 Read#58
C	0.103	0.104	0.109	0.085	0.112	0.113	0.114	0.084	0.108	0.105	0.103		OD600:600 Read#58
D	0.084	0.084	0.085	0.079	0.084	0.084	0.084	0.079	0.084	0.084	0.086		OD600:600 Read#58
E	0.105	0.101	0.109	0.085	0.113	0.111	0.116	0.085	0.107	0.112	0.108		OD600:600 Read#58
F	0.084	0.083	0.084	0.080	0.084	0.084	0.085	0.080	0.084	0.085	0.085		OD600:600 Read#58
G	0.103	0.105	0.106	0.085	0.108	0.110	0.109	0.085	0.105	0.104	0.106		OD600:600 Read#58
H													OD600:600 Read#58

OD600:600
Kinetic read 59 (4:50:05)
	1	2	3	4	5	6	7	8	9	10	11	12
A	0.107	0.107	0.108	0.085	0.114	0.113	0.115	0.084	0.105	0.112	0.111		OD600:600 Read#59
B	0.084	0.084	0.085	0.080	0.085	0.085	0.084	0.080	0.085	0.084	0.084		OD600:600 Read#59
C	0.104	0.105	0.110	0.085	0.113	0.115	0.115	0.084	0.109	0.106	0.102		OD600:600 Read#59
D	0.084	0.084	0.084	0.079	0.084	0.084	0.084	0.079	0.084	0.084	0.086		OD600:600 Read#59
E	0.106	0.101	0.111	0.085	0.114	0.113	0.117	0.085	0.108	0.114	0.109		OD600:600 Read#59
F	0.083	0.083	0.084	0.079	0.084	0.083	0.085	0.080	0.084	0.085	0.085		OD600:600 Read#59
G	0.104	0.106	0.107	0.085	0.110	0.112	0.110	0.084	0.106	0.105	0.107		OD600:600 Read#59
H													OD600:600 Read#59

OD600:600
Kinetic read 60 (4:55:05)
	1	2	3	4	5	6	7	8	9	10	11	12
A	0.108	0.107	0.109	0.085	0.116	0.114	0.117	0.084	0.106	0.113	0.113		OD600:600 Read#60
B	0.084	0.084	0.085	0.080	0.085	0.084	0.084	0.080	0.084	0.084	0.083		OD600:600 Read#60
C	0.105	0.106	0.111	0.085	0.115	0.117	0.117	0.084	0.110	0.107	0.103		OD600:600 Read#60
D	0.084	0.084	0.084	0.079	0.084	0.084	0.084	0.079	0.084	0.084	0.086		OD600:600 Read#60
E	0.106	0.102	0.112	0.085	0.115	0.114	0.119	0.085	0.110	0.115	0.111		OD600:600 Read#60
F	0.083	0.083	0.084	0.080	0.084	0.083	0.085	0.080	0.084	0.085	0.085		OD600:600 Read#60
G	0.105	0.107	0.108	0.085	0.111	0.113	0.112	0.084	0.107	0.106	0.108		OD600:600 Read#60
H													OD600:600 Read#60

OD600:600
Kinetic read 61 (5:00:05)
	1	2	3	4	5	6	7	8	9	10	11	12
A	0.110	0.109	0.110	0.085	0.117	0.116	0.119	0.084	0.108	0.115	0.115		OD600:600 Read#61
B	0.085	0.085	0.085	0.080	0.086	0.085	0.084	0.080	0.085	0.085	0.084		OD600:600 Read#61
C	0.106	0.107	0.112	0.085	0.117	0.118	0.119	0.084	0.112	0.108	0.104		OD600:600 Read#61
D	0.084	0.084	0.084	0.079	0.084	0.084	0.084	0.079	0.084	0.084	0.086		OD600:600 Read#61
E	0.108	0.103	0.114	0.085	0.117	0.116	0.121	0.085	0.111	0.117	0.112		OD600:600 Read#61
F	0.084	0.083	0.084	0.080	0.084	0.083	0.085	0.080	0.084	0.085	0.085		OD600:600 Read#61
G	0.106	0.108	0.110	0.085	0.113	0.115	0.113	0.084	0.108	0.108	0.110		OD600:600 Read#61
H													OD600:600 Read#61

OD600:600
Kinetic read 62 (5:05:05)
	1	2	3	4	5	6	7	8	9	10	11	12
A	0.111	0.110	0.112	0.085	0.119	0.117	0.120	0.084	0.109	0.117	0.116		OD600:600 Read#62
B	0.085	0.085	0.085	0.080	0.086	0.084	0.084	0.080	0.085	0.085	0.084		OD600:600 Read#62
C	0.107	0.109	0.114	0.085	0.118	0.120	0.121	0.084	0.113	0.110	0.105		OD600:600 Read#62
D	0.084	0.084	0.084	0.079	0.084	0.084	0.084	0.079	0.084	0.084	0.086		OD600:600 Read#62
E	0.109	0.104	0.115	0.085	0.119	0.117	0.123	0.085	0.113	0.119	0.114		OD600:600 Read#62
F	0.084	0.084	0.084	0.080	0.084	0.084	0.085	0.080	0.084	0.085	0.085		OD600:600 Read#62
G	0.107	0.109	0.111	0.085	0.114	0.116	0.115	0.084	0.109	0.109	0.111		OD600:600 Read#62
H													OD600:600 Read#62

OD600:600
Kinetic read 63 (5:10:05)
	1	2	3	4	5	6	7	8	9	10	11	12
A	0.112	0.111	0.113	0.085	0.121	0.119	0.122	0.084	0.110	0.118	0.118		OD600:600 Read#63
B	0.085	0.084	0.085	0.080	0.085	0.085	0.084	0.080	0.085	0.084	0.084		OD600:600 Read#63
C	0.109	0.110	0.115	0.085	0.120	0.122	0.122	0.084	0.115	0.111	0.106		OD600:600 Read#63
D	0.084	0.084	0.084	0.079	0.084	0.084	0.084	0.079	0.084	0.084	0.086		OD600:600 Read#63
E	0.110	0.106	0.116	0.085	0.121	0.119	0.125	0.085	0.114	0.120	0.115		OD600:600 Read#63
F	0.084	0.083	0.084	0.080	0.084	0.083	0.085	0.080	0.084	0.085	0.085		OD600:600 Read#63
G	0.108	0.110	0.112	0.085	0.115	0.118	0.116	0.084	0.111	0.110	0.112		OD600:600 Read#63
H													OD600:600 Read#63

OD600:600
Kinetic read 64 (5:15:05)
	1	2	3	4	5	6	7	8	9	10	11	12
A	0.114	0.113	0.114	0.085	0.123	0.121	0.125	0.084	0.112	0.120	0.120		OD600:600 Read#64
B	0.085	0.084	0.085	0.080	0.086	0.084	0.084	0.080	0.085	0.084	0.084		OD600:600 Read#64
C	0.110	0.111	0.116	0.085	0.122	0.124	0.124	0.084	0.117	0.113	0.108		OD600:600 Read#64
D	0.084	0.084	0.085	0.079	0.084	0.084	0.084	0.079	0.084	0.084	0.086		OD600:600 Read#64
E	0.112	0.107	0.118	0.085	0.123	0.121	0.127	0.085	0.116	0.122	0.117		OD600:600 Read#64
F	0.084	0.083	0.084	0.079	0.084	0.083	0.085	0.080	0.084	0.085	0.085		OD600:600 Read#64
G	0.109	0.112	0.114	0.085	0.117	0.120	0.118	0.084	0.112	0.111	0.114		OD600:600 Read#64
H													OD600:600 Read#64

OD600:600
Kinetic read 65 (5:20:05)
	1	2	3	4	5	6	7	8	9	10	11	12
A	0.115	0.114	0.116	0.085	0.125	0.122	0.126	0.084	0.113	0.122	0.121		OD600:600 Read#65
B	0.085	0.084	0.085	0.080	0.086	0.085	0.084	0.080	0.085	0.084	0.084		OD600:600 Read#65
C	0.111	0.112	0.118	0.085	0.124	0.126	0.126	0.084	0.118	0.114	0.109		OD600:600 Read#65
D	0.084	0.084	0.084	0.079	0.084	0.084	0.084	0.079	0.084	0.084	0.086		OD600:600 Read#65
E	0.113	0.108	0.120	0.085	0.125	0.123	0.129	0.085	0.117	0.124	0.118		OD600:600 Read#65
F	0.084	0.083	0.084	0.080	0.084	0.084	0.085	0.080	0.084	0.085	0.085		OD600:600 Read#65
G	0.111	0.113	0.115	0.085	0.119	0.121	0.120	0.084	0.114	0.113	0.115		OD600:600 Read#65
H													OD600:600 Read#65

OD600:600
Kinetic read 66 (5:25:05)
	1	2	3	4	5	6	7	8	9	10	11	12
A	0.116	0.115	0.117	0.085	0.127	0.124	0.128	0.084	0.114	0.124	0.123		OD600:600 Read#66
B	0.085	0.084	0.085	0.080	0.085	0.084	0.084	0.080	0.085	0.084	0.084		OD600:600 Read#66
C	0.112	0.114	0.119	0.085	0.126	0.128	0.128	0.084	0.120	0.116	0.111		OD600:600 Read#66
D	0.084	0.084	0.084	0.079	0.084	0.084	0.084	0.079	0.084	0.084	0.086		OD600:600 Read#66
E	0.115	0.109	0.121	0.085	0.127	0.125	0.131	0.085	0.119	0.126	0.120		OD600:600 Read#66
F	0.084	0.083	0.084	0.080	0.084	0.083	0.085	0.080	0.084	0.085	0.085		OD600:600 Read#66
G	0.112	0.114	0.117	0.085	0.120	0.123	0.121	0.084	0.115	0.114	0.116		OD600:600 Read#66
H													OD600:600 Read#66

OD600:600
Kinetic read 67 (5:30:05)
	1	2	3	4	5	6	7	8	9	10	11	12
A	0.118	0.117	0.119	0.085	0.129	0.126	0.130	0.084	0.116	0.126	0.125		OD600:600 Read#67
B	0.085	0.084	0.085	0.080	0.086	0.085	0.084	0.080	0.085	0.084	0.084		OD600:600 Read#67
C	0.114	0.115	0.121	0.085	0.128	0.130	0.130	0.084	0.122	0.118	0.112		OD600:600 Read#67
D	0.084	0.084	0.085	0.079	0.084	0.084	0.084	0.079	0.084	0.084	0.086		OD600:600 Read#67
E	0.116	0.111	0.123	0.085	0.129	0.127	0.134	0.085	0.121	0.128	0.122		OD600:600 Read#67
F	0.084	0.083	0.084	0.080	0.084	0.083	0.085	0.080	0.084	0.085	0.085		OD600:600 Read#67
G	0.113	0.116	0.118	0.085	0.122	0.125	0.123	0.084	0.117	0.116	0.118		OD600:600 Read#67
H													OD600:600 Read#67

OD600:600
Kinetic read 68 (5:35:05)
	1	2	3	4	5	6	7	8	9	10	11	12
A	0.120	0.118	0.120	0.085	0.131	0.128	0.132	0.084	0.118	0.128	0.127		OD600:600 Read#68
B	0.085	0.084	0.085	0.080	0.085	0.084	0.084	0.080	0.085	0.084	0.084		OD600:600 Read#68
C	0.115	0.117	0.123	0.085	0.130	0.132	0.133	0.084	0.124	0.119	0.114		OD600:600 Read#68
D	0.084	0.084	0.084	0.079	0.084	0.084	0.084	0.079	0.084	0.084	0.086		OD600:600 Read#68
E	0.118	0.112	0.125	0.085	0.131	0.129	0.136	0.085	0.122	0.130	0.123		OD600:600 Read#68
F	0.084	0.083	0.084	0.080	0.084	0.083	0.085	0.080	0.084	0.085	0.085		OD600:600 Read#68
G	0.114	0.117	0.120	0.085	0.124	0.127	0.125	0.084	0.118	0.118	0.120		OD600:600 Read#68
H													OD600:600 Read#68

OD600:600
Kinetic read 69 (5:40:05)
	1	2	3	4	5	6	7	8	9	10	11	12
A	0.121	0.120	0.122	0.085	0.133	0.130	0.135	0.084	0.119	0.129	0.129		OD600:600 Read#69
B	0.085	0.084	0.085	0.080	0.085	0.084	0.084	0.080	0.085	0.084	0.084		OD600:600 Read#69
C	0.116	0.118	0.124	0.085	0.132	0.134	0.135	0.084	0.126	0.121	0.121		OD600:600 Read#69
D	0.084	0.084	0.084	0.079	0.084	0.084	0.084	0.079	0.084	0.084	0.086		OD600:600 Read#69
E	0.119	0.113	0.127	0.085	0.133	0.131	0.138	0.085	0.124	0.132	0.125		OD600:600 Read#69
F	0.084	0.083	0.084	0.079	0.084	0.083	0.085	0.080	0.084	0.085	0.085		OD600:600 Read#69
G	0.116	0.119	0.121	0.085	0.126	0.129	0.127	0.084	0.120	0.119	0.121		OD600:600 Read#69
H													OD600:600 Read#69

OD600:600
Kinetic read 70 (5:45:05)
	1	2	3	4	5	6	7	8	9	10	11	12
A	0.123	0.122	0.124	0.085	0.135	0.133	0.137	0.084	0.121	0.132	0.132		OD600:600 Read#70
B	0.085	0.084	0.085	0.080	0.086	0.085	0.084	0.080	0.085	0.085	0.084		OD600:600 Read#70
C	0.118	0.120	0.126	0.085	0.134	0.137	0.137	0.084	0.128	0.123	0.117		OD600:600 Read#70
D	0.084	0.084	0.084	0.079	0.084	0.084	0.084	0.079	0.084	0.084	0.086		OD600:600 Read#70
E	0.121	0.115	0.129	0.085	0.136	0.133	0.141	0.085	0.126	0.135	0.127		OD600:600 Read#70
F	0.084	0.084	0.084	0.079	0.084	0.084	0.085	0.080	0.084	0.085	0.085		OD600:600 Read#70
G	0.117	0.121	0.123	0.085	0.128	0.131	0.129	0.084	0.122	0.121	0.123		OD600:600 Read#70
H													OD600:600 Read#70

OD600:600
Kinetic read 71 (5:50:05)
	1	2	3	4	5	6	7	8	9	10	11	12
A	0.125	0.124	0.126	0.085	0.138	0.135	0.140	0.084	0.123	0.134	0.134		OD600:600 Read#71
B	0.085	0.084	0.085	0.080	0.086	0.085	0.084	0.080	0.085	0.084	0.084		OD600:600 Read#71
C	0.119	0.121	0.128	0.085	0.136	0.139	0.139	0.084	0.130	0.125	0.120		OD600:600 Read#71
D	0.084	0.084	0.084	0.079	0.084	0.084	0.084	0.079	0.084	0.084	0.086		OD600:600 Read#71
E	0.123	0.116	0.131	0.085	0.138	0.135	0.143	0.085	0.128	0.137	0.129		OD600:600 Read#71
F	0.084	0.083	0.084	0.080	0.084	0.083	0.085	0.080	0.084	0.085	0.085		OD600:600 Read#71
G	0.119	0.122	0.125	0.085	0.130	0.133	0.131	0.084	0.124	0.123	0.125		OD600:600 Read#71
H													OD600:600 Read#71

OD600:600
Kinetic read 72 (5:55:05)
	1	2	3	4	5	6	7	8	9	10	11	12
A	0.127	0.126	0.128	0.085	0.140	0.137	0.142	0.084	0.125	0.136	0.136		OD600:600 Read#72
B	0.085	0.084	0.085	0.080	0.085	0.084	0.084	0.080	0.085	0.084	0.084		OD600:600 Read#72
C	0.121	0.123	0.130	0.085	0.139	0.141	0.142	0.084	0.132	0.127	0.126		OD600:600 Read#72
D	0.084	0.084	0.084	0.079	0.084	0.084	0.084	0.079	0.084	0.084	0.086		OD600:600 Read#72
E	0.124	0.118	0.133	0.085	0.141	0.138	0.146	0.085	0.130	0.139	0.131		OD600:600 Read#72
F	0.084	0.083	0.084	0.079	0.084	0.083	0.085	0.080	0.084	0.085	0.085		OD600:600 Read#72
G	0.120	0.124	0.127	0.085	0.132	0.136	0.133	0.084	0.125	0.125	0.127		OD600:600 Read#72
H													OD600:600 Read#72

OD600:600
Kinetic read 73 (6:00:05)
	1	2	3	4	5	6	7	8	9	10	11	12
A	0.129	0.128	0.130	0.085	0.143	0.139	0.145	0.084	0.127	0.139	0.139		OD600:600 Read#73
B	0.085	0.084	0.085	0.080	0.086	0.084	0.084	0.080	0.085	0.084	0.084		OD600:600 Read#73
C	0.122	0.124	0.132	0.085	0.141	0.144	0.145	0.084	0.134	0.129	0.122		OD600:600 Read#73
D	0.084	0.084	0.084	0.079	0.084	0.084	0.084	0.079	0.084	0.084	0.086		OD600:600 Read#73
E	0.126	0.119	0.135	0.085	0.143	0.140	0.148	0.085	0.133	0.142	0.133		OD600:600 Read#73
F	0.084	0.083	0.084	0.079	0.084	0.083	0.085	0.080	0.084	0.085	0.085		OD600:600 Read#73
G	0.122	0.126	0.128	0.085	0.134	0.138	0.135	0.084	0.127	0.127	0.128		OD600:600 Read#73
H													OD600:600 Read#73

OD600:600
Kinetic read 74 (6:05:05)
	1	2	3	4	5	6	7	8	9	10	11	12
A	0.131	0.129	0.132	0.085	0.146	0.142	0.148	0.084	0.129	0.142	0.141		OD600:600 Read#74
B	0.085	0.084	0.085	0.080	0.086	0.085	0.084	0.080	0.085	0.084	0.084		OD600:600 Read#74
C	0.124	0.127	0.134	0.085	0.144	0.147	0.147	0.084	0.137	0.131	0.124		OD600:600 Read#74
D	0.084	0.084	0.084	0.079	0.084	0.084	0.084	0.079	0.084	0.084	0.086		OD600:600 Read#74
E	0.128	0.121	0.137	0.085	0.146	0.143	0.152	0.085	0.135	0.145	0.135		OD600:600 Read#74
F	0.084	0.084	0.084	0.080	0.084	0.084	0.085	0.080	0.084	0.085	0.085		OD600:600 Read#74
G	0.124	0.128	0.131	0.085	0.137	0.140	0.138	0.084	0.130	0.129	0.130		OD600:600 Read#74
H													OD600:600 Read#74

OD600:600
Kinetic read 75 (6:10:05)
	1	2	3	4	5	6	7	8	9	10	11	12
A	0.133	0.132	0.134	0.085	0.148	0.144	0.150	0.084	0.131	0.144	0.144		OD600:600 Read#75
B	0.085	0.084	0.085	0.080	0.085	0.085	0.084	0.080	0.085	0.084	0.084		OD600:600 Read#75
C	0.126	0.129	0.136	0.085	0.147	0.150	0.150	0.084	0.139	0.133	0.126		OD600:600 Read#75
D	0.084	0.084	0.084	0.079	0.084	0.084	0.084	0.079	0.084	0.084	0.086		OD600:600 Read#75
E	0.130	0.123	0.139	0.085	0.149	0.145	0.155	0.085	0.138	0.147	0.138		OD600:600 Read#75
F	0.084	0.083	0.084	0.080	0.084	0.084	0.085	0.080	0.084	0.085	0.085		OD600:600 Read#75
G	0.126	0.130	0.133	0.086	0.139	0.143	0.140	0.084	0.132	0.131	0.133		OD600:600 Read#75
H													OD600:600 Read#75

OD600:600
Kinetic read 76 (6:15:05)
	1	2	3	4	5	6	7	8	9	10	11	12
A	0.135	0.134	0.137	0.085	0.151	0.147	0.153	0.084	0.134	0.147	0.147		OD600:600 Read#76
B	0.085	0.084	0.085	0.080	0.085	0.084	0.084	0.080	0.084	0.085	0.084		OD600:600 Read#76
C	0.128	0.130	0.138	0.085	0.149	0.153	0.153	0.084	0.141	0.135	0.128		OD600:600 Read#76
D	0.084	0.084	0.084	0.079	0.084	0.084	0.084	0.079	0.084	0.084	0.086		OD600:600 Read#76
E	0.132	0.125	0.142	0.085	0.152	0.148	0.158	0.085	0.140	0.150	0.140		OD600:600 Read#76
F	0.084	0.083	0.084	0.079	0.084	0.083	0.085	0.080	0.084	0.085	0.085		OD600:600 Read#76
G	0.128	0.132	0.135	0.085	0.141	0.145	0.143	0.084	0.134	0.133	0.135		OD600:600 Read#76
H													OD600:600 Read#76

OD600:600
Kinetic read 77 (6:20:05)
	1	2	3	4	5	6	7	8	9	10	11	12
A	0.137	0.136	0.139	0.085	0.154	0.150	0.157	0.084	0.136	0.150	0.149		OD600:600 Read#77
B	0.085	0.084	0.085	0.080	0.086	0.085	0.084	0.080	0.085	0.085	0.084		OD600:600 Read#77
C	0.129	0.132	0.140	0.085	0.152	0.156	0.156	0.084	0.144	0.138	0.130		OD600:600 Read#77
D	0.084	0.084	0.084	0.079	0.084	0.084	0.084	0.079	0.084	0.084	0.086		OD600:600 Read#77
E	0.134	0.127	0.144	0.085	0.155	0.151	0.161	0.085	0.142	0.153	0.143		OD600:600 Read#77
F	0.084	0.083	0.084	0.080	0.084	0.084	0.085	0.080	0.084	0.085	0.085		OD600:600 Read#77
G	0.129	0.134	0.137	0.085	0.144	0.148	0.146	0.084	0.136	0.136	0.137		OD600:600 Read#77
H													OD600:600 Read#77

OD600:600
Kinetic read 78 (6:25:05)
	1	2	3	4	5	6	7	8	9	10	11	12
A	0.139	0.138	0.141	0.085	0.157	0.153	0.160	0.084	0.138	0.152	0.153		OD600:600 Read#78
B	0.085	0.084	0.085	0.080	0.086	0.085	0.084	0.080	0.085	0.084	0.084		OD600:600 Read#78
C	0.132	0.135	0.142	0.085	0.155	0.159	0.159	0.084	0.147	0.140	0.136		OD600:600 Read#78
D	0.084	0.084	0.085	0.079	0.084	0.084	0.084	0.079	0.084	0.084	0.086		OD600:600 Read#78
E	0.136	0.129	0.147	0.085	0.158	0.154	0.164	0.085	0.145	0.156	0.145		OD600:600 Read#78
F	0.084	0.084	0.084	0.080	0.084	0.084	0.085	0.080	0.084	0.085	0.085		OD600:600 Read#78
G	0.132	0.136	0.139	0.086	0.147	0.151	0.148	0.084	0.139	0.138	0.139		OD600:600 Read#78
H													OD600:600 Read#78

OD600:600
Kinetic read 79 (6:30:05)
	1	2	3	4	5	6	7	8	9	10	11	12
A	0.142	0.140	0.144	0.085	0.160	0.156	0.163	0.084	0.141	0.156	0.156		OD600:600 Read#79
B	0.085	0.084	0.085	0.080	0.086	0.085	0.084	0.080	0.085	0.085	0.084		OD600:600 Read#79
C	0.134	0.137	0.145	0.085	0.158	0.162	0.163	0.084	0.150	0.143	0.135		OD600:600 Read#79
D	0.084	0.084	0.085	0.079	0.084	0.084	0.084	0.079	0.084	0.084	0.086		OD600:600 Read#79
E	0.139	0.131	0.150	0.085	0.161	0.157	0.167	0.085	0.148	0.159	0.148		OD600:600 Read#79
F	0.084	0.083	0.084	0.080	0.084	0.084	0.085	0.080	0.084	0.085	0.085		OD600:600 Read#79
G	0.134	0.138	0.142	0.086	0.149	0.154	0.151	0.084	0.142	0.140	0.142		OD600:600 Read#79
H													OD600:600 Read#79

OD600:600
Kinetic read 80 (6:35:05)
	1	2	3	4	5	6	7	8	9	10	11	12
A	0.144	0.143	0.146	0.085	0.163	0.159	0.166	0.084	0.143	0.159	0.159		OD600:600 Read#80
B	0.085	0.085	0.085	0.080	0.086	0.085	0.084	0.080	0.085	0.084	0.084		OD600:600 Read#80
C	0.136	0.139	0.147	0.085	0.161	0.165	0.166	0.084	0.153	0.146	0.137		OD600:600 Read#80
D	0.084	0.084	0.084	0.079	0.084	0.084	0.084	0.079	0.084	0.084	0.086		OD600:600 Read#80
E	0.141	0.133	0.152	0.085	0.164	0.160	0.171	0.085	0.151	0.162	0.151		OD600:600 Read#80
F	0.084	0.083	0.084	0.080	0.084	0.083	0.085	0.080	0.084	0.085	0.085		OD600:600 Read#80
G	0.136	0.141	0.144	0.085	0.152	0.157	0.154	0.084	0.144	0.143	0.144		OD600:600 Read#80
H													OD600:600 Read#80

OD600:600
Kinetic read 81 (6:40:05)
	1	2	3	4	5	6	7	8	9	10	11	12
A	0.146	0.145	0.148	0.085	0.167	0.161	0.169	0.084	0.146	0.162	0.162		OD600:600 Read#81
B	0.085	0.084	0.085	0.080	0.085	0.084	0.084	0.080	0.085	0.084	0.084		OD600:600 Read#81
C	0.138	0.141	0.149	0.085	0.165	0.168	0.169	0.084	0.156	0.148	0.139		OD600:600 Read#81
D	0.084	0.084	0.084	0.079	0.084	0.084	0.084	0.079	0.084	0.084	0.086		OD600:600 Read#81
E	0.143	0.135	0.155	0.085	0.167	0.163	0.174	0.085	0.153	0.166	0.154		OD600:600 Read#81
F	0.083	0.083	0.084	0.079	0.084	0.083	0.085	0.080	0.084	0.085	0.085		OD600:600 Read#81
G	0.138	0.143	0.146	0.085	0.155	0.160	0.157	0.084	0.146	0.145	0.146		OD600:600 Read#81
H													OD600:600 Read#81

OD600:600
Kinetic read 82 (6:45:05)
	1	2	3	4	5	6	7	8	9	10	11	12
A	0.149	0.147	0.151	0.085	0.170	0.165	0.173	0.084	0.149	0.165	0.166		OD600:600 Read#82
B	0.085	0.084	0.085	0.080	0.086	0.084	0.084	0.080	0.085	0.084	0.084		OD600:600 Read#82
C	0.140	0.143	0.152	0.085	0.168	0.172	0.172	0.084	0.159	0.152	0.142		OD600:600 Read#82
D	0.084	0.084	0.084	0.079	0.084	0.084	0.084	0.079	0.084	0.084	0.086		OD600:600 Read#82
E	0.146	0.137	0.158	0.085	0.171	0.167	0.178	0.085	0.157	0.169	0.156		OD600:600 Read#82
F	0.084	0.083	0.084	0.080	0.084	0.083	0.085	0.080	0.084	0.085	0.085		OD600:600 Read#82
G	0.140	0.145	0.149	0.085	0.158	0.163	0.160	0.084	0.149	0.148	0.149		OD600:600 Read#82
H													OD600:600 Read#82

OD600:600
Kinetic read 83 (6:50:05)
	1	2	3	4	5	6	7	8	9	10	11	12
A	0.152	0.150	0.154	0.085	0.173	0.168	0.176	0.084	0.152	0.168	0.169		OD600:600 Read#83
B	0.085	0.084	0.085	0.080	0.086	0.085	0.084	0.080	0.085	0.085	0.084		OD600:600 Read#83
C	0.142	0.146	0.155	0.085	0.172	0.175	0.176	0.084	0.162	0.155	0.144		OD600:600 Read#83
D	0.084	0.084	0.085	0.079	0.084	0.084	0.084	0.079	0.084	0.084	0.086		OD600:600 Read#83
E	0.149	0.139	0.161	0.085	0.174	0.170	0.181	0.085	0.160	0.172	0.160		OD600:600 Read#83
F	0.084	0.083	0.084	0.080	0.084	0.084	0.085	0.080	0.084	0.085	0.085		OD600:600 Read#83
G	0.143	0.148	0.152	0.085	0.161	0.166	0.163	0.084	0.152	0.151	0.153		OD600:600 Read#83
H													OD600:600 Read#83

OD600:600
Kinetic read 84 (6:55:05)
	1	2	3	4	5	6	7	8	9	10	11	12
A	0.154	0.152	0.156	0.085	0.177	0.171	0.179	0.084	0.155	0.171	0.173		OD600:600 Read#84
B	0.085	0.084	0.085	0.080	0.085	0.084	0.084	0.080	0.085	0.084	0.084		OD600:600 Read#84
C	0.145	0.148	0.157	0.085	0.175	0.179	0.179	0.084	0.166	0.158	0.154		OD600:600 Read#84
D	0.084	0.084	0.084	0.079	0.084	0.084	0.084	0.079	0.084	0.084	0.086		OD600:600 Read#84
E	0.151	0.142	0.164	0.085	0.177	0.173	0.185	0.085	0.163	0.175	0.163		OD600:600 Read#84
F	0.084	0.083	0.084	0.079	0.084	0.083	0.085	0.080	0.084	0.085	0.085		OD600:600 Read#84
G	0.145	0.150	0.154	0.085	0.164	0.169	0.166	0.084	0.155	0.154	0.155		OD600:600 Read#84
H													OD600:600 Read#84

OD600:600
Kinetic read 85 (7:00:05)
	1	2	3	4	5	6	7	8	9	10	11	12
A	0.157	0.156	0.159	0.085	0.181	0.175	0.183	0.084	0.158	0.174	0.177		OD600:600 Read#85
B	0.085	0.084	0.085	0.080	0.085	0.084	0.084	0.080	0.085	0.085	0.084		OD600:600 Read#85
C	0.147	0.151	0.160	0.085	0.178	0.183	0.183	0.084	0.169	0.161	0.150		OD600:600 Read#85
D	0.084	0.084	0.084	0.079	0.084	0.084	0.084	0.079	0.084	0.084	0.086		OD600:600 Read#85
E	0.154	0.144	0.167	0.085	0.181	0.177	0.189	0.085	0.166	0.179	0.166		OD600:600 Read#85
F	0.084	0.084	0.084	0.080	0.084	0.083	0.085	0.080	0.084	0.085	0.085		OD600:600 Read#85
G	0.147	0.153	0.157	0.085	0.167	0.173	0.169	0.084	0.158	0.157	0.158		OD600:600 Read#85
H													OD600:600 Read#85

OD600:600
Kinetic read 86 (7:05:05)
	1	2	3	4	5	6	7	8	9	10	11	12
A	0.160	0.158	0.163	0.085	0.184	0.178	0.187	0.084	0.161	0.177	0.180		OD600:600 Read#86
B	0.085	0.084	0.085	0.080	0.086	0.084	0.084	0.080	0.085	0.084	0.084		OD600:600 Read#86
C	0.149	0.153	0.163	0.085	0.182	0.187	0.187	0.084	0.172	0.165	0.154		OD600:600 Read#86
D	0.084	0.084	0.085	0.079	0.084	0.084	0.084	0.079	0.084	0.084	0.086		OD600:600 Read#86
E	0.157	0.147	0.170	0.085	0.184	0.180	0.193	0.085	0.169	0.183	0.169		OD600:600 Read#86
F	0.084	0.083	0.084	0.079	0.084	0.084	0.085	0.080	0.084	0.085	0.085		OD600:600 Read#86
G	0.150	0.156	0.160	0.085	0.171	0.176	0.173	0.084	0.162	0.160	0.161		OD600:600 Read#86
H													OD600:600 Read#86

OD600:600
Kinetic read 87 (7:10:05)
	1	2	3	4	5	6	7	8	9	10	11	12
A	0.162	0.161	0.166	0.085	0.188	0.182	0.191	0.084	0.164	0.181	0.184		OD600:600 Read#87
B	0.085	0.084	0.085	0.080	0.086	0.085	0.084	0.080	0.085	0.084	0.084		OD600:600 Read#87
C	0.152	0.156	0.166	0.085	0.186	0.191	0.191	0.084	0.176	0.168	0.156		OD600:600 Read#87
D	0.084	0.084	0.084	0.079	0.084	0.084	0.084	0.079	0.084	0.084	0.086		OD600:600 Read#87
E	0.160	0.150	0.173	0.085	0.188	0.184	0.197	0.085	0.173	0.187	0.172		OD600:600 Read#87
F	0.084	0.083	0.084	0.080	0.084	0.083	0.085	0.080	0.084	0.085	0.085		OD600:600 Read#87
G	0.153	0.158	0.163	0.085	0.174	0.180	0.176	0.084	0.165	0.164	0.165		OD600:600 Read#87
H													OD600:600 Read#87

OD600:600
Kinetic read 88 (7:15:05)
	1	2	3	4	5	6	7	8	9	10	11	12
A	0.166	0.164	0.168	0.085	0.193	0.186	0.195	0.084	0.168	0.185	0.188		OD600:600 Read#88
B	0.084	0.084	0.085	0.080	0.086	0.084	0.084	0.080	0.085	0.084	0.084		OD600:600 Read#88
C	0.155	0.158	0.169	0.085	0.190	0.195	0.194	0.084	0.180	0.172	0.159		OD600:600 Read#88
D	0.084	0.084	0.084	0.079	0.084	0.084	0.084	0.079	0.084	0.084	0.086		OD600:600 Read#88
E	0.163	0.152	0.176	0.085	0.192	0.188	0.201	0.085	0.176	0.191	0.175		OD600:600 Read#88
F	0.084	0.083	0.084	0.080	0.084	0.083	0.085	0.080	0.084	0.085	0.085		OD600:600 Read#88
G	0.156	0.161	0.166	0.085	0.178	0.184	0.180	0.084	0.168	0.167	0.168		OD600:600 Read#88
H													OD600:600 Read#88

OD600:600
Kinetic read 89 (7:20:05)
	1	2	3	4	5	6	7	8	9	10	11	12
A	0.169	0.167	0.172	0.085	0.197	0.190	0.200	0.084	0.171	0.188	0.192		OD600:600 Read#89
B	0.085	0.084	0.085	0.080	0.086	0.084	0.084	0.080	0.085	0.084	0.084		OD600:600 Read#89
C	0.157	0.161	0.172	0.085	0.194	0.199	0.198	0.084	0.183	0.175	0.163		OD600:600 Read#89
D	0.084	0.084	0.085	0.079	0.084	0.084	0.084	0.079	0.084	0.084	0.086		OD600:600 Read#89
E	0.166	0.155	0.180	0.085	0.196	0.191	0.205	0.085	0.180	0.195	0.179		OD600:600 Read#89
F	0.084	0.083	0.084	0.079	0.084	0.083	0.085	0.080	0.084	0.085	0.085		OD600:600 Read#89
G	0.158	0.164	0.169	0.085	0.181	0.188	0.184	0.084	0.172	0.170	0.171		OD600:600 Read#89
H													OD600:600 Read#89

OD600:600
Kinetic read 90 (7:25:05)
	1	2	3	4	5	6	7	8	9	10	11	12
A	0.172	0.169	0.175	0.085	0.201	0.193	0.204	0.084	0.175	0.192	0.196		OD600:600 Read#90
B	0.085	0.084	0.085	0.080	0.085	0.084	0.084	0.080	0.085	0.084	0.083		OD600:600 Read#90
C	0.160	0.164	0.175	0.085	0.198	0.203	0.202	0.084	0.187	0.179	0.172		OD600:600 Read#90
D	0.084	0.084	0.084	0.079	0.084	0.084	0.084	0.079	0.084	0.084	0.086		OD600:600 Read#90
E	0.169	0.158	0.183	0.085	0.201	0.195	0.210	0.085	0.184	0.198	0.182		OD600:600 Read#90
F	0.083	0.083	0.084	0.079	0.084	0.083	0.085	0.080	0.084	0.085	0.085		OD600:600 Read#90
G	0.161	0.167	0.172	0.085	0.185	0.191	0.187	0.084	0.175	0.173	0.174		OD600:600 Read#90
H													OD600:600 Read#90

OD600:600
Kinetic read 91 (7:30:05)
	1	2	3	4	5	6	7	8	9	10	11	12
A	0.175	0.173	0.178	0.085	0.206	0.198	0.209	0.084	0.178	0.196	0.201		OD600:600 Read#91
B	0.085	0.085	0.085	0.080	0.086	0.084	0.084	0.080	0.085	0.084	0.084		OD600:600 Read#91
C	0.163	0.167	0.178	0.085	0.202	0.207	0.207	0.084	0.191	0.183	0.170		OD600:600 Read#91
D	0.084	0.084	0.084	0.079	0.084	0.084	0.084	0.079	0.084	0.084	0.086		OD600:600 Read#91
E	0.172	0.161	0.187	0.085	0.205	0.199	0.215	0.085	0.188	0.203	0.186		OD600:600 Read#91
F	0.084	0.083	0.084	0.079	0.084	0.083	0.085	0.080	0.084	0.085	0.085		OD600:600 Read#91
G	0.164	0.170	0.175	0.085	0.189	0.195	0.192	0.084	0.178	0.177	0.178		OD600:600 Read#91
H													OD600:600 Read#91

OD600:600
Kinetic read 92 (7:35:05)
	1	2	3	4	5	6	7	8	9	10	11	12
A	0.178	0.176	0.182	0.085	0.211	0.203	0.214	0.084	0.182	0.200	0.206		OD600:600 Read#92
B	0.085	0.084	0.085	0.080	0.085	0.085	0.084	0.080	0.085	0.085	0.084		OD600:600 Read#92
C	0.166	0.170	0.182	0.085	0.207	0.212	0.211	0.084	0.195	0.187	0.173		OD600:600 Read#92
D	0.084	0.084	0.085	0.079	0.084	0.084	0.084	0.079	0.084	0.084	0.086		OD600:600 Read#92
E	0.175	0.164	0.191	0.085	0.209	0.204	0.220	0.085	0.191	0.207	0.190		OD600:600 Read#92
F	0.084	0.083	0.084	0.080	0.084	0.084	0.085	0.080	0.084	0.085	0.085		OD600:600 Read#92
G	0.168	0.173	0.179	0.085	0.192	0.200	0.196	0.084	0.182	0.181	0.182		OD600:600 Read#92
H													OD600:600 Read#92

OD600:600
Kinetic read 93 (7:40:05)
	1	2	3	4	5	6	7	8	9	10	11	12
A	0.181	0.179	0.185	0.085	0.216	0.207	0.219	0.084	0.186	0.204	0.210		OD600:600 Read#93
B	0.085	0.084	0.085	0.080	0.085	0.084	0.084	0.080	0.085	0.084	0.084		OD600:600 Read#93
C	0.169	0.173	0.185	0.085	0.211	0.217	0.216	0.084	0.199	0.191	0.176		OD600:600 Read#93
D	0.084	0.084	0.084	0.079	0.084	0.084	0.084	0.079	0.084	0.084	0.086		OD600:600 Read#93
E	0.179	0.167	0.195	0.085	0.214	0.208	0.224	0.085	0.195	0.211	0.194		OD600:600 Read#93
F	0.083	0.083	0.084	0.080	0.084	0.083	0.085	0.080	0.084	0.085	0.085		OD600:600 Read#93
G	0.170	0.176	0.182	0.085	0.196	0.204	0.200	0.084	0.186	0.184	0.185		OD600:600 Read#93
H													OD600:600 Read#93

OD600:600
Kinetic read 94 (7:45:05)
	1	2	3	4	5	6	7	8	9	10	11	12
A	0.185	0.183	0.188	0.085	0.222	0.212	0.224	0.084	0.190	0.208	0.216		OD600:600 Read#94
B	0.085	0.084	0.085	0.080	0.085	0.084	0.084	0.080	0.085	0.084	0.084		OD600:600 Read#94
C	0.172	0.176	0.189	0.085	0.216	0.222	0.221	0.084	0.204	0.196	0.180		OD600:600 Read#94
D	0.084	0.084	0.084	0.079	0.084	0.084	0.084	0.079	0.084	0.084	0.086		OD600:600 Read#94
E	0.183	0.170	0.199	0.085	0.219	0.212	0.229	0.085	0.200	0.215	0.198		OD600:600 Read#94
F	0.084	0.083	0.084	0.079	0.084	0.083	0.085	0.080	0.084	0.085	0.085		OD600:600 Read#94
G	0.174	0.180	0.186	0.086	0.200	0.208	0.204	0.084	0.190	0.188	0.190		OD600:600 Read#94
H													OD600:600 Read#94

OD600:600
Kinetic read 95 (7:50:05)
	1	2	3	4	5	6	7	8	9	10	11	12
A	0.188	0.186	0.192	0.085	0.227	0.217	0.230	0.084	0.194	0.213	0.220		OD600:600 Read#95
B	0.085	0.084	0.085	0.080	0.085	0.084	0.084	0.080	0.085	0.084	0.084		OD600:600 Read#95
C	0.175	0.180	0.193	0.085	0.221	0.227	0.225	0.084	0.208	0.200	0.184		OD600:600 Read#95
D	0.084	0.084	0.084	0.079	0.084	0.084	0.084	0.079	0.084	0.084	0.086		OD600:600 Read#95
E	0.186	0.173	0.203	0.085	0.224	0.216	0.234	0.085	0.204	0.220	0.202		OD600:600 Read#95
F	0.084	0.083	0.084	0.079	0.084	0.083	0.085	0.080	0.084	0.085	0.085		OD600:600 Read#95
G	0.177	0.183	0.190	0.085	0.204	0.212	0.209	0.084	0.194	0.192	0.194		OD600:600 Read#95
H													OD600:600 Read#95

OD600:600
Kinetic read 96 (7:55:05)
	1	2	3	4	5	6	7	8	9	10	11	12
A	0.192	0.190	0.196	0.085	0.233	0.222	0.235	0.084	0.199	0.217	0.226		OD600:600 Read#96
B	0.085	0.084	0.085	0.080	0.085	0.084	0.084	0.080	0.084	0.084	0.084		OD600:600 Read#96
C	0.178	0.183	0.197	0.085	0.226	0.232	0.230	0.084	0.213	0.204	0.188		OD600:600 Read#96
D	0.084	0.084	0.084	0.079	0.084	0.084	0.084	0.079	0.084	0.084	0.086		OD600:600 Read#96
E	0.190	0.177	0.207	0.085	0.229	0.221	0.240	0.085	0.208	0.225	0.207		OD600:600 Read#96
F	0.084	0.083	0.084	0.080	0.084	0.083	0.085	0.080	0.084	0.085	0.085		OD600:600 Read#96
G	0.181	0.187	0.194	0.085	0.209	0.217	0.213	0.084	0.198	0.196	0.198		OD600:600 Read#96
H													OD600:600 Read#96

OD600:600
Kinetic read 97 (8:00:05)
	1	2	3	4	5	6	7	8	9	10	11	12
A	0.195	0.193	0.200	0.085	0.238	0.228	0.240	0.084	0.202	0.222	0.230		OD600:600 Read#97
B	0.084	0.084	0.085	0.080	0.085	0.084	0.084	0.080	0.085	0.084	0.084		OD600:600 Read#97
C	0.182	0.187	0.201	0.085	0.231	0.237	0.235	0.084	0.218	0.208	0.192		OD600:600 Read#97
D	0.084	0.084	0.084	0.079	0.084	0.084	0.084	0.079	0.084	0.084	0.086		OD600:600 Read#97
E	0.194	0.180	0.211	0.085	0.234	0.225	0.245	0.085	0.212	0.229	0.211		OD600:600 Read#97
F	0.083	0.083	0.084	0.079	0.084	0.083	0.085	0.080	0.084	0.085	0.085		OD600:600 Read#97
G	0.185	0.191	0.198	0.085	0.213	0.222	0.218	0.084	0.203	0.200	0.203		OD600:600 Read#97
H													OD600:600 Read#97

OD600:600
Kinetic read 98 (8:05:05)
	1	2	3	4	5	6	7	8	9	10	11	12
A	0.199	0.197	0.204	0.085	0.244	0.233	0.246	0.084	0.207	0.226	0.235		OD600:600 Read#98
B	0.085	0.084	0.085	0.080	0.085	0.084	0.084	0.080	0.084	0.084	0.084		OD600:600 Read#98
C	0.186	0.190	0.206	0.085	0.237	0.243	0.240	0.084	0.223	0.213	0.203		OD600:600 Read#98
D	0.084	0.084	0.084	0.079	0.084	0.084	0.084	0.079	0.084	0.084	0.086		OD600:600 Read#98
E	0.199	0.184	0.216	0.085	0.239	0.230	0.251	0.085	0.217	0.234	0.216		OD600:600 Read#98
F	0.084	0.083	0.084	0.079	0.084	0.083	0.085	0.080	0.084	0.085	0.085		OD600:600 Read#98
G	0.189	0.195	0.202	0.085	0.218	0.228	0.223	0.084	0.207	0.204	0.207		OD600:600 Read#98
H													OD600:600 Read#98

OD600:600
Kinetic read 99 (8:10:05)
	1	2	3	4	5	6	7	8	9	10	11	12
A	0.203	0.201	0.208	0.085	0.249	0.238	0.252	0.084	0.212	0.231	0.241		OD600:600 Read#99
B	0.085	0.085	0.085	0.080	0.085	0.084	0.084	0.080	0.085	0.084	0.084		OD600:600 Read#99
C	0.189	0.195	0.210	0.085	0.242	0.248	0.246	0.084	0.228	0.218	0.202		OD600:600 Read#99
D	0.084	0.084	0.084	0.079	0.084	0.084	0.084	0.079	0.084	0.084	0.086		OD600:600 Read#99
E	0.203	0.187	0.221	0.085	0.245	0.235	0.256	0.085	0.222	0.239	0.221		OD600:600 Read#99
F	0.084	0.084	0.084	0.079	0.084	0.083	0.085	0.080	0.084	0.085	0.085		OD600:600 Read#99
G	0.193	0.199	0.206	0.085	0.223	0.232	0.228	0.084	0.212	0.209	0.212		OD600:600 Read#99
H													OD600:600 Read#99

OD600:600
Kinetic read 100 (8:15:05)
	1	2	3	4	5	6	7	8	9	10	11	12
A	0.207	0.205	0.213	0.085	0.255	0.243	0.258	0.084	0.217	0.235	0.246		OD600:600 Read#100
B	0.085	0.084	0.085	0.080	0.086	0.084	0.084	0.080	0.085	0.084	0.084		OD600:600 Read#100
C	0.194	0.199	0.215	0.085	0.248	0.254	0.250	0.084	0.233	0.222	0.205		OD600:600 Read#100
D	0.084	0.084	0.084	0.079	0.084	0.084	0.084	0.079	0.084	0.084	0.086		OD600:600 Read#100
E	0.207	0.191	0.225	0.085	0.251	0.240	0.262	0.085	0.227	0.244	0.226		OD600:600 Read#100
F	0.084	0.083	0.084	0.080	0.084	0.083	0.085	0.080	0.084	0.085	0.085		OD600:600 Read#100
G	0.197	0.203	0.211	0.085	0.228	0.238	0.233	0.084	0.217	0.213	0.217		OD600:600 Read#100
H													OD600:600 Read#100

OD600:600
Kinetic read 101 (8:20:05)
	1	2	3	4	5	6	7	8	9	10	11	12
A	0.211	0.209	0.217	0.085	0.261	0.249	0.264	0.084	0.221	0.240	0.251		OD600:600 Read#101
B	0.085	0.085	0.085	0.080	0.085	0.085	0.084	0.080	0.085	0.084	0.084		OD600:600 Read#101
C	0.198	0.203	0.220	0.085	0.254	0.260	0.256	0.084	0.238	0.227	0.210		OD600:600 Read#101
D	0.084	0.084	0.085	0.079	0.084	0.084	0.084	0.079	0.084	0.084	0.086		OD600:600 Read#101
E	0.212	0.196	0.230	0.085	0.256	0.245	0.267	0.085	0.232	0.249	0.231		OD600:600 Read#101
F	0.084	0.083	0.084	0.080	0.084	0.084	0.085	0.080	0.084	0.085	0.085		OD600:600 Read#101
G	0.202	0.208	0.216	0.085	0.233	0.243	0.238	0.084	0.222	0.218	0.223		OD600:600 Read#101
H													OD600:600 Read#101

OD600:600
Kinetic read 102 (8:25:05)
	1	2	3	4	5	6	7	8	9	10	11	12
A	0.215	0.214	0.221	0.085	0.267	0.255	0.269	0.084	0.226	0.245	0.256		OD600:600 Read#102
B	0.084	0.084	0.085	0.080	0.085	0.084	0.084	0.080	0.085	0.084	0.083		OD600:600 Read#102
C	0.202	0.207	0.225	0.085	0.259	0.266	0.261	0.084	0.244	0.232	0.221		OD600:600 Read#102
D	0.084	0.084	0.084	0.079	0.084	0.084	0.084	0.079	0.084	0.084	0.086		OD600:600 Read#102
E	0.217	0.200	0.234	0.085	0.262	0.250	0.273	0.085	0.237	0.254	0.236		OD600:600 Read#102
F	0.083	0.083	0.084	0.079	0.084	0.083	0.085	0.080	0.084	0.085	0.085		OD600:600 Read#102
G	0.207	0.212	0.221	0.085	0.238	0.248	0.244	0.084	0.227	0.223	0.228		OD600:600 Read#102
H													OD600:600 Read#102

OD600:600
Kinetic read 103 (8:30:05)
	1	2	3	4	5	6	7	8	9	10	11	12
A	0.220	0.218	0.226	0.085	0.273	0.260	0.275	0.084	0.231	0.249	0.261		OD600:600 Read#103
B	0.085	0.085	0.085	0.080	0.086	0.084	0.084	0.080	0.085	0.085	0.084		OD600:600 Read#103
C	0.206	0.212	0.230	0.085	0.266	0.271	0.267	0.084	0.249	0.237	0.219		OD600:600 Read#103
D	0.084	0.084	0.084	0.079	0.084	0.084	0.084	0.079	0.084	0.084	0.086		OD600:600 Read#103
E	0.222	0.204	0.240	0.085	0.267	0.254	0.278	0.085	0.242	0.258	0.241		OD600:600 Read#103
F	0.084	0.083	0.084	0.080	0.084	0.083	0.085	0.080	0.084	0.085	0.085		OD600:600 Read#103
G	0.212	0.217	0.226	0.085	0.243	0.254	0.249	0.084	0.232	0.227	0.233		OD600:600 Read#103
H													OD600:600 Read#103

OD600:600
Kinetic read 104 (8:35:05)
	1	2	3	4	5	6	7	8	9	10	11	12
A	0.224	0.222	0.230	0.085	0.279	0.266	0.281	0.084	0.236	0.254	0.266		OD600:600 Read#104
B	0.085	0.085	0.085	0.080	0.086	0.085	0.084	0.080	0.085	0.085	0.084		OD600:600 Read#104
C	0.211	0.217	0.235	0.085	0.271	0.277	0.272	0.084	0.255	0.242	0.224		OD600:600 Read#104
D	0.084	0.084	0.084	0.079	0.084	0.084	0.084	0.079	0.084	0.084	0.086		OD600:600 Read#104
E	0.227	0.208	0.244	0.085	0.273	0.260	0.284	0.085	0.247	0.264	0.246		OD600:600 Read#104
F	0.084	0.084	0.084	0.080	0.084	0.084	0.085	0.080	0.084	0.085	0.085		OD600:600 Read#104
G	0.217	0.222	0.231	0.085	0.248	0.259	0.255	0.085	0.237	0.232	0.239		OD600:600 Read#104
H													OD600:600 Read#104

OD600:600
Kinetic read 105 (8:40:05)
	1	2	3	4	5	6	7	8	9	10	11	12
A	0.228	0.227	0.235	0.085	0.285	0.271	0.287	0.084	0.241	0.258	0.269		OD600:600 Read#105
B	0.085	0.084	0.085	0.080	0.085	0.084	0.084	0.080	0.085	0.084	0.084		OD600:600 Read#105
C	0.216	0.221	0.240	0.085	0.277	0.282	0.278	0.084	0.261	0.248	0.231		OD600:600 Read#105
D	0.084	0.084	0.084	0.079	0.084	0.084	0.084	0.079	0.084	0.084	0.086		OD600:600 Read#105
E	0.232	0.213	0.249	0.085	0.279	0.265	0.289	0.085	0.253	0.268	0.251		OD600:600 Read#105
F	0.084	0.083	0.084	0.079	0.084	0.083	0.085	0.080	0.084	0.085	0.085		OD600:600 Read#105
G	0.223	0.226	0.236	0.085	0.253	0.265	0.260	0.084	0.243	0.237	0.245		OD600:600 Read#105
H													OD600:600 Read#105

OD600:600
Kinetic read 106 (8:45:05)
	1	2	3	4	5	6	7	8	9	10	11	12
A	0.233	0.231	0.239	0.085	0.291	0.277	0.292	0.084	0.246	0.262	0.274		OD600:600 Read#106
B	0.085	0.084	0.085	0.080	0.086	0.084	0.084	0.080	0.085	0.084	0.084		OD600:600 Read#106
C	0.221	0.226	0.245	0.085	0.283	0.288	0.283	0.084	0.267	0.253	0.241		OD600:600 Read#106
D	0.084	0.084	0.085	0.079	0.084	0.084	0.084	0.079	0.084	0.084	0.086		OD600:600 Read#106
E	0.237	0.217	0.254	0.085	0.285	0.271	0.295	0.085	0.258	0.273	0.257		OD600:600 Read#106
F	0.084	0.083	0.084	0.080	0.084	0.083	0.085	0.080	0.084	0.085	0.085		OD600:600 Read#106
G	0.228	0.231	0.242	0.085	0.258	0.270	0.266	0.084	0.248	0.242	0.250		OD600:600 Read#106
H													OD600:600 Read#106

OD600:600
Kinetic read 107 (8:50:05)
	1	2	3	4	5	6	7	8	9	10	11	12
A	0.237	0.236	0.244	0.085	0.297	0.282	0.299	0.084	0.252	0.267	0.277		OD600:600 Read#107
B	0.085	0.084	0.085	0.080	0.086	0.085	0.084	0.080	0.085	0.085	0.084		OD600:600 Read#107
C	0.226	0.231	0.250	0.085	0.290	0.295	0.289	0.084	0.273	0.258	0.239		OD600:600 Read#107
D	0.084	0.084	0.084	0.079	0.084	0.084	0.084	0.079	0.084	0.084	0.086		OD600:600 Read#107
E	0.242	0.222	0.259	0.085	0.291	0.276	0.301	0.085	0.263	0.278	0.262		OD600:600 Read#107
F	0.084	0.083	0.084	0.080	0.084	0.084	0.085	0.080	0.084	0.085	0.085		OD600:600 Read#107
G	0.234	0.237	0.247	0.086	0.263	0.276	0.272	0.084	0.254	0.248	0.257		OD600:600 Read#107
H													OD600:600 Read#107

OD600:600
Kinetic read 108 (8:55:05)
	1	2	3	4	5	6	7	8	9	10	11	12
A	0.242	0.241	0.248	0.085	0.303	0.287	0.304	0.084	0.256	0.271	0.281		OD600:600 Read#108
B	0.085	0.084	0.085	0.080	0.085	0.085	0.084	0.080	0.085	0.084	0.084		OD600:600 Read#108
C	0.231	0.236	0.256	0.085	0.295	0.301	0.295	0.084	0.278	0.264	0.244		OD600:600 Read#108
D	0.084	0.084	0.084	0.079	0.084	0.084	0.084	0.079	0.084	0.084	0.086		OD600:600 Read#108
E	0.248	0.227	0.264	0.085	0.297	0.281	0.306	0.085	0.268	0.283	0.268		OD600:600 Read#108
F	0.084	0.083	0.084	0.080	0.084	0.083	0.085	0.080	0.084	0.085	0.085		OD600:600 Read#108
G	0.240	0.242	0.252	0.085	0.269	0.281	0.277	0.084	0.260	0.253	0.263		OD600:600 Read#108
H													OD600:600 Read#108

OD600:600
Kinetic read 109 (9:00:05)
	1	2	3	4	5	6	7	8	9	10	11	12
A	0.247	0.246	0.253	0.085	0.309	0.292	0.310	0.084	0.261	0.275	0.284		OD600:600 Read#109
B	0.085	0.084	0.085	0.080	0.085	0.084	0.084	0.080	0.085	0.084	0.084		OD600:600 Read#109
C	0.236	0.241	0.261	0.085	0.300	0.306	0.301	0.084	0.284	0.269	0.255		OD600:600 Read#109
D	0.084	0.084	0.084	0.079	0.084	0.084	0.084	0.079	0.084	0.084	0.086		OD600:600 Read#109
E	0.253	0.232	0.270	0.085	0.302	0.288	0.312	0.085	0.273	0.287	0.274		OD600:600 Read#109
F	0.084	0.083	0.084	0.080	0.084	0.083	0.085	0.080	0.084	0.085	0.085		OD600:600 Read#109
G	0.246	0.247	0.258	0.085	0.274	0.287	0.283	0.084	0.266	0.258	0.269		OD600:600 Read#109
H													OD600:600 Read#109

OD600:600
Kinetic read 110 (9:05:05)
	1	2	3	4	5	6	7	8	9	10	11	12
A	0.252	0.251	0.257	0.085	0.314	0.298	0.315	0.084	0.266	0.280	0.287		OD600:600 Read#110
B	0.085	0.084	0.085	0.080	0.085	0.084	0.084	0.080	0.085	0.084	0.084		OD600:600 Read#110
C	0.241	0.246	0.266	0.085	0.306	0.312	0.306	0.084	0.290	0.275	0.262		OD600:600 Read#110
D	0.084	0.084	0.085	0.079	0.084	0.084	0.084	0.079	0.084	0.084	0.086		OD600:600 Read#110
E	0.259	0.236	0.274	0.085	0.308	0.292	0.318	0.085	0.279	0.292	0.279		OD600:600 Read#110
F	0.083	0.083	0.084	0.079	0.084	0.083	0.085	0.080	0.084	0.085	0.085		OD600:600 Read#110
G	0.252	0.253	0.263	0.085	0.279	0.292	0.289	0.084	0.271	0.263	0.274		OD600:600 Read#110
H													OD600:600 Read#110

OD600:600
Kinetic read 111 (9:10:05)
	1	2	3	4	5	6	7	8	9	10	11	12
A	0.256	0.255	0.262	0.085	0.320	0.303	0.321	0.084	0.272	0.283	0.289		OD600:600 Read#111
B	0.084	0.084	0.085	0.080	0.085	0.084	0.084	0.080	0.085	0.084	0.084		OD600:600 Read#111
C	0.246	0.251	0.272	0.085	0.311	0.318	0.312	0.084	0.296	0.280	0.261		OD600:600 Read#111
D	0.084	0.084	0.084	0.079	0.084	0.084	0.084	0.079	0.084	0.084	0.086		OD600:600 Read#111
E	0.264	0.241	0.280	0.085	0.314	0.296	0.324	0.085	0.284	0.296	0.285		OD600:600 Read#111
F	0.084	0.083	0.084	0.080	0.084	0.083	0.085	0.080	0.084	0.085	0.085		OD600:600 Read#111
G	0.258	0.258	0.269	0.085	0.284	0.298	0.294	0.084	0.277	0.269	0.280		OD600:600 Read#111
H													OD600:600 Read#111

OD600:600
Kinetic read 112 (9:15:05)
	1	2	3	4	5	6	7	8	9	10	11	12
A	0.261	0.260	0.267	0.085	0.325	0.307	0.326	0.084	0.277	0.287	0.292		OD600:600 Read#112
B	0.084	0.084	0.085	0.080	0.085	0.085	0.084	0.080	0.085	0.084	0.084		OD600:600 Read#112
C	0.251	0.256	0.277	0.085	0.316	0.324	0.317	0.084	0.302	0.285	0.265		OD600:600 Read#112
D	0.084	0.084	0.084	0.079	0.084	0.084	0.084	0.079	0.084	0.084	0.086		OD600:600 Read#112
E	0.270	0.246	0.285	0.085	0.319	0.301	0.330	0.085	0.289	0.301	0.290		OD600:600 Read#112
F	0.084	0.083	0.084	0.080	0.084	0.083	0.085	0.080	0.084	0.085	0.085		OD600:600 Read#112
G	0.264	0.263	0.274	0.085	0.289	0.304	0.300	0.084	0.283	0.274	0.287		OD600:600 Read#112
H													OD600:600 Read#112

OD600:600
Kinetic read 113 (9:20:05)
	1	2	3	4	5	6	7	8	9	10	11	12
A	0.265	0.265	0.271	0.085	0.331	0.313	0.331	0.084	0.281	0.292	0.293		OD600:600 Read#113
B	0.084	0.084	0.085	0.080	0.085	0.084	0.084	0.080	0.084	0.084	0.083		OD600:600 Read#113
C	0.256	0.261	0.282	0.085	0.322	0.329	0.322	0.084	0.307	0.291	0.272		OD600:600 Read#113
D	0.084	0.084	0.084	0.079	0.084	0.084	0.084	0.079	0.084	0.084	0.086		OD600:600 Read#113
E	0.275	0.251	0.290	0.085	0.326	0.304	0.335	0.085	0.294	0.305	0.296		OD600:600 Read#113
F	0.083	0.083	0.084	0.079	0.084	0.083	0.085	0.080	0.084	0.085	0.085		OD600:600 Read#113
G	0.270	0.269	0.280	0.085	0.294	0.309	0.306	0.084	0.288	0.279	0.293		OD600:600 Read#113
H													OD600:600 Read#113

OD600:600
Kinetic read 114 (9:25:05)
	1	2	3	4	5	6	7	8	9	10	11	12
A	0.270	0.269	0.276	0.085	0.335	0.317	0.335	0.084	0.286	0.295	0.295		OD600:600 Read#114
B	0.085	0.084	0.085	0.080	0.086	0.084	0.084	0.080	0.085	0.084	0.084		OD600:600 Read#114
C	0.262	0.266	0.287	0.085	0.327	0.335	0.327	0.084	0.314	0.297	0.283		OD600:600 Read#114
D	0.084	0.084	0.085	0.079	0.084	0.084	0.084	0.079	0.084	0.084	0.086		OD600:600 Read#114
E	0.281	0.256	0.295	0.085	0.331	0.310	0.341	0.085	0.299	0.309	0.302		OD600:600 Read#114
F	0.084	0.083	0.084	0.080	0.084	0.084	0.085	0.080	0.084	0.085	0.085		OD600:600 Read#114
G	0.277	0.275	0.286	0.085	0.300	0.315	0.312	0.084	0.294	0.284	0.299		OD600:600 Read#114
H													OD600:600 Read#114

OD600:600
Kinetic read 115 (9:30:05)
	1	2	3	4	5	6	7	8	9	10	11	12
A	0.275	0.274	0.281	0.085	0.340	0.322	0.341	0.084	0.291	0.300	0.296		OD600:600 Read#115
B	0.085	0.084	0.085	0.080	0.085	0.085	0.084	0.080	0.085	0.084	0.084		OD600:600 Read#115
C	0.267	0.271	0.292	0.085	0.332	0.340	0.331	0.084	0.319	0.302	0.287		OD600:600 Read#115
D	0.084	0.084	0.084	0.079	0.084	0.084	0.084	0.079	0.084	0.084	0.086		OD600:600 Read#115
E	0.286	0.262	0.300	0.085	0.336	0.314	0.346	0.085	0.304	0.313	0.307		OD600:600 Read#115
F	0.084	0.083	0.084	0.080	0.084	0.083	0.085	0.080	0.084	0.085	0.085		OD600:600 Read#115
G	0.283	0.280	0.292	0.085	0.305	0.320	0.317	0.084	0.300	0.289	0.306		OD600:600 Read#115
H													OD600:600 Read#115

OD600:600
Kinetic read 116 (9:35:05)
	1	2	3	4	5	6	7	8	9	10	11	12
A	0.279	0.279	0.285	0.085	0.344	0.325	0.345	0.084	0.295	0.304	0.298		OD600:600 Read#116
B	0.085	0.084	0.085	0.080	0.086	0.084	0.084	0.080	0.085	0.084	0.084		OD600:600 Read#116
C	0.272	0.276	0.297	0.085	0.337	0.345	0.335	0.084	0.325	0.307	0.287		OD600:600 Read#116
D	0.084	0.084	0.084	0.079	0.084	0.084	0.084	0.079	0.084	0.084	0.086		OD600:600 Read#116
E	0.292	0.267	0.305	0.085	0.342	0.319	0.351	0.085	0.309	0.317	0.313		OD600:600 Read#116
F	0.084	0.083	0.084	0.080	0.084	0.083	0.085	0.080	0.084	0.085	0.085		OD600:600 Read#116
G	0.289	0.286	0.297	0.085	0.310	0.326	0.323	0.084	0.306	0.295	0.311		OD600:600 Read#116
H													OD600:600 Read#116

OD600:600
Kinetic read 117 (9:40:05)
	1	2	3	4	5	6	7	8	9	10	11	12
A	0.284	0.283	0.290	0.085	0.349	0.329	0.349	0.084	0.299	0.306	0.299		OD600:600 Read#117
B	0.084	0.084	0.085	0.080	0.085	0.084	0.084	0.080	0.084	0.084	0.084		OD600:600 Read#117
C	0.277	0.281	0.303	0.085	0.342	0.350	0.340	0.084	0.331	0.313	0.292		OD600:600 Read#117
D	0.084	0.084	0.084	0.079	0.084	0.084	0.084	0.079	0.084	0.084	0.086		OD600:600 Read#117
E	0.297	0.272	0.309	0.085	0.347	0.323	0.357	0.085	0.313	0.321	0.319		OD600:600 Read#117
F	0.083	0.083	0.084	0.079	0.084	0.083	0.085	0.080	0.084	0.085	0.085		OD600:600 Read#117
G	0.296	0.292	0.303	0.085	0.315	0.331	0.329	0.084	0.312	0.300	0.317		OD600:600 Read#117
H													OD600:600 Read#117

OD600:600
Kinetic read 118 (9:45:05)
	1	2	3	4	5	6	7	8	9	10	11	12
A	0.288	0.288	0.295	0.085	0.353	0.334	0.354	0.084	0.304	0.310	0.298		OD600:600 Read#118
B	0.085	0.085	0.085	0.080	0.085	0.085	0.084	0.080	0.085	0.085	0.084		OD600:600 Read#118
C	0.282	0.286	0.308	0.085	0.347	0.355	0.344	0.084	0.336	0.318	0.303		OD600:600 Read#118
D	0.084	0.084	0.085	0.079	0.084	0.084	0.084	0.079	0.084	0.084	0.086		OD600:600 Read#118
E	0.302	0.277	0.314	0.085	0.352	0.327	0.362	0.085	0.318	0.325	0.324		OD600:600 Read#118
F	0.084	0.083	0.084	0.080	0.084	0.083	0.085	0.080	0.084	0.085	0.085		OD600:600 Read#118
G	0.302	0.297	0.309	0.085	0.320	0.337	0.334	0.084	0.318	0.305	0.323		OD600:600 Read#118
H													OD600:600 Read#118

OD600:600
Kinetic read 119 (9:50:05)
	1	2	3	4	5	6	7	8	9	10	11	12
A	0.293	0.292	0.299	0.085	0.356	0.337	0.357	0.084	0.309	0.314	0.299		OD600:600 Read#119
B	0.085	0.084	0.085	0.080	0.085	0.084	0.084	0.080	0.085	0.084	0.084		OD600:600 Read#119
C	0.287	0.291	0.313	0.085	0.352	0.359	0.347	0.084	0.341	0.324	0.310		OD600:600 Read#119
D	0.084	0.084	0.084	0.079	0.084	0.084	0.084	0.079	0.084	0.084	0.086		OD600:600 Read#119
E	0.308	0.282	0.319	0.085	0.357	0.331	0.368	0.085	0.323	0.329	0.329		OD600:600 Read#119
F	0.084	0.083	0.084	0.080	0.084	0.083	0.085	0.080	0.084	0.085	0.085		OD600:600 Read#119
G	0.309	0.302	0.315	0.085	0.325	0.342	0.340	0.084	0.324	0.311	0.329		OD600:600 Read#119
H													OD600:600 Read#119

OD600:600
Kinetic read 120 (9:55:05)
	1	2	3	4	5	6	7	8	9	10	11	12
A	0.297	0.297	0.303	0.085	0.361	0.339	0.361	0.084	0.312	0.318	0.299		OD600:600 Read#120
B	0.085	0.085	0.085	0.080	0.086	0.085	0.084	0.080	0.085	0.085	0.084		OD600:600 Read#120
C	0.291	0.296	0.318	0.085	0.356	0.363	0.350	0.084	0.347	0.328	0.310		OD600:600 Read#120
D	0.084	0.084	0.085	0.079	0.084	0.084	0.084	0.079	0.084	0.084	0.086		OD600:600 Read#120
E	0.313	0.288	0.324	0.085	0.361	0.337	0.373	0.085	0.327	0.332	0.334		OD600:600 Read#120
F	0.084	0.084	0.084	0.080	0.084	0.084	0.085	0.080	0.084	0.085	0.085		OD600:600 Read#120
G	0.315	0.308	0.320	0.086	0.329	0.348	0.345	0.085	0.330	0.316	0.334		OD600:600 Read#120
H													OD600:600 Read#120

OD600:600
Kinetic read 121 (10:00:05)
	1	2	3	4	5	6	7	8	9	10	11	12
A	0.302	0.301	0.308	0.085	0.362	0.342	0.364	0.084	0.316	0.319	0.300		OD600:600 Read#121
B	0.085	0.084	0.085	0.080	0.085	0.085	0.084	0.080	0.085	0.084	0.084		OD600:600 Read#121
C	0.296	0.301	0.323	0.085	0.360	0.368	0.354	0.084	0.351	0.333	0.314		OD600:600 Read#121
D	0.084	0.084	0.084	0.079	0.084	0.084	0.084	0.079	0.084	0.084	0.086		OD600:600 Read#121
E	0.318	0.292	0.329	0.085	0.367	0.339	0.377	0.085	0.332	0.335	0.339		OD600:600 Read#121
F	0.084	0.083	0.084	0.080	0.084	0.083	0.085	0.080	0.084	0.085	0.085		OD600:600 Read#121
G	0.322	0.313	0.326	0.085	0.334	0.353	0.350	0.084	0.335	0.321	0.341		OD600:600 Read#121
H													OD600:600 Read#121

OD600:600
Kinetic read 122 (10:05:05)
	1	2	3	4	5	6	7	8	9	10	11	12
A	0.307	0.305	0.312	0.085	0.363	0.345	0.366	0.084	0.319	0.323	0.300		OD600:600 Read#122
B	0.085	0.084	0.085	0.080	0.085	0.085	0.084	0.080	0.085	0.084	0.084		OD600:600 Read#122
C	0.301	0.306	0.328	0.085	0.364	0.372	0.356	0.084	0.356	0.339	0.319		OD600:600 Read#122
D	0.084	0.084	0.084	0.079	0.084	0.084	0.084	0.079	0.084	0.084	0.086		OD600:600 Read#122
E	0.323	0.298	0.333	0.085	0.371	0.345	0.382	0.085	0.337	0.338	0.343		OD600:600 Read#122
F	0.084	0.083	0.084	0.080	0.084	0.083	0.085	0.080	0.084	0.085	0.085		OD600:600 Read#122
G	0.327	0.318	0.331	0.085	0.338	0.358	0.356	0.084	0.341	0.326	0.346		OD600:600 Read#122
H													OD600:600 Read#122

OD600:600
Kinetic read 123 (10:10:05)
	1	2	3	4	5	6	7	8	9	10	11	12
A	0.311	0.310	0.316	0.085	0.366	0.347	0.369	0.084	0.323	0.326	0.300		OD600:600 Read#123
B	0.085	0.084	0.085	0.080	0.086	0.085	0.084	0.080	0.085	0.084	0.084		OD600:600 Read#123
C	0.305	0.311	0.333	0.085	0.368	0.376	0.359	0.084	0.361	0.344	0.325		OD600:600 Read#123
D	0.084	0.084	0.085	0.079	0.084	0.084	0.084	0.079	0.084	0.084	0.086		OD600:600 Read#123
E	0.329	0.303	0.338	0.085	0.376	0.348	0.386	0.085	0.341	0.341	0.348		OD600:600 Read#123
F	0.084	0.084	0.084	0.080	0.084	0.083	0.085	0.080	0.084	0.085	0.085		OD600:600 Read#123
G	0.334	0.324	0.337	0.086	0.343	0.363	0.361	0.084	0.346	0.331	0.350		OD600:600 Read#123
H													OD600:600 Read#123

OD600:600
Kinetic read 124 (10:15:05)
	1	2	3	4	5	6	7	8	9	10	11	12
A	0.316	0.314	0.321	0.085	0.368	0.349	0.371	0.084	0.326	0.329	0.300		OD600:600 Read#124
B	0.085	0.085	0.085	0.080	0.086	0.084	0.084	0.080	0.085	0.085	0.084		OD600:600 Read#124
C	0.310	0.316	0.339	0.085	0.372	0.380	0.362	0.084	0.365	0.349	0.334		OD600:600 Read#124
D	0.084	0.084	0.084	0.079	0.084	0.084	0.084	0.079	0.084	0.084	0.086		OD600:600 Read#124
E	0.333	0.308	0.342	0.085	0.379	0.354	0.391	0.085	0.345	0.344	0.353		OD600:600 Read#124
F	0.084	0.083	0.084	0.080	0.084	0.083	0.085	0.080	0.084	0.085	0.085		OD600:600 Read#124
G	0.340	0.329	0.342	0.085	0.347	0.368	0.366	0.084	0.352	0.335	0.356		OD600:600 Read#124
H													OD600:600 Read#124

OD600:600
Kinetic read 125 (10:20:05)
	1	2	3	4	5	6	7	8	9	10	11	12
A	0.320	0.318	0.325	0.085	0.368	0.351	0.372	0.084	0.328	0.331	0.300		OD600:600 Read#125
B	0.084	0.084	0.085	0.080	0.085	0.084	0.084	0.080	0.085	0.084	0.083		OD600:600 Read#125
C	0.314	0.320	0.344	0.085	0.376	0.383	0.364	0.084	0.370	0.354	0.340		OD600:600 Read#125
D	0.084	0.084	0.084	0.079	0.084	0.083	0.084	0.079	0.084	0.084	0.086		OD600:600 Read#125
E	0.338	0.313	0.346	0.085	0.383	0.358	0.394	0.085	0.349	0.347	0.356		OD600:600 Read#125
F	0.084	0.083	0.084	0.079	0.084	0.083	0.085	0.080	0.084	0.085	0.085		OD600:600 Read#125
G	0.346	0.333	0.347	0.085	0.351	0.372	0.371	0.084	0.356	0.340	0.360		OD600:600 Read#125
H													OD600:600 Read#125

OD600:600
Kinetic read 126 (10:25:05)
	1	2	3	4	5	6	7	8	9	10	11	12
A	0.324	0.322	0.329	0.085	0.370	0.352	0.372	0.084	0.331	0.332	0.299		OD600:600 Read#126
B	0.085	0.084	0.085	0.080	0.085	0.084	0.084	0.080	0.085	0.084	0.084		OD600:600 Read#126
C	0.318	0.325	0.349	0.085	0.379	0.386	0.367	0.084	0.374	0.359	0.343		OD600:600 Read#126
D	0.084	0.084	0.084	0.079	0.084	0.084	0.084	0.079	0.084	0.084	0.086		OD600:600 Read#126
E	0.343	0.318	0.350	0.085	0.388	0.364	0.398	0.085	0.354	0.350	0.360		OD600:600 Read#126
F	0.084	0.083	0.084	0.080	0.084	0.084	0.085	0.080	0.084	0.085	0.085		OD600:600 Read#126
G	0.352	0.338	0.352	0.085	0.355	0.377	0.376	0.084	0.361	0.344	0.365		OD600:600 Read#126
H													OD600:600 Read#126

OD600:600
Kinetic read 127 (10:30:05)
	1	2	3	4	5	6	7	8	9	10	11	12
A	0.329	0.326	0.333	0.085	0.371	0.352	0.373	0.084	0.334	0.335	0.300		OD600:600 Read#127
B	0.085	0.084	0.085	0.080	0.085	0.084	0.084	0.080	0.085	0.084	0.084		OD600:600 Read#127
C	0.322	0.331	0.355	0.085	0.383	0.390	0.368	0.084	0.378	0.365	0.345		OD600:600 Read#127
D	0.084	0.084	0.084	0.079	0.084	0.084	0.084	0.079	0.084	0.084	0.086		OD600:600 Read#127
E	0.346	0.323	0.355	0.085	0.391	0.368	0.402	0.085	0.358	0.353	0.363		OD600:600 Read#127
F	0.084	0.083	0.084	0.079	0.084	0.083	0.085	0.080	0.084	0.085	0.085		OD600:600 Read#127
G	0.358	0.343	0.357	0.085	0.359	0.380	0.381	0.084	0.364	0.349	0.369		OD600:600 Read#127
H													OD600:600 Read#127

OD600:600
Kinetic read 128 (10:35:05)
	1	2	3	4	5	6	7	8	9	10	11	12
A	0.332	0.330	0.337	0.085	0.370	0.354	0.372	0.084	0.336	0.338	0.301		OD600:600 Read#128
B	0.085	0.084	0.085	0.080	0.085	0.084	0.084	0.080	0.085	0.084	0.084		OD600:600 Read#128
C	0.326	0.334	0.359	0.085	0.385	0.392	0.370	0.084	0.382	0.370	0.345		OD600:600 Read#128
D	0.084	0.084	0.084	0.079	0.084	0.084	0.084	0.079	0.084	0.084	0.086		OD600:600 Read#128
E	0.351	0.328	0.358	0.085	0.395	0.374	0.405	0.085	0.361	0.356	0.366		OD600:600 Read#128
F	0.084	0.083	0.084	0.080	0.084	0.083	0.085	0.080	0.084	0.085	0.085		OD600:600 Read#128
G	0.364	0.348	0.363	0.085	0.363	0.384	0.385	0.084	0.368	0.354	0.372		OD600:600 Read#128
H													OD600:600 Read#128

OD600:600
Kinetic read 129 (10:40:05)
	1	2	3	4	5	6	7	8	9	10	11	12
A	0.336	0.334	0.341	0.085	0.370	0.354	0.373	0.084	0.340	0.339	0.302		OD600:600 Read#129
B	0.085	0.084	0.085	0.080	0.085	0.084	0.084	0.080	0.084	0.084	0.084		OD600:600 Read#129
C	0.330	0.340	0.364	0.085	0.388	0.396	0.372	0.084	0.385	0.374	0.348		OD600:600 Read#129
D	0.084	0.084	0.084	0.079	0.084	0.084	0.084	0.079	0.084	0.084	0.086		OD600:600 Read#129
E	0.354	0.332	0.362	0.085	0.397	0.379	0.408	0.085	0.364	0.357	0.368		OD600:600 Read#129
F	0.084	0.083	0.084	0.079	0.084	0.083	0.085	0.080	0.084	0.085	0.085		OD600:600 Read#129
G	0.370	0.353	0.367	0.085	0.367	0.388	0.390	0.084	0.370	0.358	0.377		OD600:600 Read#129
H													OD600:600 Read#129

OD600:600
Kinetic read 130 (10:45:05)
	1	2	3	4	5	6	7	8	9	10	11	12
A	0.340	0.337	0.345	0.085	0.371	0.356	0.373	0.084	0.341	0.341	0.302		OD600:600 Read#130
B	0.084	0.084	0.085	0.080	0.085	0.084	0.084	0.080	0.085	0.084	0.083		OD600:600 Read#130
C	0.334	0.344	0.367	0.085	0.391	0.398	0.374	0.084	0.389	0.378	0.351		OD600:600 Read#130
D	0.084	0.084	0.084	0.079	0.084	0.084	0.084	0.079	0.084	0.084	0.086		OD600:600 Read#130
E	0.358	0.337	0.366	0.085	0.400	0.383	0.411	0.085	0.368	0.360	0.368		OD600:600 Read#130
F	0.083	0.083	0.084	0.079	0.084	0.083	0.085	0.080	0.084	0.085	0.084		OD600:600 Read#130
G	0.375	0.358	0.372	0.085	0.371	0.392	0.394	0.084	0.373	0.362	0.380		OD600:600 Read#130
H													OD600:600 Read#130

OD600:600
Kinetic read 131 (10:50:05)
	1	2	3	4	5	6	7	8	9	10	11	12
A	0.344	0.341	0.348	0.085	0.372	0.355	0.374	0.084	0.343	0.343	0.303		OD600:600 Read#131
B	0.085	0.084	0.085	0.080	0.085	0.084	0.084	0.080	0.084	0.084	0.084		OD600:600 Read#131
C	0.337	0.349	0.372	0.085	0.394	0.400	0.374	0.084	0.393	0.382	0.353		OD600:600 Read#131
D	0.084	0.084	0.084	0.079	0.084	0.084	0.084	0.079	0.084	0.084	0.086		OD600:600 Read#131
E	0.361	0.341	0.370	0.085	0.402	0.387	0.415	0.085	0.372	0.363	0.370		OD600:600 Read#131
F	0.084	0.083	0.084	0.080	0.084	0.083	0.085	0.080	0.084	0.085	0.085		OD600:600 Read#131
G	0.380	0.362	0.376	0.085	0.373	0.394	0.398	0.084	0.374	0.366	0.382		OD600:600 Read#131
H													OD600:600 Read#131

OD600:600
Kinetic read 132 (10:55:05)
	1	2	3	4	5	6	7	8	9	10	11	12
A	0.348	0.345	0.352	0.085	0.372	0.355	0.375	0.084	0.343	0.345	0.304		OD600:600 Read#132
B	0.084	0.084	0.085	0.080	0.085	0.084	0.084	0.080	0.085	0.085	0.084		OD600:600 Read#132
C	0.341	0.354	0.376	0.085	0.396	0.402	0.375	0.084	0.396	0.387	0.355		OD600:600 Read#132
D	0.084	0.084	0.084	0.079	0.084	0.084	0.084	0.079	0.084	0.084	0.086		OD600:600 Read#132
E	0.366	0.346	0.373	0.085	0.404	0.390	0.417	0.085	0.375	0.365	0.370		OD600:600 Read#132
F	0.083	0.083	0.084	0.080	0.084	0.083	0.085	0.080	0.084	0.085	0.085		OD600:600 Read#132
G	0.387	0.367	0.381	0.085	0.378	0.399	0.402	0.084	0.378	0.370	0.386		OD600:600 Read#132
H													OD600:600 Read#132

OD600:600
Kinetic read 133 (11:00:05)
	1	2	3	4	5	6	7	8	9	10	11	12
A	0.351	0.348	0.355	0.085	0.373	0.356	0.374	0.084	0.345	0.347	0.305		OD600:600 Read#133
B	0.085	0.084	0.085	0.080	0.085	0.084	0.084	0.080	0.085	0.084	0.084		OD600:600 Read#133
C	0.344	0.359	0.380	0.085	0.398	0.405	0.377	0.084	0.400	0.391	0.359		OD600:600 Read#133
D	0.084	0.084	0.084	0.079	0.084	0.084	0.084	0.079	0.084	0.084	0.086		OD600:600 Read#133
E	0.369	0.350	0.377	0.085	0.407	0.394	0.419	0.085	0.378	0.367	0.372		OD600:600 Read#133
F	0.084	0.083	0.084	0.080	0.084	0.083	0.085	0.080	0.084	0.085	0.085		OD600:600 Read#133
G	0.392	0.372	0.386	0.085	0.380	0.401	0.406	0.084	0.378	0.374	0.388		OD600:600 Read#133
H													OD600:600 Read#133

OD600:600
Kinetic read 134 (11:05:05)
	1	2	3	4	5	6	7	8	9	10	11	12
A	0.354	0.352	0.359	0.085	0.374	0.357	0.374	0.084	0.348	0.347	0.306		OD600:600 Read#134
B	0.085	0.084	0.085	0.080	0.085	0.084	0.084	0.080	0.084	0.084	0.084		OD600:600 Read#134
C	0.346	0.363	0.383	0.085	0.400	0.407	0.378	0.084	0.402	0.395	0.361		OD600:600 Read#134
D	0.084	0.084	0.084	0.079	0.084	0.084	0.084	0.079	0.084	0.084	0.086		OD600:600 Read#134
E	0.372	0.355	0.380	0.085	0.408	0.397	0.422	0.085	0.381	0.370	0.373		OD600:600 Read#134
F	0.084	0.083	0.084	0.080	0.084	0.083	0.085	0.080	0.084	0.085	0.085		OD600:600 Read#134
G	0.397	0.376	0.390	0.085	0.384	0.403	0.409	0.084	0.380	0.377	0.391		OD600:600 Read#134
H													OD600:600 Read#134

OD600:600
Kinetic read 135 (11:10:05)
	1	2	3	4	5	6	7	8	9	10	11	12
A	0.358	0.355	0.362	0.085	0.374	0.357	0.374	0.084	0.349	0.349	0.307		OD600:600 Read#135
B	0.085	0.084	0.085	0.080	0.085	0.084	0.084	0.080	0.085	0.085	0.084		OD600:600 Read#135
C	0.348	0.367	0.387	0.085	0.402	0.409	0.379	0.084	0.405	0.398	0.361		OD600:600 Read#135
D	0.084	0.084	0.084	0.079	0.084	0.084	0.084	0.079	0.084	0.084	0.086		OD600:600 Read#135
E	0.374	0.359	0.383	0.085	0.410	0.401	0.423	0.085	0.383	0.372	0.372		OD600:600 Read#135
F	0.084	0.083	0.084	0.080	0.084	0.083	0.085	0.080	0.084	0.085	0.085		OD600:600 Read#135
G	0.403	0.380	0.394	0.085	0.388	0.407	0.413	0.084	0.381	0.382	0.393		OD600:600 Read#135
H													OD600:600 Read#135

OD600:600
Kinetic read 136 (11:15:05)
	1	2	3	4	5	6	7	8	9	10	11	12
A	0.360	0.358	0.366	0.085	0.373	0.357	0.375	0.084	0.350	0.352	0.308		OD600:600 Read#136
B	0.085	0.085	0.085	0.080	0.085	0.084	0.084	0.080	0.085	0.084	0.084		OD600:600 Read#136
C	0.350	0.371	0.390	0.085	0.403	0.409	0.379	0.084	0.408	0.401	0.363		OD600:600 Read#136
D	0.084	0.084	0.085	0.079	0.084	0.084	0.084	0.079	0.084	0.084	0.086		OD600:600 Read#136
E	0.376	0.363	0.385	0.085	0.412	0.404	0.425	0.085	0.385	0.374	0.372		OD600:600 Read#136
F	0.084	0.084	0.084	0.080	0.084	0.083	0.085	0.080	0.084	0.085	0.085		OD600:600 Read#136
G	0.406	0.385	0.399	0.085	0.390	0.409	0.416	0.084	0.380	0.385	0.394		OD600:600 Read#136
H													OD600:600 Read#136

OD600:600
Kinetic read 137 (11:20:05)
	1	2	3	4	5	6	7	8	9	10	11	12
A	0.364	0.361	0.368	0.085	0.375	0.359	0.376	0.084	0.351	0.354	0.310		OD600:600 Read#137
B	0.085	0.084	0.085	0.080	0.085	0.085	0.084	0.080	0.085	0.084	0.084		OD600:600 Read#137
C	0.352	0.375	0.393	0.085	0.405	0.411	0.380	0.084	0.410	0.404	0.363		OD600:600 Read#137
D	0.084	0.084	0.084	0.079	0.084	0.084	0.084	0.079	0.084	0.084	0.086		OD600:600 Read#137
E	0.379	0.367	0.388	0.085	0.413	0.406	0.426	0.085	0.388	0.376	0.371		OD600:600 Read#137
F	0.084	0.084	0.084	0.080	0.084	0.084	0.085	0.080	0.084	0.085	0.085		OD600:600 Read#137
G	0.412	0.389	0.403	0.085	0.394	0.411	0.418	0.084	0.381	0.389	0.395		OD600:600 Read#137
H													OD600:600 Read#137

OD600:600
Kinetic read 138 (11:25:05)
	1	2	3	4	5	6	7	8	9	10	11	12
A	0.367	0.365	0.372	0.085	0.374	0.360	0.377	0.084	0.354	0.355	0.311		OD600:600 Read#138
B	0.085	0.085	0.085	0.080	0.086	0.085	0.084	0.080	0.085	0.085	0.084		OD600:600 Read#138
C	0.353	0.378	0.396	0.085	0.407	0.412	0.381	0.084	0.412	0.408	0.364		OD600:600 Read#138
D	0.084	0.084	0.085	0.079	0.084	0.084	0.084	0.079	0.084	0.084	0.086		OD600:600 Read#138
E	0.380	0.372	0.392	0.085	0.415	0.408	0.428	0.085	0.391	0.379	0.372		OD600:600 Read#138
F	0.084	0.084	0.084	0.080	0.084	0.084	0.085	0.080	0.084	0.085	0.085		OD600:600 Read#138
G	0.415	0.393	0.406	0.086	0.396	0.413	0.421	0.085	0.382	0.393	0.398		OD600:600 Read#138
H													OD600:600 Read#138

OD600:600
Kinetic read 139 (11:30:05)
	1	2	3	4	5	6	7	8	9	10	11	12
A	0.370	0.368	0.374	0.085	0.375	0.362	0.377	0.084	0.354	0.357	0.312		OD600:600 Read#139
B	0.084	0.084	0.085	0.080	0.085	0.084	0.084	0.080	0.085	0.084	0.084		OD600:600 Read#139
C	0.354	0.381	0.399	0.085	0.408	0.413	0.382	0.084	0.414	0.410	0.366		OD600:600 Read#139
D	0.084	0.084	0.084	0.079	0.084	0.084	0.084	0.079	0.084	0.084	0.086		OD600:600 Read#139
E	0.383	0.375	0.394	0.085	0.416	0.410	0.429	0.085	0.393	0.382	0.372		OD600:600 Read#139
F	0.084	0.083	0.084	0.080	0.084	0.083	0.085	0.080	0.084	0.085	0.085		OD600:600 Read#139
G	0.420	0.396	0.411	0.085	0.400	0.417	0.423	0.084	0.383	0.396	0.399		OD600:600 Read#139
H													OD600:600 Read#139

OD600:600
Kinetic read 140 (11:35:05)
	1	2	3	4	5	6	7	8	9	10	11	12
A	0.372	0.371	0.377	0.085	0.376	0.362	0.378	0.084	0.355	0.358	0.313		OD600:600 Read#140
B	0.085	0.084	0.085	0.080	0.085	0.084	0.084	0.080	0.085	0.084	0.084		OD600:600 Read#140
C	0.355	0.384	0.402	0.085	0.410	0.414	0.382	0.084	0.416	0.413	0.365		OD600:600 Read#140
D	0.084	0.084	0.084	0.079	0.084	0.084	0.084	0.079	0.084	0.084	0.086		OD600:600 Read#140
E	0.384	0.379	0.397	0.085	0.417	0.413	0.430	0.085	0.395	0.384	0.372		OD600:600 Read#140
F	0.084	0.084	0.084	0.080	0.084	0.084	0.085	0.080	0.084	0.085	0.085		OD600:600 Read#140
G	0.423	0.400	0.413	0.085	0.403	0.419	0.425	0.084	0.383	0.398	0.400		OD600:600 Read#140
H													OD600:600 Read#140

OD600:600
Kinetic read 141 (11:40:05)
	1	2	3	4	5	6	7	8	9	10	11	12
A	0.375	0.374	0.380	0.085	0.376	0.364	0.379	0.084	0.356	0.359	0.315		OD600:600 Read#141
B	0.085	0.085	0.085	0.080	0.086	0.084	0.084	0.080	0.085	0.084	0.084		OD600:600 Read#141
C	0.356	0.387	0.404	0.085	0.411	0.415	0.383	0.084	0.418	0.415	0.367		OD600:600 Read#141
D	0.084	0.084	0.084	0.079	0.084	0.084	0.084	0.079	0.084	0.084	0.086		OD600:600 Read#141
E	0.385	0.382	0.399	0.085	0.418	0.414	0.431	0.085	0.397	0.388	0.371		OD600:600 Read#141
F	0.084	0.083	0.084	0.079	0.084	0.083	0.085	0.080	0.084	0.085	0.085		OD600:600 Read#141
G	0.427	0.404	0.417	0.085	0.406	0.422	0.426	0.084	0.384	0.402	0.400		OD600:600 Read#141
H													OD600:600 Read#141

OD600:600
Kinetic read 142 (11:45:05)
	1	2	3	4	5	6	7	8	9	10	11	12
A	0.378	0.376	0.383	0.085	0.377	0.366	0.380	0.084	0.356	0.360	0.315		OD600:600 Read#142
B	0.084	0.084	0.085	0.080	0.085	0.084	0.084	0.080	0.084	0.084	0.084		OD600:600 Read#142
C	0.356	0.390	0.406	0.085	0.411	0.415	0.384	0.084	0.420	0.417	0.366		OD600:600 Read#142
D	0.084	0.084	0.084	0.079	0.084	0.084	0.084	0.079	0.084	0.084	0.086		OD600:600 Read#142
E	0.386	0.386	0.401	0.085	0.420	0.416	0.433	0.085	0.399	0.390	0.371		OD600:600 Read#142
F	0.083	0.083	0.084	0.079	0.084	0.083	0.085	0.080	0.084	0.085	0.085		OD600:600 Read#142
G	0.430	0.409	0.421	0.085	0.409	0.425	0.426	0.084	0.384	0.406	0.401		OD600:600 Read#142
H													OD600:600 Read#142

OD600:600
Kinetic read 143 (11:50:05)
	1	2	3	4	5	6	7	8	9	10	11	12
A	0.381	0.379	0.386	0.085	0.377	0.368	0.381	0.084	0.357	0.361	0.317		OD600:600 Read#143
B	0.085	0.084	0.085	0.080	0.085	0.084	0.084	0.080	0.084	0.084	0.084		OD600:600 Read#143
C	0.356	0.392	0.409	0.085	0.412	0.417	0.385	0.084	0.422	0.419	0.367		OD600:600 Read#143
D	0.084	0.084	0.084	0.079	0.084	0.084	0.084	0.079	0.084	0.084	0.086		OD600:600 Read#143
E	0.388	0.389	0.404	0.085	0.420	0.417	0.434	0.085	0.401	0.393	0.370		OD600:600 Read#143
F	0.084	0.083	0.084	0.079	0.084	0.083	0.085	0.080	0.084	0.085	0.085		OD600:600 Read#143
G	0.433	0.411	0.424	0.085	0.413	0.429	0.427	0.084	0.384	0.409	0.401		OD600:600 Read#143
H													OD600:600 Read#143

OD600:600
Kinetic read 144 (11:55:05)
	1	2	3	4	5	6	7	8	9	10	11	12
A	0.383	0.382	0.389	0.085	0.378	0.368	0.381	0.084	0.358	0.363	0.319		OD600:600 Read#144
B	0.085	0.084	0.085	0.080	0.086	0.085	0.084	0.080	0.085	0.084	0.084		OD600:600 Read#144
C	0.357	0.394	0.411	0.085	0.413	0.418	0.386	0.084	0.424	0.421	0.366		OD600:600 Read#144
D	0.084	0.084	0.085	0.079	0.084	0.084	0.084	0.079	0.084	0.084	0.086		OD600:600 Read#144
E	0.390	0.392	0.406	0.085	0.422	0.418	0.436	0.085	0.403	0.397	0.371		OD600:600 Read#144
F	0.084	0.083	0.084	0.080	0.084	0.083	0.085	0.080	0.084	0.085	0.085		OD600:600 Read#144
G	0.436	0.415	0.428	0.085	0.415	0.431	0.428	0.084	0.384	0.412	0.401		OD600:600 Read#144
H													OD600:600 Read#144

OD600:600
Kinetic read 145 (12:00:05)
	1	2	3	4	5	6	7	8	9	10	11	12
A	0.385	0.386	0.392	0.085	0.378	0.370	0.382	0.084	0.357	0.363	0.320		OD600:600 Read#145
B	0.085	0.084	0.085	0.080	0.086	0.084	0.084	0.080	0.085	0.084	0.084		OD600:600 Read#145
C	0.356	0.396	0.412	0.085	0.414	0.419	0.388	0.084	0.424	0.422	0.365		OD600:600 Read#145
D	0.084	0.084	0.084	0.079	0.084	0.084	0.084	0.079	0.084	0.084	0.086		OD600:600 Read#145
E	0.388	0.395	0.408	0.085	0.423	0.419	0.439	0.085	0.404	0.400	0.371		OD600:600 Read#145
F	0.084	0.083	0.084	0.079	0.084	0.083	0.085	0.080	0.084	0.085	0.085		OD600:600 Read#145
G	0.438	0.419	0.431	0.085	0.419	0.434	0.428	0.084	0.383	0.416	0.400		OD600:600 Read#145
H													OD600:600 Read#145
```
