## Supplementary material for "Predicting Composition of Genetic Circuits with Resource Competition: Demand and Sensitivity": Experimental data and Matlab code: Exp2_3-10-21.txt

```
RFP1:584,619
Kinetic read 1 (0:01:38)
	1	2	3	4	5	6	7	8	9	10	11	12
A	35	45	74	11	45	32	81	77	328	359	227		RFP1:584,619 Read#1
B	81	12	31	17	17	45	39	37	68	43	32		RFP1:584,619 Read#1
C	108	55	71	21	33	46	37	58	128	129	105		RFP1:584,619 Read#1
D	33	30	73	60	59	57	40	74	49	62	67		RFP1:584,619 Read#1
E	446	482	454	26	104	126	96	25	537	473	539		RFP1:584,619 Read#1
F	6	61	60	95	45	32	21	51	26	3	76		RFP1:584,619 Read#1
G	10	38	50	27	405	412	458	30	397	443	373		RFP1:584,619 Read#1
H													RFP1:584,619 Read#1

RFP1:584,619
Kinetic read 2 (0:06:38)
	1	2	3	4	5	6	7	8	9	10	11	12
A	67	102	73	9	70	44	16	53	348	319	317		RFP1:584,619 Read#2
B	37	53	26	8	62	44	29	6	25	34	73		RFP1:584,619 Read#2
C	65	35	57	34	52	57	43	47	173	80	121		RFP1:584,619 Read#2
D	1	27	12	32	27	13	24	69	16	39	0		RFP1:584,619 Read#2
E	438	463	518	29	120	126	79	0	461	511	454		RFP1:584,619 Read#2
F	36	46	26	43	37	39	34	63	53	26	73		RFP1:584,619 Read#2
G	72	24	8	31	424	474	447	38	430	433	388		RFP1:584,619 Read#2
H													RFP1:584,619 Read#2

RFP1:584,619
Kinetic read 3 (0:11:38)
	1	2	3	4	5	6	7	8	9	10	11	12
A	24	47	15	58	88	39	67	0	360	350	328		RFP1:584,619 Read#3
B	60	63	63	21	64	67	29	53	52	24	47		RFP1:584,619 Read#3
C	64	26	50	17	46	34	78	26	111	93	91		RFP1:584,619 Read#3
D	63	20	61	87	37	64	36	68	23	34	51		RFP1:584,619 Read#3
E	476	530	532	85	77	146	89	10	474	532	550		RFP1:584,619 Read#3
F	33	0	18	3	32	34	72	31	13	48	59		RFP1:584,619 Read#3
G	30	75	79	15	417	440	431	79	426	438	424		RFP1:584,619 Read#3
H													RFP1:584,619 Read#3

RFP1:584,619
Kinetic read 4 (0:16:38)
	1	2	3	4	5	6	7	8	9	10	11	12
A	67	0	25	43	37	78	26	14	364	335	276		RFP1:584,619 Read#4
B	32	37	38	37	64	24	34	57	36	41	55		RFP1:584,619 Read#4
C	76	6	40	27	70	39	63	67	148	124	143		RFP1:584,619 Read#4
D	40	4	54	31	14	55	4	43	3	0	39		RFP1:584,619 Read#4
E	556	527	579	70	88	123	139	38	480	533	544		RFP1:584,619 Read#4
F	73	56	35	71	34	23	49	68	56	0	23		RFP1:584,619 Read#4
G	43	61	51	17	509	498	480	34	400	500	395		RFP1:584,619 Read#4
H													RFP1:584,619 Read#4

RFP1:584,619
Kinetic read 5 (0:21:38)
	1	2	3	4	5	6	7	8	9	10	11	12
A	17	14	37	17	15	29	87	68	367	359	342		RFP1:584,619 Read#5
B	50	33	46	50	46	40	21	7	34	48	79		RFP1:584,619 Read#5
C	61	33	79	18	41	48	68	31	117	128	113		RFP1:584,619 Read#5
D	24	59	33	57	28	31	38	36	62	41	30		RFP1:584,619 Read#5
E	544	507	574	66	65	80	118	69	549	518	571		RFP1:584,619 Read#5
F	34	23	4	56	34	0	57	41	4	62	32		RFP1:584,619 Read#5
G	55	47	58	44	433	486	455	47	394	449	501		RFP1:584,619 Read#5
H													RFP1:584,619 Read#5

RFP1:584,619
Kinetic read 6 (0:26:38)
	1	2	3	4	5	6	7	8	9	10	11	12
A	56	58	59	74	34	97	42	8	383	400	342		RFP1:584,619 Read#6
B	8	34	26	55	57	33	28	49	29	48	42		RFP1:584,619 Read#6
C	57	37	52	0	9	41	33	57	151	103	135		RFP1:584,619 Read#6
D	16	25	0	45	44	36	35	39	38	28	39		RFP1:584,619 Read#6
E	501	521	568	38	123	101	124	40	518	521	560		RFP1:584,619 Read#6
F	55	4	27	68	86	6	32	33	41	23	25		RFP1:584,619 Read#6
G	43	65	97	41	486	489	474	60	437	479	454		RFP1:584,619 Read#6
H													RFP1:584,619 Read#6

RFP1:584,619
Kinetic read 7 (0:31:38)
	1	2	3	4	5	6	7	8	9	10	11	12
A	54	1	69	76	24	72	40	17	370	421	369		RFP1:584,619 Read#7
B	35	7	68	26	15	71	56	22	35	16	25		RFP1:584,619 Read#7
C	21	68	81	24	30	62	29	23	143	168	116		RFP1:584,619 Read#7
D	52	34	50	80	13	19	52	22	45	26	14		RFP1:584,619 Read#7
E	562	586	674	20	127	138	114	59	594	573	621		RFP1:584,619 Read#7
F	61	44	8	55	37	0	67	51	0	10	65		RFP1:584,619 Read#7
G	38	3	48	45	519	487	506	23	480	488	455		RFP1:584,619 Read#7
H													RFP1:584,619 Read#7

RFP1:584,619
Kinetic read 8 (0:36:38)
	1	2	3	4	5	6	7	8	9	10	11	12
A	57	25	47	24	59	85	0	13	437	457	417		RFP1:584,619 Read#8
B	80	21	48	68	43	0	44	36	59	26	10		RFP1:584,619 Read#8
C	54	75	61	0	57	30	50	59	153	151	104		RFP1:584,619 Read#8
D	34	49	0	49	46	47	33	34	37	70	32		RFP1:584,619 Read#8
E	587	637	683	3	105	133	90	14	533	611	661		RFP1:584,619 Read#8
F	17	0	29	38	31	41	22	54	32	60	17		RFP1:584,619 Read#8
G	62	36	57	34	490	543	493	11	477	442	506		RFP1:584,619 Read#8
H													RFP1:584,619 Read#8

RFP1:584,619
Kinetic read 9 (0:41:38)
	1	2	3	4	5	6	7	8	9	10	11	12
A	42	49	61	45	21	32	48	58	366	438	438		RFP1:584,619 Read#9
B	62	72	41	28	0	37	28	41	10	37	39		RFP1:584,619 Read#9
C	81	29	78	62	68	81	71	22	150	177	110		RFP1:584,619 Read#9
D	31	25	33	29	14	55	27	21	51	41	25		RFP1:584,619 Read#9
E	617	610	688	40	183	107	100	92	607	588	626		RFP1:584,619 Read#9
F	47	12	36	59	35	25	33	27	0	20	62		RFP1:584,619 Read#9
G	87	43	57	19	515	541	605	32	508	539	520		RFP1:584,619 Read#9
H													RFP1:584,619 Read#9

RFP1:584,619
Kinetic read 10 (0:46:38)
	1	2	3	4	5	6	7	8	9	10	11	12
A	37	81	36	17	41	26	28	53	445	412	356		RFP1:584,619 Read#10
B	28	11	34	19	39	48	58	30	42	54	19		RFP1:584,619 Read#10
C	65	32	75	45	24	74	30	35	158	194	144		RFP1:584,619 Read#10
D	58	26	10	28	23	40	50	66	23	82	22		RFP1:584,619 Read#10
E	599	616	736	58	122	127	150	50	609	645	668		RFP1:584,619 Read#10
F	35	47	77	34	23	41	18	57	29	35	50		RFP1:584,619 Read#10
G	34	59	46	42	541	540	544	29	490	565	570		RFP1:584,619 Read#10
H													RFP1:584,619 Read#10

RFP1:584,619
Kinetic read 11 (0:51:38)
	1	2	3	4	5	6	7	8	9	10	11	12
A	65	39	21	0	64	75	26	26	441	444	415		RFP1:584,619 Read#11
B	0	17	48	28	34	51	17	39	19	8	70		RFP1:584,619 Read#11
C	20	43	67	36	36	21	58	71	182	166	138		RFP1:584,619 Read#11
D	4	53	9	48	28	32	56	52	49	37	16		RFP1:584,619 Read#11
E	657	664	655	17	104	84	144	50	653	654	714		RFP1:584,619 Read#11
F	29	34	53	7	50	0	26	16	35	36	16		RFP1:584,619 Read#11
G	53	35	59	92	585	528	576	24	522	555	558		RFP1:584,619 Read#11
H													RFP1:584,619 Read#11

RFP1:584,619
Kinetic read 12 (0:56:38)
	1	2	3	4	5	6	7	8	9	10	11	12
A	32	48	30	36	24	41	53	86	383	472	482		RFP1:584,619 Read#12
B	56	35	16	55	24	29	67	30	5	14	46		RFP1:584,619 Read#12
C	36	42	26	18	24	41	49	26	182	165	135		RFP1:584,619 Read#12
D	86	22	43	91	65	45	4	82	58	82	25		RFP1:584,619 Read#12
E	636	616	803	0	123	102	105	35	654	689	669		RFP1:584,619 Read#12
F	45	48	52	30	22	56	27	38	39	37	16		RFP1:584,619 Read#12
G	46	39	30	34	498	657	643	0	571	623	486		RFP1:584,619 Read#12
H													RFP1:584,619 Read#12

RFP1:584,619
Kinetic read 13 (1:01:38)
	1	2	3	4	5	6	7	8	9	10	11	12
A	48	67	9	54	54	60	22	13	426	428	411		RFP1:584,619 Read#13
B	20	0	28	36	68	59	31	30	29	60	66		RFP1:584,619 Read#13
C	41	74	48	34	22	53	20	22	160	159	137		RFP1:584,619 Read#13
D	62	54	47	16	43	16	5	55	79	24	36		RFP1:584,619 Read#13
E	659	647	798	60	84	108	137	32	600	734	766		RFP1:584,619 Read#13
F	68	22	17	50	67	70	20	43	24	22	41		RFP1:584,619 Read#13
G	32	50	10	12	565	663	619	40	593	644	616		RFP1:584,619 Read#13
H													RFP1:584,619 Read#13

RFP1:584,619
Kinetic read 14 (1:06:38)
	1	2	3	4	5	6	7	8	9	10	11	12
A	33	61	45	9	22	55	68	62	442	490	459		RFP1:584,619 Read#14
B	38	43	61	26	79	42	41	54	46	42	0		RFP1:584,619 Read#14
C	65	26	85	37	96	52	75	37	157	227	168		RFP1:584,619 Read#14
D	49	80	66	40	81	68	49	50	25	14	12		RFP1:584,619 Read#14
E	688	754	732	25	146	137	185	29	642	745	730		RFP1:584,619 Read#14
F	13	61	17	47	1	30	33	63	0	37	20		RFP1:584,619 Read#14
G	61	52	26	48	608	667	632	27	590	612	646		RFP1:584,619 Read#14
H													RFP1:584,619 Read#14

RFP1:584,619
Kinetic read 15 (1:11:38)
	1	2	3	4	5	6	7	8	9	10	11	12
A	55	60	74	67	81	58	45	0	486	484	414		RFP1:584,619 Read#15
B	8	36	81	58	17	42	21	46	56	23	20		RFP1:584,619 Read#15
C	56	36	53	2	35	44	43	32	178	207	151		RFP1:584,619 Read#15
D	57	68	54	15	34	10	37	65	39	48	6		RFP1:584,619 Read#15
E	737	796	819	33	171	152	129	41	724	746	779		RFP1:584,619 Read#15
F	50	27	26	54	65	95	57	59	70	22	36		RFP1:584,619 Read#15
G	16	25	60	74	651	650	703	16	642	645	622		RFP1:584,619 Read#15
H													RFP1:584,619 Read#15

RFP1:584,619
Kinetic read 16 (1:16:38)
	1	2	3	4	5	6	7	8	9	10	11	12
A	62	51	61	16	52	42	65	55	473	489	486		RFP1:584,619 Read#16
B	44	45	39	58	0	46	52	91	14	12	30		RFP1:584,619 Read#16
C	89	52	59	22	21	48	81	70	212	207	214		RFP1:584,619 Read#16
D	43	39	68	43	14	13	50	29	57	21	32		RFP1:584,619 Read#16
E	738	782	911	0	162	122	160	41	744	766	789		RFP1:584,619 Read#16
F	21	56	48	29	64	24	4	27	86	19	35		RFP1:584,619 Read#16
G	66	17	82	6	617	656	702	15	599	646	706		RFP1:584,619 Read#16
H													RFP1:584,619 Read#16

RFP1:584,619
Kinetic read 17 (1:21:38)
	1	2	3	4	5	6	7	8	9	10	11	12
A	44	50	62	16	35	46	59	36	552	509	481		RFP1:584,619 Read#17
B	9	23	51	44	1	37	55	49	39	29	42		RFP1:584,619 Read#17
C	67	4	45	38	61	81	2	21	190	175	141		RFP1:584,619 Read#17
D	20	0	0	57	24	47	22	71	38	26	43		RFP1:584,619 Read#17
E	762	806	818	47	77	141	93	11	778	824	833		RFP1:584,619 Read#17
F	36	0	54	55	5	34	34	51	44	53	0		RFP1:584,619 Read#17
G	56	52	71	30	726	721	647	23	603	749	617		RFP1:584,619 Read#17
H													RFP1:584,619 Read#17

RFP1:584,619
Kinetic read 18 (1:26:38)
	1	2	3	4	5	6	7	8	9	10	11	12
A	58	70	28	0	73	28	61	63	506	516	511		RFP1:584,619 Read#18
B	2	10	51	67	31	34	63	51	94	28	48		RFP1:584,619 Read#18
C	54	31	58	41	17	26	24	18	210	219	158		RFP1:584,619 Read#18
D	38	20	44	52	20	40	48	26	44	39	12		RFP1:584,619 Read#18
E	833	869	860	2	111	122	154	17	791	842	859		RFP1:584,619 Read#18
F	40	21	41	47	34	87	52	59	28	47	18		RFP1:584,619 Read#18
G	62	76	58	47	652	740	785	74	653	746	664		RFP1:584,619 Read#18
H													RFP1:584,619 Read#18

RFP1:584,619
Kinetic read 19 (1:31:38)
	1	2	3	4	5	6	7	8	9	10	11	12
A	73	56	56	57	30	53	31	66	506	532	485		RFP1:584,619 Read#19
B	44	66	26	73	41	29	18	36	7	0	55		RFP1:584,619 Read#19
C	91	45	94	37	22	70	31	21	214	215	183		RFP1:584,619 Read#19
D	12	54	51	31	40	48	30	57	55	10	14		RFP1:584,619 Read#19
E	810	893	931	11	191	170	164	18	845	837	931		RFP1:584,619 Read#19
F	50	49	41	51	40	64	59	48	12	56	8		RFP1:584,619 Read#19
G	59	58	43	5	737	775	790	51	706	737	687		RFP1:584,619 Read#19
H													RFP1:584,619 Read#19

RFP1:584,619
Kinetic read 20 (1:36:38)
	1	2	3	4	5	6	7	8	9	10	11	12
A	50	32	57	46	58	40	61	73	520	506	482		RFP1:584,619 Read#20
B	44	67	45	27	44	21	75	59	0	19	13		RFP1:584,619 Read#20
C	75	37	53	29	60	47	48	73	219	236	211		RFP1:584,619 Read#20
D	19	49	56	12	47	0	39	39	13	15	20		RFP1:584,619 Read#20
E	885	898	988	66	181	134	138	57	808	954	911		RFP1:584,619 Read#20
F	21	33	0	30	27	22	18	30	30	31	26		RFP1:584,619 Read#20
G	65	63	51	19	762	799	784	80	759	740	765		RFP1:584,619 Read#20
H													RFP1:584,619 Read#20

RFP1:584,619
Kinetic read 21 (1:41:38)
	1	2	3	4	5	6	7	8	9	10	11	12
A	46	23	9	55	27	79	52	19	573	549	543		RFP1:584,619 Read#21
B	43	49	17	52	55	0	8	61	32	34	20		RFP1:584,619 Read#21
C	35	38	39	4	58	43	23	35	237	217	208		RFP1:584,619 Read#21
D	34	76	26	58	39	52	27	25	41	57	30		RFP1:584,619 Read#21
E	856	906	1021	23	167	158	135	41	934	943	922		RFP1:584,619 Read#21
F	36	19	90	43	58	43	41	68	46	55	0		RFP1:584,619 Read#21
G	62	44	51	19	745	806	825	14	737	794	790		RFP1:584,619 Read#21
H													RFP1:584,619 Read#21

RFP1:584,619
Kinetic read 22 (1:46:38)
	1	2	3	4	5	6	7	8	9	10	11	12
A	56	25	45	51	47	36	105	12	573	608	546		RFP1:584,619 Read#22
B	16	54	31	41	60	46	17	56	33	46	14		RFP1:584,619 Read#22
C	66	56	69	13	40	20	65	64	246	245	230		RFP1:584,619 Read#22
D	18	30	27	61	0	15	22	43	41	80	0		RFP1:584,619 Read#22
E	955	1019	1104	41	159	135	170	12	906	954	952		RFP1:584,619 Read#22
F	44	47	45	28	61	9	46	37	21	32	52		RFP1:584,619 Read#22
G	95	68	58	1	790	795	795	18	786	770	798		RFP1:584,619 Read#22
H													RFP1:584,619 Read#22

RFP1:584,619
Kinetic read 23 (1:51:38)
	1	2	3	4	5	6	7	8	9	10	11	12
A	84	47	81	26	21	78	57	67	591	608	580		RFP1:584,619 Read#23
B	25	0	25	66	41	50	13	42	58	14	57		RFP1:584,619 Read#23
C	53	40	29	0	54	58	49	0	202	278	234		RFP1:584,619 Read#23
D	60	34	55	60	37	37	26	75	8	48	29		RFP1:584,619 Read#23
E	1019	1063	1179	29	139	149	155	34	943	1051	1071		RFP1:584,619 Read#23
F	41	27	25	64	30	38	0	52	40	56	41		RFP1:584,619 Read#23
G	50	44	47	95	842	891	909	50	876	840	862		RFP1:584,619 Read#23
H													RFP1:584,619 Read#23

RFP1:584,619
Kinetic read 24 (1:56:38)
	1	2	3	4	5	6	7	8	9	10	11	12
A	75	47	76	10	6	42	56	34	574	579	595		RFP1:584,619 Read#24
B	7	57	40	40	44	26	52	38	33	81	71		RFP1:584,619 Read#24
C	56	64	58	40	63	67	36	55	242	241	197		RFP1:584,619 Read#24
D	50	35	46	30	18	43	56	40	17	57	16		RFP1:584,619 Read#24
E	1032	1104	1166	20	158	136	152	22	1039	1014	998		RFP1:584,619 Read#24
F	17	68	68	29	55	11	49	46	42	55	38		RFP1:584,619 Read#24
G	40	64	13	49	818	875	835	65	878	879	896		RFP1:584,619 Read#24
H													RFP1:584,619 Read#24

RFP1:584,619
Kinetic read 25 (2:01:38)
	1	2	3	4	5	6	7	8	9	10	11	12
A	85	55	15	19	64	43	41	23	625	670	594		RFP1:584,619 Read#25
B	26	46	46	103	53	89	12	48	0	36	36		RFP1:584,619 Read#25
C	44	79	46	18	70	27	60	73	287	237	205		RFP1:584,619 Read#25
D	51	31	14	48	28	57	72	58	14	46	32		RFP1:584,619 Read#25
E	1047	1172	1160	56	133	168	127	76	961	1015	1079		RFP1:584,619 Read#25
F	34	7	29	34	12	32	23	58	20	4	61		RFP1:584,619 Read#25
G	36	68	98	18	898	865	960	0	881	933	894		RFP1:584,619 Read#25
H													RFP1:584,619 Read#25

RFP1:584,619
Kinetic read 26 (2:06:38)
	1	2	3	4	5	6	7	8	9	10	11	12
A	50	25	58	0	44	67	0	20	704	654	601		RFP1:584,619 Read#26
B	30	28	35	30	103	26	11	58	47	81	25		RFP1:584,619 Read#26
C	26	31	58	56	46	75	47	69	272	263	240		RFP1:584,619 Read#26
D	34	49	50	45	38	11	34	32	43	36	52		RFP1:584,619 Read#26
E	1187	1148	1174	6	142	166	176	38	1053	1083	1143		RFP1:584,619 Read#26
F	37	28	34	25	79	24	57	49	50	57	47		RFP1:584,619 Read#26
G	47	50	57	21	904	908	982	16	874	849	874		RFP1:584,619 Read#26
H													RFP1:584,619 Read#26

RFP1:584,619
Kinetic read 27 (2:11:38)
	1	2	3	4	5	6	7	8	9	10	11	12
A	49	56	58	5	45	50	87	47	664	648	666		RFP1:584,619 Read#27
B	18	31	16	55	25	28	18	5	72	54	72		RFP1:584,619 Read#27
C	48	41	47	35	77	82	14	21	260	337	215		RFP1:584,619 Read#27
D	48	20	71	45	37	50	24	66	64	30	17		RFP1:584,619 Read#27
E	1180	1170	1358	21	198	193	162	47	1065	1135	1163		RFP1:584,619 Read#27
F	27	23	29	13	26	59	5	37	67	0	65		RFP1:584,619 Read#27
G	51	43	48	29	1000	1022	1032	29	947	951	947		RFP1:584,619 Read#27
H													RFP1:584,619 Read#27

RFP1:584,619
Kinetic read 28 (2:16:38)
	1	2	3	4	5	6	7	8	9	10	11	12
A	12	46	52	24	70	19	58	37	645	747	721		RFP1:584,619 Read#28
B	14	69	20	52	37	54	21	58	51	56	27		RFP1:584,619 Read#28
C	78	50	63	39	39	52	108	84	268	252	259		RFP1:584,619 Read#28
D	28	19	56	51	0	18	49	45	66	37	13		RFP1:584,619 Read#28
E	1232	1268	1326	84	181	170	164	19	1073	1164	1150		RFP1:584,619 Read#28
F	37	38	32	81	0	46	0	66	58	56	2		RFP1:584,619 Read#28
G	51	64	45	36	979	1014	948	31	979	973	1002		RFP1:584,619 Read#28
H													RFP1:584,619 Read#28

RFP1:584,619
Kinetic read 29 (2:21:38)
	1	2	3	4	5	6	7	8	9	10	11	12
A	63	51	43	73	51	53	60	20	685	732	667		RFP1:584,619 Read#29
B	58	52	0	31	19	37	22	67	0	77	2		RFP1:584,619 Read#29
C	59	0	73	53	31	30	65	46	292	305	251		RFP1:584,619 Read#29
D	32	20	74	13	26	67	32	28	49	47	41		RFP1:584,619 Read#29
E	1230	1305	1433	38	164	167	171	107	1202	1239	1254		RFP1:584,619 Read#29
F	52	50	48	39	36	55	46	15	20	52	71		RFP1:584,619 Read#29
G	62	23	84	49	1022	1015	1128	24	1006	1028	1045		RFP1:584,619 Read#29
H													RFP1:584,619 Read#29

RFP1:584,619
Kinetic read 30 (2:26:38)
	1	2	3	4	5	6	7	8	9	10	11	12
A	63	59	20	30	45	58	45	54	789	715	684		RFP1:584,619 Read#30
B	0	60	44	28	7	49	13	55	33	43	39		RFP1:584,619 Read#30
C	75	48	44	32	39	65	29	44	347	350	278		RFP1:584,619 Read#30
D	34	31	54	60	23	32	51	56	27	57	53		RFP1:584,619 Read#30
E	1251	1369	1495	49	198	207	232	6	1226	1206	1323		RFP1:584,619 Read#30
F	77	5	39	57	8	66	5	54	29	8	9		RFP1:584,619 Read#30
G	67	30	65	58	1044	1121	1057	57	920	1051	1098		RFP1:584,619 Read#30
H													RFP1:584,619 Read#30

RFP1:584,619
Kinetic read 31 (2:31:38)
	1	2	3	4	5	6	7	8	9	10	11	12
A	55	32	52	84	17	50	56	67	791	784	701		RFP1:584,619 Read#31
B	48	40	53	63	1	78	4	31	33	76	46		RFP1:584,619 Read#31
C	48	61	25	30	85	53	29	25	300	378	270		RFP1:584,619 Read#31
D	39	35	21	41	19	16	30	60	0	32	37		RFP1:584,619 Read#31
E	1417	1480	1538	81	230	208	221	12	1290	1283	1327		RFP1:584,619 Read#31
F	7	56	22	34	49	21	53	47	16	13	12		RFP1:584,619 Read#31
G	46	54	89	43	1052	1113	1095	46	1038	1084	1071		RFP1:584,619 Read#31
H													RFP1:584,619 Read#31

RFP1:584,619
Kinetic read 32 (2:36:38)
	1	2	3	4	5	6	7	8	9	10	11	12
A	37	52	28	59	38	33	52	34	698	763	725		RFP1:584,619 Read#32
B	24	21	48	45	74	44	9	86	27	23	46		RFP1:584,619 Read#32
C	71	72	78	32	59	82	57	12	349	333	260		RFP1:584,619 Read#32
D	67	68	20	8	37	41	52	25	9	62	65		RFP1:584,619 Read#32
E	1397	1437	1510	71	189	179	171	13	1281	1345	1373		RFP1:584,619 Read#32
F	37	15	27	60	46	36	33	77	56	27	28		RFP1:584,619 Read#32
G	39	39	79	60	1146	1132	1219	45	1057	1106	1155		RFP1:584,619 Read#32
H													RFP1:584,619 Read#32

RFP1:584,619
Kinetic read 33 (2:41:38)
	1	2	3	4	5	6	7	8	9	10	11	12
A	52	67	41	40	61	46	70	38	756	766	776		RFP1:584,619 Read#33
B	34	65	35	80	59	29	48	31	48	56	68		RFP1:584,619 Read#33
C	26	36	48	51	19	33	55	48	368	390	346		RFP1:584,619 Read#33
D	66	57	44	23	0	57	2	80	24	27	37		RFP1:584,619 Read#33
E	1392	1528	1638	37	205	222	190	84	1394	1341	1404		RFP1:584,619 Read#33
F	79	22	48	77	37	61	36	70	0	39	39		RFP1:584,619 Read#33
G	35	46	26	9	1192	1261	1278	0	1155	1157	1116		RFP1:584,619 Read#33
H													RFP1:584,619 Read#33

RFP1:584,619
Kinetic read 34 (2:46:38)
	1	2	3	4	5	6	7	8	9	10	11	12
A	44	43	30	61	47	25	49	30	774	856	759		RFP1:584,619 Read#34
B	56	4	19	59	17	53	48	79	38	59	60		RFP1:584,619 Read#34
C	42	39	20	80	42	45	38	0	348	365	314		RFP1:584,619 Read#34
D	39	40	48	55	34	51	11	23	45	18	45		RFP1:584,619 Read#34
E	1526	1587	1757	9	217	248	198	4	1428	1455	1421		RFP1:584,619 Read#34
F	60	28	0	53	12	11	53	76	71	27	75		RFP1:584,619 Read#34
G	33	10	23	33	1142	1252	1328	19	1156	1229	1204		RFP1:584,619 Read#34
H													RFP1:584,619 Read#34

RFP1:584,619
Kinetic read 35 (2:51:38)
	1	2	3	4	5	6	7	8	9	10	11	12
A	69	22	6	24	44	94	20	65	811	850	765		RFP1:584,619 Read#35
B	24	60	0	43	65	47	51	70	37	54	34		RFP1:584,619 Read#35
C	63	48	59	13	15	53	51	57	369	391	375		RFP1:584,619 Read#35
D	68	31	50	60	20	60	55	22	22	34	41		RFP1:584,619 Read#35
E	1549	1640	1814	59	246	125	234	64	1419	1497	1566		RFP1:584,619 Read#35
F	55	68	26	64	0	76	61	29	32	50	35		RFP1:584,619 Read#35
G	51	78	81	57	1224	1266	1306	10	1279	1254	1274		RFP1:584,619 Read#35
H													RFP1:584,619 Read#35

RFP1:584,619
Kinetic read 36 (2:56:38)
	1	2	3	4	5	6	7	8	9	10	11	12
A	39	49	36	32	82	81	27	0	799	851	776		RFP1:584,619 Read#36
B	24	1	33	28	54	0	49	20	44	45	45		RFP1:584,619 Read#36
C	107	70	79	32	4	75	73	30	375	406	366		RFP1:584,619 Read#36
D	45	42	66	37	27	27	20	49	76	58	48		RFP1:584,619 Read#36
E	1673	1719	1890	49	216	241	239	60	1643	1534	1635		RFP1:584,619 Read#36
F	64	17	54	52	28	21	48	38	49	1	49		RFP1:584,619 Read#36
G	41	41	35	59	1253	1371	1343	45	1290	1312	1225		RFP1:584,619 Read#36
H													RFP1:584,619 Read#36

RFP1:584,619
Kinetic read 37 (3:01:38)
	1	2	3	4	5	6	7	8	9	10	11	12
A	61	45	61	37	72	40	71	26	913	908	767		RFP1:584,619 Read#37
B	69	39	51	94	36	17	38	26	77	18	0		RFP1:584,619 Read#37
C	3	32	25	15	58	28	51	14	444	442	386		RFP1:584,619 Read#37
D	38	0	34	72	37	12	5	46	32	46	51		RFP1:584,619 Read#37
E	1716	1807	1937	68	174	211	247	60	1569	1665	1611		RFP1:584,619 Read#37
F	54	20	0	49	58	26	18	84	18	24	43		RFP1:584,619 Read#37
G	27	30	39	40	1289	1385	1468	43	1312	1362	1414		RFP1:584,619 Read#37
H													RFP1:584,619 Read#37

RFP1:584,619
Kinetic read 38 (3:06:38)
	1	2	3	4	5	6	7	8	9	10	11	12
A	35	64	27	46	51	62	32	0	887	918	824		RFP1:584,619 Read#38
B	4	74	8	44	73	63	44	51	30	71	67		RFP1:584,619 Read#38
C	57	41	50	32	34	43	92	26	470	434	410		RFP1:584,619 Read#38
D	14	43	0	42	37	38	53	67	11	29	43		RFP1:584,619 Read#38
E	1773	1966	2120	54	265	230	258	29	1631	1688	1655		RFP1:584,619 Read#38
F	18	28	36	39	29	21	42	71	17	57	0		RFP1:584,619 Read#38
G	64	35	70	37	1343	1495	1475	50	1338	1451	1442		RFP1:584,619 Read#38
H													RFP1:584,619 Read#38

RFP1:584,619
Kinetic read 39 (3:11:38)
	1	2	3	4	5	6	7	8	9	10	11	12
A	3	31	43	32	47	46	47	40	953	982	925		RFP1:584,619 Read#39
B	67	41	40	78	13	64	0	24	28	27	21		RFP1:584,619 Read#39
C	42	11	79	45	18	68	61	65	474	457	449		RFP1:584,619 Read#39
D	25	34	34	33	68	40	51	9	86	0	0		RFP1:584,619 Read#39
E	1823	1966	2156	49	267	216	214	59	1775	1762	1825		RFP1:584,619 Read#39
F	0	72	40	64	37	63	38	54	46	56	49		RFP1:584,619 Read#39
G	76	77	95	58	1453	1481	1545	20	1350	1565	1450		RFP1:584,619 Read#39
H													RFP1:584,619 Read#39

RFP1:584,619
Kinetic read 40 (3:16:38)
	1	2	3	4	5	6	7	8	9	10	11	12
A	75	0	50	25	40	46	61	31	916	1007	915		RFP1:584,619 Read#40
B	26	27	34	3	31	63	6	28	44	45	67		RFP1:584,619 Read#40
C	63	33	41	7	57	51	61	33	490	456	440		RFP1:584,619 Read#40
D	43	40	49	92	3	0	32	60	60	50	0		RFP1:584,619 Read#40
E	1934	2042	2255	15	243	276	262	45	1803	1749	1828		RFP1:584,619 Read#40
F	65	0	20	33	0	36	24	48	63	25	19		RFP1:584,619 Read#40
G	106	70	70	42	1503	1611	1572	40	1480	1527	1447		RFP1:584,619 Read#40
H													RFP1:584,619 Read#40

RFP1:584,619
Kinetic read 41 (3:21:38)
	1	2	3	4	5	6	7	8	9	10	11	12
A	44	46	63	28	61	73	99	35	917	1012	936		RFP1:584,619 Read#41
B	35	0	51	57	21	60	49	41	51	57	58		RFP1:584,619 Read#41
C	56	6	22	36	54	30	56	59	495	536	429		RFP1:584,619 Read#41
D	60	8	56	49	28	15	28	38	60	56	10		RFP1:584,619 Read#41
E	2064	2096	2147	3	230	262	208	44	1879	1936	1962		RFP1:584,619 Read#41
F	29	6	47	41	71	17	0	34	47	40	48		RFP1:584,619 Read#41
G	84	60	25	49	1568	1616	1651	26	1554	1642	1638		RFP1:584,619 Read#41
H													RFP1:584,619 Read#41

RFP1:584,619
Kinetic read 42 (3:26:38)
	1	2	3	4	5	6	7	8	9	10	11	12
A	40	50	36	49	48	67	77	25	1005	1036	921		RFP1:584,619 Read#42
B	34	27	45	0	0	75	16	58	36	79	44		RFP1:584,619 Read#42
C	69	31	93	53	30	40	73	48	534	523	526		RFP1:584,619 Read#42
D	36	0	0	75	29	44	0	15	29	75	33		RFP1:584,619 Read#42
E	2082	2310	2406	19	270	284	200	42	1957	1985	2004		RFP1:584,619 Read#42
F	22	48	21	49	22	39	0	64	44	31	27		RFP1:584,619 Read#42
G	25	69	16	31	1612	1699	1655	28	1545	1680	1633		RFP1:584,619 Read#42
H													RFP1:584,619 Read#42

RFP1:584,619
Kinetic read 43 (3:31:38)
	1	2	3	4	5	6	7	8	9	10	11	12
A	58	80	85	0	67	62	52	72	1019	1053	980		RFP1:584,619 Read#43
B	39	15	8	20	20	60	9	36	9	21	30		RFP1:584,619 Read#43
C	53	14	46	55	57	14	62	22	539	530	533		RFP1:584,619 Read#43
D	15	52	60	35	16	28	38	56	59	48	21		RFP1:584,619 Read#43
E	2186	2298	2453	10	262	265	267	7	2056	2079	2200		RFP1:584,619 Read#43
F	20	20	47	44	37	61	4	50	37	27	0		RFP1:584,619 Read#43
G	59	69	52	15	1708	1777	1690	14	1594	1656	1759		RFP1:584,619 Read#43
H													RFP1:584,619 Read#43

RFP1:584,619
Kinetic read 44 (3:36:38)
	1	2	3	4	5	6	7	8	9	10	11	12
A	48	35	41	22	56	61	80	31	1033	1126	1071		RFP1:584,619 Read#44
B	48	18	30	19	51	48	10	63	11	59	47		RFP1:584,619 Read#44
C	101	65	30	8	37	58	53	37	592	575	564		RFP1:584,619 Read#44
D	45	40	30	0	51	42	31	54	58	14	7		RFP1:584,619 Read#44
E	2219	2435	2547	48	298	289	226	62	2128	2121	2188		RFP1:584,619 Read#44
F	53	14	54	63	40	21	31	82	26	21	18		RFP1:584,619 Read#44
G	47	72	72	50	1815	1772	1806	17	1625	1874	1765		RFP1:584,619 Read#44
H													RFP1:584,619 Read#44

RFP1:584,619
Kinetic read 45 (3:41:38)
	1	2	3	4	5	6	7	8	9	10	11	12
A	68	11	41	65	50	88	31	66	1119	1085	988		RFP1:584,619 Read#45
B	59	57	16	53	0	25	26	61	43	16	8		RFP1:584,619 Read#45
C	42	59	63	42	37	24	0	18	657	603	545		RFP1:584,619 Read#45
D	11	37	14	39	52	11	82	67	52	82	30		RFP1:584,619 Read#45
E	2308	2473	2744	60	283	303	269	0	2207	2223	2224		RFP1:584,619 Read#45
F	49	16	35	54	59	20	51	52	43	17	9		RFP1:584,619 Read#45
G	54	39	69	34	1848	1832	1906	61	1749	1896	1793		RFP1:584,619 Read#45
H													RFP1:584,619 Read#45

RFP1:584,619
Kinetic read 46 (3:46:38)
	1	2	3	4	5	6	7	8	9	10	11	12
A	59	69	83	62	58	75	52	20	1151	1172	1112		RFP1:584,619 Read#46
B	33	54	18	25	30	55	51	52	35	59	22		RFP1:584,619 Read#46
C	23	43	67	6	48	3	26	38	564	630	607		RFP1:584,619 Read#46
D	53	29	65	52	0	21	36	35	29	57	41		RFP1:584,619 Read#46
E	2442	2564	2847	83	291	307	320	16	2184	2256	2327		RFP1:584,619 Read#46
F	0	0	29	61	29	24	7	38	0	29	67		RFP1:584,619 Read#46
G	35	2	58	29	1799	1906	1997	0	1770	1945	1914		RFP1:584,619 Read#46
H													RFP1:584,619 Read#46

RFP1:584,619
Kinetic read 47 (3:51:38)
	1	2	3	4	5	6	7	8	9	10	11	12
A	64	36	52	39	45	39	57	65	1178	1262	1122		RFP1:584,619 Read#47
B	40	37	72	29	45	49	58	94	68	65	31		RFP1:584,619 Read#47
C	47	42	59	34	41	69	42	30	668	693	561		RFP1:584,619 Read#47
D	64	40	39	31	26	108	34	52	7	50	15		RFP1:584,619 Read#47
E	2567	2716	2859	66	260	280	300	52	2400	2438	2462		RFP1:584,619 Read#47
F	59	28	66	22	39	53	54	47	20	8	39		RFP1:584,619 Read#47
G	56	60	23	14	1912	2012	2051	40	1838	1992	1976		RFP1:584,619 Read#47
H													RFP1:584,619 Read#47

RFP1:584,619
Kinetic read 48 (3:56:38)
	1	2	3	4	5	6	7	8	9	10	11	12
A	74	11	55	20	61	36	40	31	1174	1310	1175		RFP1:584,619 Read#48
B	52	48	83	57	56	18	49	37	15	8	13		RFP1:584,619 Read#48
C	66	104	59	22	64	75	44	0	678	668	581		RFP1:584,619 Read#48
D	41	51	5	104	88	61	31	24	40	19	57		RFP1:584,619 Read#48
E	2547	2723	2943	81	292	309	299	21	2352	2491	2494		RFP1:584,619 Read#48
F	20	0	58	29	20	6	13	89	60	68	13		RFP1:584,619 Read#48
G	75	48	55	54	1894	2019	2105	77	1808	2034	2001		RFP1:584,619 Read#48
H													RFP1:584,619 Read#48

RFP1:584,619
Kinetic read 49 (4:01:38)
	1	2	3	4	5	6	7	8	9	10	11	12
A	60	56	53	66	58	27	64	49	1244	1240	1163		RFP1:584,619 Read#49
B	26	37	10	42	32	44	6	24	48	46	33		RFP1:584,619 Read#49
C	75	41	49	16	22	45	43	88	750	707	630		RFP1:584,619 Read#49
D	17	53	47	82	35	55	50	11	46	49	38		RFP1:584,619 Read#49
E	2809	2910	3218	66	322	349	270	39	2399	2611	2652		RFP1:584,619 Read#49
F	66	49	34	79	22	14	42	55	24	17	55		RFP1:584,619 Read#49
G	24	32	50	58	2114	2173	2175	32	1904	2157	2027		RFP1:584,619 Read#49
H													RFP1:584,619 Read#49

RFP1:584,619
Kinetic read 50 (4:06:38)
	1	2	3	4	5	6	7	8	9	10	11	12
A	52	80	48	57	51	18	56	51	1208	1340	1210		RFP1:584,619 Read#50
B	25	3	18	54	9	32	57	61	57	33	36		RFP1:584,619 Read#50
C	42	45	82	13	36	19	0	28	729	748	635		RFP1:584,619 Read#50
D	48	18	29	46	28	31	28	55	28	30	56		RFP1:584,619 Read#50
E	2827	3034	3265	26	318	354	294	0	2601	2660	2697		RFP1:584,619 Read#50
F	19	17	63	62	0	0	30	55	31	18	38		RFP1:584,619 Read#50
G	61	34	31	44	2156	2283	2214	24	2050	2205	2148		RFP1:584,619 Read#50
H													RFP1:584,619 Read#50

RFP1:584,619
Kinetic read 51 (4:11:38)
	1	2	3	4	5	6	7	8	9	10	11	12
A	61	49	51	48	85	54	57	7	1208	1384	1294		RFP1:584,619 Read#51
B	38	45	54	65	32	68	26	57	36	25	2		RFP1:584,619 Read#51
C	46	46	51	42	49	41	37	55	719	808	726		RFP1:584,619 Read#51
D	46	20	42	36	18	43	36	52	64	43	47		RFP1:584,619 Read#51
E	2923	3148	3413	28	348	338	344	53	2693	2751	2820		RFP1:584,619 Read#51
F	24	37	40	60	20	29	0	54	30	55	72		RFP1:584,619 Read#51
G	27	45	59	22	2224	2325	2354	36	2201	2300	2184		RFP1:584,619 Read#51
H													RFP1:584,619 Read#51

RFP1:584,619
Kinetic read 52 (4:16:38)
	1	2	3	4	5	6	7	8	9	10	11	12
A	39	38	30	51	67	54	70	39	1290	1397	1306		RFP1:584,619 Read#52
B	54	37	66	57	61	117	49	24	45	26	37		RFP1:584,619 Read#52
C	83	78	77	37	54	46	43	67	783	840	727		RFP1:584,619 Read#52
D	14	54	23	72	0	35	35	79	63	36	47		RFP1:584,619 Read#52
E	3001	3212	3464	78	349	339	349	85	2800	2776	2896		RFP1:584,619 Read#52
F	6	8	68	57	0	19	24	43	28	26	20		RFP1:584,619 Read#52
G	33	27	45	44	2370	2341	2415	26	2212	2457	2400		RFP1:584,619 Read#52
H													RFP1:584,619 Read#52

RFP1:584,619
Kinetic read 53 (4:21:38)
	1	2	3	4	5	6	7	8	9	10	11	12
A	51	23	76	43	51	83	62	27	1411	1502	1415		RFP1:584,619 Read#53
B	15	52	15	3	62	48	14	45	42	39	64		RFP1:584,619 Read#53
C	66	35	15	71	58	17	20	34	837	930	782		RFP1:584,619 Read#53
D	11	24	66	80	32	65	1	35	23	0	32		RFP1:584,619 Read#53
E	3244	3458	3641	68	331	342	373	35	2886	2946	2996		RFP1:584,619 Read#53
F	18	31	48	42	80	3	65	61	14	50	43		RFP1:584,619 Read#53
G	66	28	28	39	2486	2526	2588	40	2343	2453	2357		RFP1:584,619 Read#53
H													RFP1:584,619 Read#53

RFP1:584,619
Kinetic read 54 (4:26:38)
	1	2	3	4	5	6	7	8	9	10	11	12
A	98	66	77	54	55	78	62	25	1417	1446	1351		RFP1:584,619 Read#54
B	66	56	46	38	0	91	36	72	12	25	26		RFP1:584,619 Read#54
C	21	66	23	23	83	39	16	0	927	962	776		RFP1:584,619 Read#54
D	37	42	23	52	46	0	43	14	24	67	50		RFP1:584,619 Read#54
E	3386	3542	3862	45	307	387	380	35	2960	3090	3070		RFP1:584,619 Read#54
F	20	36	32	0	53	13	49	53	2	55	43		RFP1:584,619 Read#54
G	63	42	44	6	2541	2679	2610	36	2313	2529	2486		RFP1:584,619 Read#54
H													RFP1:584,619 Read#54

RFP1:584,619
Kinetic read 55 (4:31:38)
	1	2	3	4	5	6	7	8	9	10	11	12
A	55	48	25	37	30	67	15	30	1444	1554	1400		RFP1:584,619 Read#55
B	4	44	0	54	56	33	0	46	35	32	18		RFP1:584,619 Read#55
C	74	1	49	18	50	41	38	39	944	922	822		RFP1:584,619 Read#55
D	74	21	37	35	61	90	33	31	27	29	63		RFP1:584,619 Read#55
E	3357	3577	3941	42	354	388	366	72	2954	3200	3129		RFP1:584,619 Read#55
F	34	34	36	7	18	8	14	56	14	30	25		RFP1:584,619 Read#55
G	75	68	72	72	2702	2756	2766	36	2466	2803	2561		RFP1:584,619 Read#55
H													RFP1:584,619 Read#55

RFP1:584,619
Kinetic read 56 (4:36:38)
	1	2	3	4	5	6	7	8	9	10	11	12
A	44	37	73	59	58	58	26	41	1527	1562	1444		RFP1:584,619 Read#56
B	23	28	62	43	14	45	15	38	41	47	44		RFP1:584,619 Read#56
C	89	14	74	58	81	60	77	20	908	991	890		RFP1:584,619 Read#56
D	15	31	24	46	3	8	39	62	48	30	59		RFP1:584,619 Read#56
E	3561	3852	4181	58	375	362	343	46	3190	3350	3264		RFP1:584,619 Read#56
F	12	42	53	57	38	44	24	70	24	29	48		RFP1:584,619 Read#56
G	39	13	75	41	2706	2867	2822	32	2543	2772	2605		RFP1:584,619 Read#56
H													RFP1:584,619 Read#56

RFP1:584,619
Kinetic read 57 (4:41:38)
	1	2	3	4	5	6	7	8	9	10	11	12
A	54	52	46	17	46	35	17	18	1473	1755	1485		RFP1:584,619 Read#57
B	56	55	40	27	12	10	50	66	57	30	17		RFP1:584,619 Read#57
C	41	46	67	40	56	80	57	55	943	997	896		RFP1:584,619 Read#57
D	13	12	0	47	19	64	49	32	54	21	49		RFP1:584,619 Read#57
E	3600	3910	4381	15	354	428	387	29	3293	3229	3522		RFP1:584,619 Read#57
F	29	61	83	73	22	29	40	30	20	18	37		RFP1:584,619 Read#57
G	47	33	67	42	2845	2872	2959	40	2711	2863	2828		RFP1:584,619 Read#57
H													RFP1:584,619 Read#57

RFP1:584,619
Kinetic read 58 (4:46:38)
	1	2	3	4	5	6	7	8	9	10	11	12
A	78	87	83	57	40	30	56	18	1660	1715	1532		RFP1:584,619 Read#58
B	17	44	35	51	74	69	35	78	35	30	37		RFP1:584,619 Read#58
C	83	28	60	26	39	62	33	58	1067	1105	941		RFP1:584,619 Read#58
D	65	30	20	68	1	56	55	55	76	45	58		RFP1:584,619 Read#58
E	3939	4012	4526	23	394	466	370	10	3374	3513	3691		RFP1:584,619 Read#58
F	44	31	24	60	27	48	51	34	29	12	39		RFP1:584,619 Read#58
G	42	44	82	72	2762	3082	3122	81	2823	2934	2927		RFP1:584,619 Read#58
H													RFP1:584,619 Read#58

RFP1:584,619
Kinetic read 59 (4:51:38)
	1	2	3	4	5	6	7	8	9	10	11	12
A	17	56	37	12	82	71	71	0	1704	1667	1513		RFP1:584,619 Read#59
B	76	35	15	40	8	71	27	63	26	53	82		RFP1:584,619 Read#59
C	54	65	102	36	50	65	45	22	1110	1171	943		RFP1:584,619 Read#59
D	28	15	34	70	73	0	28	21	31	0	37		RFP1:584,619 Read#59
E	4028	4237	4626	36	408	435	401	37	3685	3653	3703		RFP1:584,619 Read#59
F	33	46	54	79	43	0	0	61	17	15	48		RFP1:584,619 Read#59
G	83	55	122	64	3020	3104	3332	42	2850	3048	2986		RFP1:584,619 Read#59
H													RFP1:584,619 Read#59

RFP1:584,619
Kinetic read 60 (4:56:38)
	1	2	3	4	5	6	7	8	9	10	11	12
A	54	8	53	60	55	31	59	93	1675	1726	1542		RFP1:584,619 Read#60
B	23	63	15	84	37	35	35	31	25	76	39		RFP1:584,619 Read#60
C	37	55	36	24	57	81	67	36	1074	1179	1008		RFP1:584,619 Read#60
D	48	70	46	49	48	31	28	63	48	66	27		RFP1:584,619 Read#60
E	4139	4395	4930	12	405	451	410	0	3718	3768	3730		RFP1:584,619 Read#60
F	33	28	19	44	71	34	0	50	39	39	16		RFP1:584,619 Read#60
G	54	43	80	13	3091	3315	3301	76	2971	3197	3162		RFP1:584,619 Read#60
H													RFP1:584,619 Read#60

RFP1:584,619
Kinetic read 61 (5:01:38)
	1	2	3	4	5	6	7	8	9	10	11	12
A	42	50	49	0	55	77	84	57	1741	1846	1694		RFP1:584,619 Read#61
B	47	15	61	44	46	32	9	52	71	12	55		RFP1:584,619 Read#61
C	58	67	66	57	41	53	64	44	1170	1206	1064		RFP1:584,619 Read#61
D	10	41	72	54	18	40	31	57	20	51	36		RFP1:584,619 Read#61
E	4386	4675	5006	20	433	473	469	0	3897	3998	4044		RFP1:584,619 Read#61
F	48	11	36	36	46	64	65	56	27	71	46		RFP1:584,619 Read#61
G	18	61	81	35	3233	3348	3467	3	3054	3216	3228		RFP1:584,619 Read#61
H													RFP1:584,619 Read#61

RFP1:584,619
Kinetic read 62 (5:06:38)
	1	2	3	4	5	6	7	8	9	10	11	12
A	48	49	56	28	50	92	44	48	1818	1918	1765		RFP1:584,619 Read#62
B	52	37	50	97	26	56	63	63	9	21	52		RFP1:584,619 Read#62
C	40	33	58	29	33	39	31	30	1214	1295	1117		RFP1:584,619 Read#62
D	21	58	11	40	0	51	40	51	2	36	39		RFP1:584,619 Read#62
E	4613	4865	5191	32	425	482	477	19	4038	4018	4225		RFP1:584,619 Read#62
F	15	36	26	43	23	9	7	35	43	49	51		RFP1:584,619 Read#62
G	27	66	66	39	3415	3540	3527	6	3313	3274	3373		RFP1:584,619 Read#62
H													RFP1:584,619 Read#62

RFP1:584,619
Kinetic read 63 (5:11:38)
	1	2	3	4	5	6	7	8	9	10	11	12
A	49	85	68	35	32	40	42	46	1940	1920	1877		RFP1:584,619 Read#63
B	23	24	35	52	0	32	38	56	57	46	23		RFP1:584,619 Read#63
C	61	51	74	11	52	42	68	35	1241	1300	1178		RFP1:584,619 Read#63
D	15	29	48	15	6	59	27	70	6	59	45		RFP1:584,619 Read#63
E	4665	5076	5412	45	491	552	502	38	4213	4220	4145		RFP1:584,619 Read#63
F	36	38	34	54	33	54	44	62	33	19	89		RFP1:584,619 Read#63
G	63	14	20	33	3446	3623	3793	1	3227	3548	3417		RFP1:584,619 Read#63
H													RFP1:584,619 Read#63

RFP1:584,619
Kinetic read 64 (5:16:38)
	1	2	3	4	5	6	7	8	9	10	11	12
A	60	21	80	45	37	83	39	0	1914	2108	1802		RFP1:584,619 Read#64
B	54	51	21	44	47	34	28	61	35	59	54		RFP1:584,619 Read#64
C	80	39	18	23	78	62	38	63	1331	1353	1120		RFP1:584,619 Read#64
D	12	43	35	50	11	71	29	28	37	34	52		RFP1:584,619 Read#64
E	4846	5207	5614	47	498	525	510	62	4171	4416	4539		RFP1:584,619 Read#64
F	65	35	31	42	31	10	28	23	62	72	49		RFP1:584,619 Read#64
G	87	41	66	39	3607	3782	3728	0	3443	3610	3577		RFP1:584,619 Read#64
H													RFP1:584,619 Read#64

RFP1:584,619
Kinetic read 65 (5:21:38)
	1	2	3	4	5	6	7	8	9	10	11	12
A	32	34	70	43	30	58	46	65	1957	2035	1986		RFP1:584,619 Read#65
B	64	55	0	25	16	25	56	25	49	11	49		RFP1:584,619 Read#65
C	53	93	78	39	31	52	63	64	1388	1535	1278		RFP1:584,619 Read#65
D	60	53	81	80	52	35	32	69	50	50	39		RFP1:584,619 Read#65
E	5014	5400	5687	49	510	589	509	20	4380	4514	4646		RFP1:584,619 Read#65
F	53	17	87	16	53	0	29	67	71	20	25		RFP1:584,619 Read#65
G	40	36	34	43	3803	3935	3948	38	3603	3792	3604		RFP1:584,619 Read#65
H													RFP1:584,619 Read#65

RFP1:584,619
Kinetic read 66 (5:26:38)
	1	2	3	4	5	6	7	8	9	10	11	12
A	92	23	73	16	60	60	52	0	2042	2232	2037		RFP1:584,619 Read#66
B	50	37	61	60	58	53	39	33	9	0	15		RFP1:584,619 Read#66
C	33	50	71	12	63	11	74	4	1409	1425	1227		RFP1:584,619 Read#66
D	19	35	38	52	14	55	7	30	17	98	52		RFP1:584,619 Read#66
E	5435	5604	6082	0	520	587	526	37	4685	4725	4596		RFP1:584,619 Read#66
F	55	35	8	80	77	0	31	56	22	7	25		RFP1:584,619 Read#66
G	56	66	75	45	3854	3932	3987	43	3738	3907	3839		RFP1:584,619 Read#66
H													RFP1:584,619 Read#66

RFP1:584,619
Kinetic read 67 (5:31:38)
	1	2	3	4	5	6	7	8	9	10	11	12
A	53	83	63	0	57	96	72	61	2149	2229	1957		RFP1:584,619 Read#67
B	40	63	20	44	33	21	34	34	3	16	25		RFP1:584,619 Read#67
C	42	31	74	18	53	32	52	38	1484	1537	1349		RFP1:584,619 Read#67
D	37	50	0	51	26	34	89	45	65	4	23		RFP1:584,619 Read#67
E	5582	5759	6202	36	541	536	550	25	4776	4786	4939		RFP1:584,619 Read#67
F	38	25	30	22	22	34	7	58	7	77	38		RFP1:584,619 Read#67
G	57	57	67	57	3934	4134	4286	44	3913	4104	4034		RFP1:584,619 Read#67
H													RFP1:584,619 Read#67

RFP1:584,619
Kinetic read 68 (5:36:38)
	1	2	3	4	5	6	7	8	9	10	11	12
A	25	54	27	44	56	66	36	11	2267	2326	2175		RFP1:584,619 Read#68
B	28	36	39	43	35	18	20	65	54	12	41		RFP1:584,619 Read#68
C	80	21	81	42	76	51	64	43	1602	1727	1411		RFP1:584,619 Read#68
D	22	0	42	26	10	45	42	81	2	31	56		RFP1:584,619 Read#68
E	5783	6013	6538	19	563	568	563	69	4959	4968	5141		RFP1:584,619 Read#68
F	5	73	35	27	36	58	39	63	47	42	1		RFP1:584,619 Read#68
G	34	106	71	61	4188	4284	4326	15	3966	4277	3988		RFP1:584,619 Read#68
H													RFP1:584,619 Read#68

RFP1:584,619
Kinetic read 69 (5:41:38)
	1	2	3	4	5	6	7	8	9	10	11	12
A	43	61	47	29	25	83	76	37	2242	2295	2227		RFP1:584,619 Read#69
B	73	50	15	48	50	42	1	77	16	64	21		RFP1:584,619 Read#69
C	64	57	44	64	82	11	51	26	1613	1687	1493		RFP1:584,619 Read#69
D	41	41	43	77	47	32	13	63	34	33	72		RFP1:584,619 Read#69
E	5856	6040	6552	35	543	584	598	19	5151	5200	5228		RFP1:584,619 Read#69
F	68	16	36	41	71	35	55	65	44	76	50		RFP1:584,619 Read#69
G	30	78	57	42	4247	4518	4403	44	4065	4333	4287		RFP1:584,619 Read#69
H													RFP1:584,619 Read#69

RFP1:584,619
Kinetic read 70 (5:46:38)
	1	2	3	4	5	6	7	8	9	10	11	12
A	70	65	63	31	55	81	42	31	2383	2424	2202		RFP1:584,619 Read#70
B	0	21	20	42	33	55	23	47	1	17	21		RFP1:584,619 Read#70
C	62	52	72	21	64	18	56	43	1629	1728	1457		RFP1:584,619 Read#70
D	41	66	38	47	74	72	55	15	50	42	24		RFP1:584,619 Read#70
E	5991	6417	6924	64	586	602	662	36	5093	5438	5459		RFP1:584,619 Read#70
F	28	33	45	27	30	25	50	31	8	78	55		RFP1:584,619 Read#70
G	77	40	0	0	4458	4705	4745	46	4219	4562	4368		RFP1:584,619 Read#70
H													RFP1:584,619 Read#70

RFP1:584,619
Kinetic read 71 (5:51:38)
	1	2	3	4	5	6	7	8	9	10	11	12
A	68	82	44	48	73	61	67	24	2371	2514	2341		RFP1:584,619 Read#71
B	19	60	60	62	68	53	59	59	5	6	14		RFP1:584,619 Read#71
C	82	50	30	23	32	64	89	51	1768	1902	1601		RFP1:584,619 Read#71
D	56	66	35	28	33	23	65	36	79	29	27		RFP1:584,619 Read#71
E	6299	6777	7214	27	638	694	624	20	5367	5676	5757		RFP1:584,619 Read#71
F	70	43	40	75	44	31	30	48	7	9	52		RFP1:584,619 Read#71
G	47	68	74	42	4560	4730	4984	13	4454	4673	4399		RFP1:584,619 Read#71
H													RFP1:584,619 Read#71

RFP1:584,619
Kinetic read 72 (5:56:38)
	1	2	3	4	5	6	7	8	9	10	11	12
A	42	78	65	32	65	73	59	41	2431	2605	2245		RFP1:584,619 Read#72
B	33	0	15	52	13	26	42	58	24	25	40		RFP1:584,619 Read#72
C	17	84	7	49	41	31	91	33	1799	1864	1673		RFP1:584,619 Read#72
D	43	34	55	64	6	36	39	41	63	27	16		RFP1:584,619 Read#72
E	6602	6943	7366	4	675	757	666	69	5588	5677	6092		RFP1:584,619 Read#72
F	36	19	42	67	77	0	41	58	35	40	36		RFP1:584,619 Read#72
G	80	37	88	10	4700	4854	4951	15	4549	4983	4874		RFP1:584,619 Read#72
H													RFP1:584,619 Read#72

RFP1:584,619
Kinetic read 73 (6:01:38)
	1	2	3	4	5	6	7	8	9	10	11	12
A	44	52	68	44	56	33	33	47	2513	2602	2409		RFP1:584,619 Read#73
B	28	34	48	24	6	70	15	89	78	3	43		RFP1:584,619 Read#73
C	52	62	83	32	42	73	79	7	1884	2011	1679		RFP1:584,619 Read#73
D	32	49	24	39	37	46	0	77	61	33	56		RFP1:584,619 Read#73
E	7013	7177	7709	62	695	721	700	1	5892	6011	6150		RFP1:584,619 Read#73
F	22	33	48	40	40	0	15	84	22	5	64		RFP1:584,619 Read#73
G	75	31	63	11	5020	5207	5321	67	4593	4929	5012		RFP1:584,619 Read#73
H													RFP1:584,619 Read#73

RFP1:584,619
Kinetic read 74 (6:06:38)
	1	2	3	4	5	6	7	8	9	10	11	12
A	40	59	81	61	53	83	84	43	2553	2700	2421		RFP1:584,619 Read#74
B	28	14	41	83	48	48	39	81	51	70	31		RFP1:584,619 Read#74
C	33	69	68	27	90	61	57	33	1900	2041	1673		RFP1:584,619 Read#74
D	37	91	19	63	26	69	8	67	20	44	6		RFP1:584,619 Read#74
E	7011	7520	8069	45	665	695	661	53	6147	6122	6378		RFP1:584,619 Read#74
F	37	19	21	3	57	28	22	25	28	62	13		RFP1:584,619 Read#74
G	49	54	91	57	5135	5395	5557	41	4875	5268	4912		RFP1:584,619 Read#74
H													RFP1:584,619 Read#74

RFP1:584,619
Kinetic read 75 (6:11:38)
	1	2	3	4	5	6	7	8	9	10	11	12
A	0	70	40	75	36	56	55	50	2597	2779	2690		RFP1:584,619 Read#75
B	99	21	36	55	34	63	9	32	21	5	44		RFP1:584,619 Read#75
C	52	98	55	73	60	56	83	52	1983	1996	1789		RFP1:584,619 Read#75
D	0	73	79	56	0	4	59	49	32	0	28		RFP1:584,619 Read#75
E	7368	7772	8373	46	700	759	735	0	6265	6377	6441		RFP1:584,619 Read#75
F	31	56	8	58	14	0	34	28	31	45	49		RFP1:584,619 Read#75
G	60	46	45	51	5437	5539	5659	14	4998	5528	5208		RFP1:584,619 Read#75
H													RFP1:584,619 Read#75

RFP1:584,619
Kinetic read 76 (6:16:38)
	1	2	3	4	5	6	7	8	9	10	11	12
A	23	57	62	34	101	91	26	4	2669	2932	2674		RFP1:584,619 Read#76
B	32	43	59	49	39	43	40	65	12	24	52		RFP1:584,619 Read#76
C	42	76	40	19	57	68	85	60	2119	2249	1900		RFP1:584,619 Read#76
D	20	18	22	21	24	14	80	47	26	60	17		RFP1:584,619 Read#76
E	7662	8144	8562	0	705	738	749	21	6523	6503	6790		RFP1:584,619 Read#76
F	46	7	34	47	59	9	13	89	22	5	23		RFP1:584,619 Read#76
G	68	26	58	47	5329	5737	5796	58	5208	5537	5468		RFP1:584,619 Read#76
H													RFP1:584,619 Read#76

RFP1:584,619
Kinetic read 77 (6:21:38)
	1	2	3	4	5	6	7	8	9	10	11	12
A	68	54	30	61	98	39	26	54	2763	2975	2814		RFP1:584,619 Read#77
B	0	78	23	54	16	57	3	57	17	39	22		RFP1:584,619 Read#77
C	70	9	56	5	76	44	69	48	2076	2250	2018		RFP1:584,619 Read#77
D	57	43	47	10	70	47	41	58	57	21	19		RFP1:584,619 Read#77
E	8004	8409	8933	30	730	764	771	50	6846	6760	7080		RFP1:584,619 Read#77
F	55	71	28	30	93	21	9	63	49	65	34		RFP1:584,619 Read#77
G	67	56	90	9	5598	5959	6039	45	5318	5758	5670		RFP1:584,619 Read#77
H													RFP1:584,619 Read#77

RFP1:584,619
Kinetic read 78 (6:26:38)
	1	2	3	4	5	6	7	8	9	10	11	12
A	87	10	69	65	30	54	40	0	2905	3039	2747		RFP1:584,619 Read#78
B	26	44	10	26	41	11	18	24	57	30	63		RFP1:584,619 Read#78
C	101	62	80	0	44	44	1	25	2232	2255	1999		RFP1:584,619 Read#78
D	37	52	37	64	61	71	0	29	70	18	47		RFP1:584,619 Read#78
E	8187	8728	9318	47	807	846	776	36	7023	6971	7300		RFP1:584,619 Read#78
F	37	14	20	16	45	30	3	34	32	60	1		RFP1:584,619 Read#78
G	10	69	61	36	5828	6085	6177	23	5522	5985	5882		RFP1:584,619 Read#78
H													RFP1:584,619 Read#78

RFP1:584,619
Kinetic read 79 (6:31:38)
	1	2	3	4	5	6	7	8	9	10	11	12
A	53	17	69	15	45	81	79	54	3047	3016	2937		RFP1:584,619 Read#79
B	50	32	46	61	13	25	9	47	16	27	22		RFP1:584,619 Read#79
C	69	34	79	29	64	48	91	19	2351	2392	2035		RFP1:584,619 Read#79
D	7	39	36	40	40	26	1	1	46	4	13		RFP1:584,619 Read#79
E	8405	9184	9510	15	798	807	828	48	7117	7503	7440		RFP1:584,619 Read#79
F	33	51	32	41	37	3	47	16	30	44	0		RFP1:584,619 Read#79
G	75	44	94	46	6038	6372	6490	37	5624	6097	6133		RFP1:584,619 Read#79
H													RFP1:584,619 Read#79

RFP1:584,619
Kinetic read 80 (6:36:38)
	1	2	3	4	5	6	7	8	9	10	11	12
A	49	35	47	28	80	63	41	0	3134	3361	2952		RFP1:584,619 Read#80
B	52	45	41	71	32	42	32	64	15	0	28		RFP1:584,619 Read#80
C	45	68	100	0	56	72	62	47	2324	2472	2197		RFP1:584,619 Read#80
D	28	37	28	76	32	52	55	32	68	38	45		RFP1:584,619 Read#80
E	8671	9261	9774	39	844	855	827	72	7415	7516	7687		RFP1:584,619 Read#80
F	37	34	9	0	60	67	24	65	0	37	0		RFP1:584,619 Read#80
G	23	60	62	55	6391	6729	6763	45	5866	6445	6243		RFP1:584,619 Read#80
H													RFP1:584,619 Read#80

RFP1:584,619
Kinetic read 81 (6:41:38)
	1	2	3	4	5	6	7	8	9	10	11	12
A	47	74	65	58	96	108	80	52	3252	3301	3019		RFP1:584,619 Read#81
B	0	22	7	29	51	15	92	83	27	0	42		RFP1:584,619 Read#81
C	43	23	63	40	53	15	62	26	2370	2638	2255		RFP1:584,619 Read#81
D	24	42	35	70	42	64	46	0	79	32	20		RFP1:584,619 Read#81
E	9160	9610	10294	9	841	894	871	41	7703	7807	7882		RFP1:584,619 Read#81
F	37	2	32	64	52	38	46	21	53	3	29		RFP1:584,619 Read#81
G	35	65	41	61	6506	6826	7025	14	6224	6715	6469		RFP1:584,619 Read#81
H													RFP1:584,619 Read#81

RFP1:584,619
Kinetic read 82 (6:46:38)
	1	2	3	4	5	6	7	8	9	10	11	12
A	27	52	64	21	54	76	52	24	3318	3625	3077		RFP1:584,619 Read#82
B	13	20	26	85	32	33	45	27	0	53	34		RFP1:584,619 Read#82
C	69	77	67	43	30	41	46	22	2524	2640	2309		RFP1:584,619 Read#82
D	0	63	6	67	65	73	31	25	83	0	32		RFP1:584,619 Read#82
E	9396	9859	10512	30	859	929	862	36	7826	8174	8135		RFP1:584,619 Read#82
F	1	59	13	39	36	71	10	16	9	0	0		RFP1:584,619 Read#82
G	42	43	59	0	6713	7086	7243	34	6434	6828	6603		RFP1:584,619 Read#82
H													RFP1:584,619 Read#82

RFP1:584,619
Kinetic read 83 (6:51:38)
	1	2	3	4	5	6	7	8	9	10	11	12
A	35	56	61	0	63	70	65	27	3362	3626	3206		RFP1:584,619 Read#83
B	64	56	0	35	49	0	57	49	20	28	26		RFP1:584,619 Read#83
C	61	68	91	25	79	62	34	20	2621	2751	2397		RFP1:584,619 Read#83
D	41	38	30	66	9	5	46	52	75	13	51		RFP1:584,619 Read#83
E	9760	9988	10946	48	896	952	909	53	8163	8220	8459		RFP1:584,619 Read#83
F	40	10	48	39	24	9	27	51	36	18	30		RFP1:584,619 Read#83
G	25	11	97	52	7182	7164	7342	0	6746	6978	6822		RFP1:584,619 Read#83
H													RFP1:584,619 Read#83

RFP1:584,619
Kinetic read 84 (6:56:38)
	1	2	3	4	5	6	7	8	9	10	11	12
A	83	41	59	23	46	67	120	21	3440	3552	3335		RFP1:584,619 Read#84
B	24	95	16	60	48	45	43	9	28	44	32		RFP1:584,619 Read#84
C	90	30	72	48	66	31	44	52	2680	2727	2431		RFP1:584,619 Read#84
D	35	17	38	29	32	22	5	60	40	23	42		RFP1:584,619 Read#84
E	9881	10347	11119	63	969	968	948	52	8324	8545	8915		RFP1:584,619 Read#84
F	12	11	17	57	41	22	33	60	0	78	46		RFP1:584,619 Read#84
G	97	35	27	78	7266	7711	7758	0	6806	7401	7018		RFP1:584,619 Read#84
H													RFP1:584,619 Read#84

RFP1:584,619
Kinetic read 85 (7:01:38)
	1	2	3	4	5	6	7	8	9	10	11	12
A	66	35	23	42	96	81	40	10	3615	3822	3325		RFP1:584,619 Read#85
B	35	26	26	21	11	67	56	63	80	27	71		RFP1:584,619 Read#85
C	57	67	71	0	62	114	44	15	2670	2860	2566		RFP1:584,619 Read#85
D	36	22	8	61	48	32	5	41	29	21	27		RFP1:584,619 Read#85
E	10518	10635	11687	20	957	1021	1004	46	8810	9095	8941		RFP1:584,619 Read#85
F	10	64	5	70	26	0	44	42	40	29	27		RFP1:584,619 Read#85
G	84	62	61	23	7480	7894	7923	26	7059	7558	7260		RFP1:584,619 Read#85
H													RFP1:584,619 Read#85

RFP1:584,619
Kinetic read 86 (7:06:38)
	1	2	3	4	5	6	7	8	9	10	11	12
A	59	102	79	42	33	66	65	27	3776	3885	3459		RFP1:584,619 Read#86
B	59	15	23	64	38	39	0	47	43	35	52		RFP1:584,619 Read#86
C	97	65	101	54	43	14	45	31	2800	2867	2649		RFP1:584,619 Read#86
D	28	45	71	40	18	18	72	6	69	53	47		RFP1:584,619 Read#86
E	10896	11106	11861	41	957	1053	999	46	8855	9275	9246		RFP1:584,619 Read#86
F	37	4	0	50	63	37	39	45	35	19	40		RFP1:584,619 Read#86
G	89	88	99	46	7868	8079	8120	31	7296	7819	7517		RFP1:584,619 Read#86
H													RFP1:584,619 Read#86

RFP1:584,619
Kinetic read 87 (7:11:38)
	1	2	3	4	5	6	7	8	9	10	11	12
A	36	36	76	35	71	135	116	27	3918	4106	3697		RFP1:584,619 Read#87
B	53	18	47	22	0	15	11	108	30	49	40		RFP1:584,619 Read#87
C	51	16	78	18	12	68	56	16	2908	3084	2785		RFP1:584,619 Read#87
D	9	37	51	50	42	34	18	14	45	61	48		RFP1:584,619 Read#87
E	11192	11312	11882	24	1010	1077	1026	73	9231	9401	9598		RFP1:584,619 Read#87
F	64	2	27	32	23	16	22	60	14	33	15		RFP1:584,619 Read#87
G	28	62	58	63	8220	8447	8508	0	7608	8023	7783		RFP1:584,619 Read#87
H													RFP1:584,619 Read#87

RFP1:584,619
Kinetic read 88 (7:16:38)
	1	2	3	4	5	6	7	8	9	10	11	12
A	9	78	24	47	43	53	63	48	4045	4077	3784		RFP1:584,619 Read#88
B	48	39	44	55	51	47	5	69	33	37	33		RFP1:584,619 Read#88
C	93	20	57	0	59	43	54	34	2969	3140	2757		RFP1:584,619 Read#88
D	0	34	56	66	12	16	12	55	36	66	58		RFP1:584,619 Read#88
E	11343	11775	12415	48	1109	1038	1024	29	9682	9830	10081		RFP1:584,619 Read#88
F	59	18	0	44	25	25	60	60	4	7	30		RFP1:584,619 Read#88
G	104	72	51	85	8445	8571	8815	24	7873	8455	8114		RFP1:584,619 Read#88
H													RFP1:584,619 Read#88

RFP1:584,619
Kinetic read 89 (7:21:38)
	1	2	3	4	5	6	7	8	9	10	11	12
A	54	35	28	9	69	58	85	45	4123	4337	3781		RFP1:584,619 Read#89
B	43	26	48	51	22	77	58	47	59	38	45		RFP1:584,619 Read#89
C	84	74	81	27	67	94	91	24	3069	3212	2864		RFP1:584,619 Read#89
D	40	29	65	53	20	45	31	39	61	58	25		RFP1:584,619 Read#89
E	12055	12321	12840	40	1099	1121	1088	18	9907	10096	10336		RFP1:584,619 Read#89
F	45	46	36	42	11	11	17	62	18	28	42		RFP1:584,619 Read#89
G	104	60	73	19	8828	8930	9091	47	8170	8469	8330		RFP1:584,619 Read#89
H													RFP1:584,619 Read#89

RFP1:584,619
Kinetic read 90 (7:26:38)
	1	2	3	4	5	6	7	8	9	10	11	12
A	43	86	12	52	79	100	80	73	4208	4492	3986		RFP1:584,619 Read#90
B	34	20	50	14	38	12	29	73	0	29	65		RFP1:584,619 Read#90
C	56	89	63	36	72	70	62	63	3131	3271	2993		RFP1:584,619 Read#90
D	0	14	19	76	35	46	25	94	32	52	6		RFP1:584,619 Read#90
E	12361	12697	13246	62	1136	1175	1198	47	10378	10486	10468		RFP1:584,619 Read#90
F	67	41	32	35	63	37	25	34	40	69	7		RFP1:584,619 Read#90
G	32	48	27	41	8866	9463	9381	32	8335	8666	8620		RFP1:584,619 Read#90
H													RFP1:584,619 Read#90

RFP1:584,619
Kinetic read 91 (7:31:38)
	1	2	3	4	5	6	7	8	9	10	11	12
A	72	48	48	72	62	74	75	48	4226	4623	4084		RFP1:584,619 Read#91
B	33	45	81	13	49	57	36	55	34	83	23		RFP1:584,619 Read#91
C	92	74	65	18	56	24	34	16	3211	3360	3102		RFP1:584,619 Read#91
D	7	30	64	96	47	40	51	38	63	14	2		RFP1:584,619 Read#91
E	12642	13055	13531	44	1145	1193	1257	3	10513	10709	10873		RFP1:584,619 Read#91
F	43	0	72	78	0	50	30	72	24	52	53		RFP1:584,619 Read#91
G	35	55	71	36	9183	9717	9701	5	8626	9207	8754		RFP1:584,619 Read#91
H													RFP1:584,619 Read#91

RFP1:584,619
Kinetic read 92 (7:36:38)
	1	2	3	4	5	6	7	8	9	10	11	12
A	88	53	106	35	90	61	63	48	4523	4573	4221		RFP1:584,619 Read#92
B	28	50	34	32	13	12	49	42	54	61	17		RFP1:584,619 Read#92
C	109	27	81	23	54	74	55	0	3340	3438	3176		RFP1:584,619 Read#92
D	23	23	49	125	46	12	22	48	4	22	68		RFP1:584,619 Read#92
E	13039	13411	13698	71	1124	1300	1178	0	10887	10733	11361		RFP1:584,619 Read#92
F	61	65	60	49	23	0	26	38	39	44	30		RFP1:584,619 Read#92
G	48	81	45	37	9536	9989	10064	59	8848	9418	9287		RFP1:584,619 Read#92
H													RFP1:584,619 Read#92

RFP1:584,619
Kinetic read 93 (7:41:38)
	1	2	3	4	5	6	7	8	9	10	11	12
A	45	90	76	51	55	63	101	63	4636	4789	4214		RFP1:584,619 Read#93
B	46	25	57	47	32	44	24	66	16	20	85		RFP1:584,619 Read#93
C	90	78	74	35	56	32	83	28	3329	3418	3216		RFP1:584,619 Read#93
D	17	47	0	12	38	47	35	68	22	34	86		RFP1:584,619 Read#93
E	13405	13709	14296	29	1290	1253	1314	19	10876	11442	11888		RFP1:584,619 Read#93
F	38	36	47	55	22	52	36	41	12	3	35		RFP1:584,619 Read#93
G	73	44	41	26	9890	10136	10430	16	9284	9575	9484		RFP1:584,619 Read#93
H													RFP1:584,619 Read#93

RFP1:584,619
Kinetic read 94 (7:46:38)
	1	2	3	4	5	6	7	8	9	10	11	12
A	56	69	42	50	76	67	109	16	4701	5013	4544		RFP1:584,619 Read#94
B	23	0	46	75	51	59	36	9	23	0	18		RFP1:584,619 Read#94
C	80	81	83	32	11	92	52	78	3491	3592	3310		RFP1:584,619 Read#94
D	41	5	26	15	45	43	54	26	30	15	36		RFP1:584,619 Read#94
E	13756	13936	14642	11	1312	1279	1244	56	11428	11631	11896		RFP1:584,619 Read#94
F	78	32	28	17	24	30	0	37	0	65	2		RFP1:584,619 Read#94
G	76	53	74	4	10033	10810	10703	66	9494	10136	9680		RFP1:584,619 Read#94
H													RFP1:584,619 Read#94

RFP1:584,619
Kinetic read 95 (7:51:38)
	1	2	3	4	5	6	7	8	9	10	11	12
A	61	56	60	33	59	74	70	32	4893	5210	4506		RFP1:584,619 Read#95
B	52	30	30	79	30	36	56	39	23	65	50		RFP1:584,619 Read#95
C	57	49	85	71	9	52	3	19	3570	3851	3381		RFP1:584,619 Read#95
D	36	40	42	52	58	0	65	52	34	5	21		RFP1:584,619 Read#95
E	14484	14602	14893	3	1397	1298	1319	57	11881	11918	12293		RFP1:584,619 Read#95
F	50	16	37	44	39	0	50	65	53	31	54		RFP1:584,619 Read#95
G	69	84	61	55	10518	11175	10923	54	9847	10326	10148		RFP1:584,619 Read#95
H													RFP1:584,619 Read#95

RFP1:584,619
Kinetic read 96 (7:56:38)
	1	2	3	4	5	6	7	8	9	10	11	12
A	73	37	56	71	101	78	48	0	4900	5231	4721		RFP1:584,619 Read#96
B	61	41	73	76	4	40	45	83	47	15	8		RFP1:584,619 Read#96
C	82	63	51	30	56	84	72	37	3597	3779	3478		RFP1:584,619 Read#96
D	0	42	14	64	58	68	11	59	24	29	78		RFP1:584,619 Read#96
E	14512	14709	14933	21	1352	1394	1348	0	11865	12037	12775		RFP1:584,619 Read#96
F	10	46	11	57	21	16	42	45	56	49	54		RFP1:584,619 Read#96
G	96	80	85	32	10725	11356	11477	46	10069	10643	10429		RFP1:584,619 Read#96
H													RFP1:584,619 Read#96

RFP1:584,619
Kinetic read 97 (8:01:38)
	1	2	3	4	5	6	7	8	9	10	11	12
A	34	67	69	46	43	76	32	66	5224	5463	4864		RFP1:584,619 Read#97
B	23	20	42	63	64	23	67	85	58	56	46		RFP1:584,619 Read#97
C	135	79	89	51	77	83	66	9	3760	3871	3578		RFP1:584,619 Read#97
D	57	3	29	65	46	24	22	45	50	57	37		RFP1:584,619 Read#97
E	15046	14996	15353	44	1381	1425	1345	11	12218	12630	13233		RFP1:584,619 Read#97
F	29	11	41	4	25	10	37	70	5	15	13		RFP1:584,619 Read#97
G	52	55	64	35	11346	11665	11940	41	10388	10696	10728		RFP1:584,619 Read#97
H													RFP1:584,619 Read#97

RFP1:584,619
Kinetic read 98 (8:06:38)
	1	2	3	4	5	6	7	8	9	10	11	12
A	67	22	59	62	40	110	59	12	5316	5658	5047		RFP1:584,619 Read#98
B	18	52	61	23	0	2	21	44	16	33	68		RFP1:584,619 Read#98
C	52	74	115	54	83	55	56	41	3828	3970	3510		RFP1:584,619 Read#98
D	66	44	35	62	5	38	27	67	47	20	63		RFP1:584,619 Read#98
E	15604	15624	15887	8	1497	1447	1432	26	12286	12930	13510		RFP1:584,619 Read#98
F	14	22	64	63	34	2	51	17	4	43	32		RFP1:584,619 Read#98
G	51	66	56	11	11454	12053	12299	8	10556	11058	11150		RFP1:584,619 Read#98
H													RFP1:584,619 Read#98

RFP1:584,619
Kinetic read 99 (8:11:38)
	1	2	3	4	5	6	7	8	9	10	11	12
A	19	36	59	36	64	57	67	47	5410	5692	5164		RFP1:584,619 Read#99
B	20	61	37	11	42	35	45	50	26	42	30		RFP1:584,619 Read#99
C	81	76	87	77	58	68	39	38	3858	4153	3704		RFP1:584,619 Read#99
D	38	47	31	24	23	39	56	30	32	34	27		RFP1:584,619 Read#99
E	15723	15795	16225	77	1387	1426	1467	7	12939	13069	13684		RFP1:584,619 Read#99
F	7	82	50	41	49	32	26	14	27	18	56		RFP1:584,619 Read#99
G	80	76	63	84	11857	12304	12615	16	11323	11558	11345		RFP1:584,619 Read#99
H													RFP1:584,619 Read#99

RFP1:584,619
Kinetic read 100 (8:16:38)
	1	2	3	4	5	6	7	8	9	10	11	12
A	40	28	79	62	62	72	50	30	5571	5849	5297		RFP1:584,619 Read#100
B	55	19	12	34	39	6	9	48	23	24	0		RFP1:584,619 Read#100
C	106	88	68	30	36	79	86	11	3913	4113	3744		RFP1:584,619 Read#100
D	93	26	55	84	20	55	40	27	68	19	52		RFP1:584,619 Read#100
E	15966	16016	16295	25	1466	1534	1530	50	13275	13524	13818		RFP1:584,619 Read#100
F	31	30	14	73	33	12	9	40	65	24	0		RFP1:584,619 Read#100
G	36	86	89	47	12110	12685	12789	36	11181	11760	11742		RFP1:584,619 Read#100
H													RFP1:584,619 Read#100

RFP1:584,619
Kinetic read 101 (8:21:38)
	1	2	3	4	5	6	7	8	9	10	11	12
A	44	69	60	53	50	54	82	21	5734	6137	5230		RFP1:584,619 Read#101
B	3	1	50	55	0	41	40	41	27	100	65		RFP1:584,619 Read#101
C	45	53	49	21	46	69	77	23	3963	4143	3898		RFP1:584,619 Read#101
D	7	46	55	36	36	15	6	56	44	62	27		RFP1:584,619 Read#101
E	16701	16470	16748	57	1572	1585	1452	40	13577	13815	14243		RFP1:584,619 Read#101
F	49	1	61	72	6	66	46	46	48	53	9		RFP1:584,619 Read#101
G	52	48	104	49	12601	13171	13297	35	11646	12251	12272		RFP1:584,619 Read#101
H													RFP1:584,619 Read#101

RFP1:584,619
Kinetic read 102 (8:26:38)
	1	2	3	4	5	6	7	8	9	10	11	12
A	104	69	41	47	110	108	95	90	5931	6308	5666		RFP1:584,619 Read#102
B	26	51	8	36	31	85	12	48	65	41	35		RFP1:584,619 Read#102
C	75	101	109	46	49	66	49	10	4212	4275	3930		RFP1:584,619 Read#102
D	34	38	42	106	31	35	43	57	17	46	7		RFP1:584,619 Read#102
E	17022	16797	17117	32	1579	1599	1542	63	13761	14050	14952		RFP1:584,619 Read#102
F	65	53	31	62	58	57	16	52	18	57	19		RFP1:584,619 Read#102
G	50	90	99	23	12844	13505	13636	23	11708	12769	12543		RFP1:584,619 Read#102
H													RFP1:584,619 Read#102

RFP1:584,619
Kinetic read 103 (8:31:38)
	1	2	3	4	5	6	7	8	9	10	11	12
A	89	104	59	39	40	64	44	28	6085	6460	5771		RFP1:584,619 Read#103
B	36	24	15	65	0	55	33	86	34	61	52		RFP1:584,619 Read#103
C	74	51	104	46	61	30	81	68	4294	4330	4086		RFP1:584,619 Read#103
D	35	47	20	77	53	1	26	37	49	0	41		RFP1:584,619 Read#103
E	17300	17136	17413	37	1578	1617	1686	20	14194	14487	15239		RFP1:584,619 Read#103
F	31	33	14	61	29	38	76	66	0	31	13		RFP1:584,619 Read#103
G	56	62	35	29	13180	13736	13925	31	12253	13234	12781		RFP1:584,619 Read#103
H													RFP1:584,619 Read#103

RFP1:584,619
Kinetic read 104 (8:36:38)
	1	2	3	4	5	6	7	8	9	10	11	12
A	50	90	72	26	99	81	84	13	6284	6641	5985		RFP1:584,619 Read#104
B	40	12	29	62	62	15	54	35	58	34	30		RFP1:584,619 Read#104
C	63	106	71	5	33	56	39	21	4219	4618	4053		RFP1:584,619 Read#104
D	79	14	11	26	48	32	20	48	39	28	34		RFP1:584,619 Read#104
E	17799	17410	17995	0	1679	1701	1610	15	14533	14763	15691		RFP1:584,619 Read#104
F	61	47	74	77	6	33	30	88	22	55	4		RFP1:584,619 Read#104
G	79	64	82	4	13852	14437	14585	0	12425	13191	13156		RFP1:584,619 Read#104
H													RFP1:584,619 Read#104

RFP1:584,619
Kinetic read 105 (8:41:38)
	1	2	3	4	5	6	7	8	9	10	11	12
A	63	37	95	28	25	88	61	37	6449	6795	5973		RFP1:584,619 Read#105
B	6	59	45	30	10	17	13	34	31	60	13		RFP1:584,619 Read#105
C	65	69	115	48	92	94	50	1	4440	4537	4307		RFP1:584,619 Read#105
D	29	22	45	34	36	66	36	20	23	8	92		RFP1:584,619 Read#105
E	18373	18113	17999	0	1765	1741	1640	55	14791	15367	15747		RFP1:584,619 Read#105
F	67	54	28	48	38	0	46	66	6	0	22		RFP1:584,619 Read#105
G	88	123	98	34	13749	14556	14668	51	13101	13454	13599		RFP1:584,619 Read#105
H													RFP1:584,619 Read#105

RFP1:584,619
Kinetic read 106 (8:46:38)
	1	2	3	4	5	6	7	8	9	10	11	12
A	57	40	71	70	84	83	75	28	6686	6968	6197		RFP1:584,619 Read#106
B	64	52	29	37	33	44	42	62	69	62	49		RFP1:584,619 Read#106
C	129	46	54	45	81	35	105	20	4502	4675	4204		RFP1:584,619 Read#106
D	50	46	6	29	42	54	15	42	22	33	25		RFP1:584,619 Read#106
E	18528	18258	18586	25	1737	1807	1749	42	15128	15362	16368		RFP1:584,619 Read#106
F	53	35	31	60	12	21	49	33	71	56	5		RFP1:584,619 Read#106
G	28	95	86	38	14675	14599	15238	37	13422	13815	13943		RFP1:584,619 Read#106
H													RFP1:584,619 Read#106

RFP1:584,619
Kinetic read 107 (8:51:38)
	1	2	3	4	5	6	7	8	9	10	11	12
A	64	68	72	35	72	60	95	62	6891	7304	6565		RFP1:584,619 Read#107
B	54	33	44	66	32	8	19	79	39	8	38		RFP1:584,619 Read#107
C	104	63	53	2	45	34	48	64	4542	4770	4337		RFP1:584,619 Read#107
D	64	6	53	33	0	57	53	39	30	34	0		RFP1:584,619 Read#107
E	18815	18905	18997	45	1753	1719	1758	24	15381	15710	16521		RFP1:584,619 Read#107
F	46	46	84	74	19	33	80	44	0	53	77		RFP1:584,619 Read#107
G	79	108	41	45	14638	15099	15685	19	13523	14314	14733		RFP1:584,619 Read#107
H													RFP1:584,619 Read#107

RFP1:584,619
Kinetic read 108 (8:56:38)
	1	2	3	4	5	6	7	8	9	10	11	12
A	94	83	76	40	29	92	81	43	7021	7442	6681		RFP1:584,619 Read#108
B	32	44	27	38	47	58	23	37	47	0	29		RFP1:584,619 Read#108
C	66	76	68	6	65	53	85	47	4397	4894	4507		RFP1:584,619 Read#108
D	0	39	47	31	9	68	46	83	37	41	15		RFP1:584,619 Read#108
E	19448	19348	19054	73	1740	1776	1781	18	15812	16407	16766		RFP1:584,619 Read#108
F	57	15	14	82	61	59	58	68	16	50	56		RFP1:584,619 Read#108
G	71	62	103	52	15418	15711	16100	38	13553	14339	14625		RFP1:584,619 Read#108
H													RFP1:584,619 Read#108

RFP1:584,619
Kinetic read 109 (9:01:38)
	1	2	3	4	5	6	7	8	9	10	11	12
A	47	41	49	26	67	119	71	22	7109	7557	6913		RFP1:584,619 Read#109
B	73	36	56	50	0	59	55	49	49	33	58		RFP1:584,619 Read#109
C	62	79	63	15	37	52	75	3	4689	4718	4549		RFP1:584,619 Read#109
D	20	61	44	38	40	65	54	46	86	14	21		RFP1:584,619 Read#109
E	19516	19630	19685	78	1815	1928	1801	47	16151	16284	17310		RFP1:584,619 Read#109
F	46	32	25	45	6	44	50	45	21	19	13		RFP1:584,619 Read#109
G	91	69	74	7	15686	15991	16500	13	14183	14963	15233		RFP1:584,619 Read#109
H													RFP1:584,619 Read#109

RFP1:584,619
Kinetic read 110 (9:06:38)
	1	2	3	4	5	6	7	8	9	10	11	12
A	46	38	59	49	65	81	76	42	7434	7824	6844		RFP1:584,619 Read#110
B	50	37	39	31	35	44	15	22	36	45	5		RFP1:584,619 Read#110
C	112	82	127	49	39	70	73	38	4695	5159	4516		RFP1:584,619 Read#110
D	43	29	42	69	12	0	24	45	15	29	35		RFP1:584,619 Read#110
E	20147	19591	20014	38	1888	1866	1887	42	16266	16674	17993		RFP1:584,619 Read#110
F	50	52	1	87	43	41	38	38	41	41	31		RFP1:584,619 Read#110
G	41	32	35	67	16061	16686	16793	12	14754	15493	15638		RFP1:584,619 Read#110
H													RFP1:584,619 Read#110

RFP1:584,619
Kinetic read 111 (9:11:38)
	1	2	3	4	5	6	7	8	9	10	11	12
A	50	61	62	44	81	76	116	47	7724	8141	7172		RFP1:584,619 Read#111
B	0	60	35	67	16	59	34	55	26	47	52		RFP1:584,619 Read#111
C	97	78	38	50	81	49	85	24	4934	5093	4482		RFP1:584,619 Read#111
D	52	43	11	44	57	1	55	36	3	45	39		RFP1:584,619 Read#111
E	20679	20034	20194	25	1959	1906	1930	40	16731	17166	17813		RFP1:584,619 Read#111
F	22	60	86	62	51	11	9	26	48	14	25		RFP1:584,619 Read#111
G	30	109	53	0	16709	16973	17038	41	14828	15600	15853		RFP1:584,619 Read#111
H													RFP1:584,619 Read#111

RFP1:584,619
Kinetic read 112 (9:16:38)
	1	2	3	4	5	6	7	8	9	10	11	12
A	104	67	127	61	92	85	64	61	7774	8470	7319		RFP1:584,619 Read#112
B	46	3	44	18	43	64	33	84	9	38	44		RFP1:584,619 Read#112
C	84	99	97	24	73	68	65	49	4962	5044	4743		RFP1:584,619 Read#112
D	0	58	22	38	41	27	37	52	49	30	34		RFP1:584,619 Read#112
E	21135	20664	20311	38	1934	2026	1978	43	16845	16961	18237		RFP1:584,619 Read#112
F	48	12	21	37	43	22	45	45	40	61	67		RFP1:584,619 Read#112
G	52	47	77	9	16879	17456	17649	23	15409	15640	16070		RFP1:584,619 Read#112
H													RFP1:584,619 Read#112

RFP1:584,619
Kinetic read 113 (9:21:38)
	1	2	3	4	5	6	7	8	9	10	11	12
A	80	47	28	55	77	48	50	36	8033	8663	7569		RFP1:584,619 Read#113
B	19	47	66	0	32	64	26	19	36	27	24		RFP1:584,619 Read#113
C	54	61	79	22	116	61	25	29	5038	5386	4733		RFP1:584,619 Read#113
D	40	23	26	33	21	64	14	47	14	16	31		RFP1:584,619 Read#113
E	21183	20827	21370	14	2010	2033	2010	47	17342	17820	18682		RFP1:584,619 Read#113
F	18	45	68	47	0	45	53	34	23	43	35		RFP1:584,619 Read#113
G	49	43	75	38	17346	17732	18144	53	15542	16213	16611		RFP1:584,619 Read#113
H													RFP1:584,619 Read#113

RFP1:584,619
Kinetic read 114 (9:26:38)
	1	2	3	4	5	6	7	8	9	10	11	12
A	91	31	53	20	82	105	78	29	8296	8870	7920		RFP1:584,619 Read#114
B	17	56	33	44	39	38	46	50	55	50	51		RFP1:584,619 Read#114
C	84	87	81	35	75	67	72	46	5032	5218	4994		RFP1:584,619 Read#114
D	56	50	55	91	10	35	52	57	43	7	20		RFP1:584,619 Read#114
E	21835	21216	21219	0	2034	2078	2013	33	17471	18131	18962		RFP1:584,619 Read#114
F	36	27	36	33	45	36	61	97	16	56	23		RFP1:584,619 Read#114
G	65	60	27	42	17683	18069	18207	41	15916	16838	17154		RFP1:584,619 Read#114
H													RFP1:584,619 Read#114

RFP1:584,619
Kinetic read 115 (9:31:38)
	1	2	3	4	5	6	7	8	9	10	11	12
A	89	49	94	70	116	96	112	30	8344	8918	8051		RFP1:584,619 Read#115
B	57	57	56	53	57	29	34	36	0	44	30		RFP1:584,619 Read#115
C	103	68	70	69	68	46	65	34	5097	5306	5059		RFP1:584,619 Read#115
D	33	21	39	35	31	28	23	21	43	31	11		RFP1:584,619 Read#115
E	22016	21988	22110	60	2063	2148	2007	2	17987	18188	19579		RFP1:584,619 Read#115
F	32	53	22	62	47	8	37	46	34	60	52		RFP1:584,619 Read#115
G	63	76	86	26	17903	18441	18678	34	16424	17175	17322		RFP1:584,619 Read#115
H													RFP1:584,619 Read#115

RFP1:584,619
Kinetic read 116 (9:36:38)
	1	2	3	4	5	6	7	8	9	10	11	12
A	72	37	63	28	65	88	109	51	8542	9342	8327		RFP1:584,619 Read#116
B	49	44	22	29	39	53	42	65	60	50	14		RFP1:584,619 Read#116
C	59	50	58	47	57	75	98	19	5240	5379	5089		RFP1:584,619 Read#116
D	15	39	14	90	46	15	41	56	49	36	36		RFP1:584,619 Read#116
E	22352	22032	22266	22	2102	2155	2080	41	18403	18710	19826		RFP1:584,619 Read#116
F	49	55	2	48	10	45	54	67	0	13	44		RFP1:584,619 Read#116
G	89	55	49	28	18206	18701	18812	37	16449	17119	17508		RFP1:584,619 Read#116
H													RFP1:584,619 Read#116

RFP1:584,619
Kinetic read 117 (9:41:38)
	1	2	3	4	5	6	7	8	9	10	11	12
A	64	69	53	21	105	134	82	39	8990	9416	8739		RFP1:584,619 Read#117
B	27	78	16	40	36	49	16	95	12	15	49		RFP1:584,619 Read#117
C	98	81	51	16	39	48	67	16	5194	5486	5255		RFP1:584,619 Read#117
D	32	50	43	12	12	37	35	88	7	36	81		RFP1:584,619 Read#117
E	23070	22207	22512	37	2201	2208	2201	40	18346	18860	20128		RFP1:584,619 Read#117
F	39	30	28	42	65	9	40	37	41	0	37		RFP1:584,619 Read#117
G	73	86	53	46	18890	19080	19490	36	16746	17305	17891		RFP1:584,619 Read#117
H													RFP1:584,619 Read#117

RFP1:584,619
Kinetic read 118 (9:46:38)
	1	2	3	4	5	6	7	8	9	10	11	12
A	70	77	89	62	54	114	105	27	9284	9880	8734		RFP1:584,619 Read#118
B	28	48	13	11	20	41	26	63	32	15	0		RFP1:584,619 Read#118
C	87	80	112	83	33	67	52	32	5236	5600	5210		RFP1:584,619 Read#118
D	15	52	34	38	43	24	66	63	45	34	1		RFP1:584,619 Read#118
E	23279	22506	23375	0	2367	2172	2105	51	18998	19414	20251		RFP1:584,619 Read#118
F	33	72	3	84	22	23	34	66	14	0	46		RFP1:584,619 Read#118
G	68	56	77	8	18817	19526	19522	17	17360	17826	18053		RFP1:584,619 Read#118
H													RFP1:584,619 Read#118

RFP1:584,619
Kinetic read 119 (9:51:38)
	1	2	3	4	5	6	7	8	9	10	11	12
A	81	86	74	61	75	63	80	10	9402	9995	9120		RFP1:584,619 Read#119
B	48	51	36	97	19	51	4	45	49	62	48		RFP1:584,619 Read#119
C	81	114	107	35	85	78	91	71	5493	5699	5163		RFP1:584,619 Read#119
D	56	17	54	55	20	56	70	50	12	54	30		RFP1:584,619 Read#119
E	24293	23242	23274	42	2328	2324	2185	43	18905	19582	20811		RFP1:584,619 Read#119
F	41	0	34	36	47	32	22	47	35	34	14		RFP1:584,619 Read#119
G	72	73	92	48	19383	20023	20141	30	17650	18118	18286		RFP1:584,619 Read#119
H													RFP1:584,619 Read#119

RFP1:584,619
Kinetic read 120 (9:56:38)
	1	2	3	4	5	6	7	8	9	10	11	12
A	75	57	66	23	74	76	84	36	9545	10210	9318		RFP1:584,619 Read#120
B	44	38	32	105	17	14	44	64	23	75	47		RFP1:584,619 Read#120
C	92	86	66	48	50	59	54	32	5549	5799	5210		RFP1:584,619 Read#120
D	26	54	22	43	73	25	14	70	62	50	13		RFP1:584,619 Read#120
E	24496	23807	23966	47	2293	2233	2263	21	19583	19716	20994		RFP1:584,619 Read#120
F	37	37	11	34	4	32	33	16	48	29	24		RFP1:584,619 Read#120
G	99	70	60	19	19682	20416	20645	0	17653	18796	19409		RFP1:584,619 Read#120
H													RFP1:584,619 Read#120

RFP1:584,619
Kinetic read 121 (10:01:38)
	1	2	3	4	5	6	7	8	9	10	11	12
A	95	99	96	0	112	131	95	55	9931	10373	9409		RFP1:584,619 Read#121
B	41	54	46	62	4	50	29	9	110	40	39		RFP1:584,619 Read#121
C	134	93	101	9	88	18	98	0	5532	5831	5335		RFP1:584,619 Read#121
D	25	54	7	50	52	62	49	27	35	13	26		RFP1:584,619 Read#121
E	24552	23827	24068	0	2389	2273	2336	65	19746	20218	21330		RFP1:584,619 Read#121
F	16	72	0	42	30	2	21	54	48	42	32		RFP1:584,619 Read#121
G	47	108	50	34	20171	20683	20903	41	18143	19095	19720		RFP1:584,619 Read#121
H													RFP1:584,619 Read#121

RFP1:584,619
Kinetic read 122 (10:06:38)
	1	2	3	4	5	6	7	8	9	10	11	12
A	100	75	93	15	72	79	97	0	9969	10745	9765		RFP1:584,619 Read#122
B	51	43	45	5	21	41	60	22	20	15	61		RFP1:584,619 Read#122
C	117	61	80	37	49	51	104	51	5725	5992	5626		RFP1:584,619 Read#122
D	32	51	50	78	91	54	114	43	44	7	37		RFP1:584,619 Read#122
E	25263	24143	24704	36	2373	2354	2369	48	20327	20306	22011		RFP1:584,619 Read#122
F	64	30	47	72	32	37	49	14	0	62	21		RFP1:584,619 Read#122
G	57	82	55	51	20717	21407	20949	56	18223	19161	20230		RFP1:584,619 Read#122
H													RFP1:584,619 Read#122

RFP1:584,619
Kinetic read 123 (10:11:38)
	1	2	3	4	5	6	7	8	9	10	11	12
A	82	76	114	51	118	119	126	20	10191	11007	9923		RFP1:584,619 Read#123
B	10	36	45	24	23	48	41	28	30	25	62		RFP1:584,619 Read#123
C	82	116	112	18	74	70	62	20	5798	6065	5550		RFP1:584,619 Read#123
D	59	55	3	18	61	33	31	53	0	88	9		RFP1:584,619 Read#123
E	25690	24615	24803	50	2399	2331	2413	8	20891	21043	22562		RFP1:584,619 Read#123
F	44	0	50	41	22	3	44	19	14	22	46		RFP1:584,619 Read#123
G	68	80	75	19	21187	21596	21556	47	19117	19810	20234		RFP1:584,619 Read#123
H													RFP1:584,619 Read#123

RFP1:584,619
Kinetic read 124 (10:16:38)
	1	2	3	4	5	6	7	8	9	10	11	12
A	87	84	90	55	138	31	86	0	10602	11131	10239		RFP1:584,619 Read#124
B	16	72	53	73	54	14	31	61	24	23	0		RFP1:584,619 Read#124
C	77	59	100	0	52	93	83	61	5779	6247	5572		RFP1:584,619 Read#124
D	66	32	10	62	0	34	51	16	73	24	47		RFP1:584,619 Read#124
E	26362	25449	25383	21	2415	2484	2294	29	21151	21093	22325		RFP1:584,619 Read#124
F	35	25	12	28	36	36	19	42	2	68	50		RFP1:584,619 Read#124
G	81	54	65	28	21068	22096	21964	5	19071	19965	20922		RFP1:584,619 Read#124
H													RFP1:584,619 Read#124

RFP1:584,619
Kinetic read 125 (10:21:38)
	1	2	3	4	5	6	7	8	9	10	11	12
A	100	86	73	58	60	84	101	41	11201	11192	10456		RFP1:584,619 Read#125
B	32	21	27	46	56	18	4	40	59	53	31		RFP1:584,619 Read#125
C	90	66	119	26	103	49	49	26	6046	6108	5605		RFP1:584,619 Read#125
D	51	44	87	60	76	5	12	64	40	64	12		RFP1:584,619 Read#125
E	26316	25206	25546	33	2490	2431	2474	31	21236	21628	22878		RFP1:584,619 Read#125
F	54	78	67	19	57	42	28	26	73	42	12		RFP1:584,619 Read#125
G	87	64	76	6	21408	22027	22407	0	19481	20368	20943		RFP1:584,619 Read#125
H													RFP1:584,619 Read#125

RFP1:584,619
Kinetic read 126 (10:26:38)
	1	2	3	4	5	6	7	8	9	10	11	12
A	68	103	60	28	56	76	103	52	11133	11736	10540		RFP1:584,619 Read#126
B	66	24	47	33	38	72	51	47	44	40	62		RFP1:584,619 Read#126
C	110	62	110	48	94	82	57	47	5991	6251	5744		RFP1:584,619 Read#126
D	26	39	61	62	41	4	21	38	63	5	89		RFP1:584,619 Read#126
E	26604	26003	26210	14	2474	2570	2456	47	21747	21740	23275		RFP1:584,619 Read#126
F	30	10	20	46	7	17	40	46	33	66	53		RFP1:584,619 Read#126
G	116	101	60	39	22143	22898	22788	14	19885	20669	20995		RFP1:584,619 Read#126
H													RFP1:584,619 Read#126

RFP1:584,619
Kinetic read 127 (10:31:38)
	1	2	3	4	5	6	7	8	9	10	11	12
A	89	80	96	33	74	96	34	52	11510	12100	10629		RFP1:584,619 Read#127
B	10	60	42	63	21	55	20	46	74	0	32		RFP1:584,619 Read#127
C	125	96	80	31	82	22	46	61	6067	6256	6005		RFP1:584,619 Read#127
D	38	53	23	75	38	12	0	36	24	49	46		RFP1:584,619 Read#127
E	27301	26058	25809	22	2651	2545	2492	42	22222	22281	23509		RFP1:584,619 Read#127
F	40	13	29	45	53	54	22	51	0	12	10		RFP1:584,619 Read#127
G	53	69	68	24	22355	23417	22951	0	20020	21121	21730		RFP1:584,619 Read#127
H													RFP1:584,619 Read#127

RFP1:584,619
Kinetic read 128 (10:36:38)
	1	2	3	4	5	6	7	8	9	10	11	12
A	15	56	74	22	101	102	79	23	11540	12349	11102		RFP1:584,619 Read#128
B	23	4	51	40	9	2	13	59	32	32	30		RFP1:584,619 Read#128
C	115	96	50	9	62	72	74	51	6258	6350	6099		RFP1:584,619 Read#128
D	0	23	24	74	14	38	58	49	18	67	23		RFP1:584,619 Read#128
E	27295	26468	26531	29	2692	2609	2607	44	22749	22528	24033		RFP1:584,619 Read#128
F	47	45	64	8	32	49	45	43	0	26	0		RFP1:584,619 Read#128
G	66	106	67	20	22946	23292	23143	0	20217	21125	22175		RFP1:584,619 Read#128
H													RFP1:584,619 Read#128

RFP1:584,619
Kinetic read 129 (10:41:38)
	1	2	3	4	5	6	7	8	9	10	11	12
A	76	66	77	38	108	146	118	14	11725	12438	11256		RFP1:584,619 Read#129
B	73	52	33	19	36	31	12	58	75	89	47		RFP1:584,619 Read#129
C	91	106	92	50	82	111	116	38	6362	6533	5985		RFP1:584,619 Read#129
D	20	14	42	65	0	34	27	3	17	41	29		RFP1:584,619 Read#129
E	27845	27169	26717	35	2650	2733	2679	23	23049	22766	24561		RFP1:584,619 Read#129
F	53	35	7	50	64	37	0	56	41	0	56		RFP1:584,619 Read#129
G	48	52	77	12	22975	23913	24024	63	20708	21894	23019		RFP1:584,619 Read#129
H													RFP1:584,619 Read#129

RFP1:584,619
Kinetic read 130 (10:46:38)
	1	2	3	4	5	6	7	8	9	10	11	12
A	71	88	52	4	101	131	95	45	12006	12693	11748		RFP1:584,619 Read#130
B	73	29	17	58	68	28	47	48	22	55	28		RFP1:584,619 Read#130
C	89	68	94	99	51	69	43	52	6514	6626	6160		RFP1:584,619 Read#130
D	33	13	76	69	37	46	43	15	35	41	36		RFP1:584,619 Read#130
E	28539	27497	26908	71	2785	2650	2705	29	23094	23224	25094		RFP1:584,619 Read#130
F	38	33	30	52	83	5	52	39	4	15	45		RFP1:584,619 Read#130
G	71	58	103	27	23659	24856	24599	93	21337	22504	22652		RFP1:584,619 Read#130
H													RFP1:584,619 Read#130

RFP1:584,619
Kinetic read 131 (10:51:38)
	1	2	3	4	5	6	7	8	9	10	11	12
A	60	96	91	26	74	104	110	59	12293	13018	11909		RFP1:584,619 Read#131
B	41	45	2	33	68	58	15	48	34	0	21		RFP1:584,619 Read#131
C	131	88	75	46	47	104	85	48	6526	6666	6268		RFP1:584,619 Read#131
D	20	19	41	19	39	44	35	67	73	8	39		RFP1:584,619 Read#131
E	28708	28251	27792	18	2725	2825	2754	23	23376	23547	24974		RFP1:584,619 Read#131
F	29	19	52	49	39	29	26	7	50	29	34		RFP1:584,619 Read#131
G	86	57	85	59	23899	24958	24653	40	21792	22732	23778		RFP1:584,619 Read#131
H													RFP1:584,619 Read#131

RFP1:584,619
Kinetic read 132 (10:56:38)
	1	2	3	4	5	6	7	8	9	10	11	12
A	76	84	80	60	93	103	105	0	12449	13177	11991		RFP1:584,619 Read#132
B	36	21	29	11	40	31	33	28	80	32	27		RFP1:584,619 Read#132
C	83	154	108	27	103	18	69	25	6460	6879	6198		RFP1:584,619 Read#132
D	43	29	31	62	48	46	41	49	24	58	65		RFP1:584,619 Read#132
E	28913	28471	27826	34	2882	2753	2743	21	24093	23886	25320		RFP1:584,619 Read#132
F	21	53	0	53	34	95	66	78	35	85	10		RFP1:584,619 Read#132
G	75	68	60	23	24360	25387	25283	24	21653	22754	23684		RFP1:584,619 Read#132
H													RFP1:584,619 Read#132

RFP1:584,619
Kinetic read 133 (11:01:38)
	1	2	3	4	5	6	7	8	9	10	11	12
A	73	71	67	66	108	81	137	73	12851	13381	12303		RFP1:584,619 Read#133
B	0	10	22	97	7	64	39	26	23	47	52		RFP1:584,619 Read#133
C	112	68	42	29	70	69	60	2	6743	6894	6333		RFP1:584,619 Read#133
D	44	51	40	46	35	21	31	67	38	13	62		RFP1:584,619 Read#133
E	29424	28286	28238	37	2923	2784	2757	23	24197	24546	26061		RFP1:584,619 Read#133
F	21	50	16	62	72	27	33	0	44	61	18		RFP1:584,619 Read#133
G	106	84	92	51	24672	25758	25693	52	22406	23134	23638		RFP1:584,619 Read#133
H													RFP1:584,619 Read#133

RFP1:584,619
Kinetic read 134 (11:06:38)
	1	2	3	4	5	6	7	8	9	10	11	12
A	94	51	60	66	109	86	79	18	13047	13657	12448		RFP1:584,619 Read#134
B	0	79	20	32	62	37	45	48	29	0	54		RFP1:584,619 Read#134
C	134	95	123	72	87	84	59	0	6668	6830	6574		RFP1:584,619 Read#134
D	34	6	23	19	44	20	18	44	76	13	47		RFP1:584,619 Read#134
E	30537	28800	28570	30	2907	2868	2852	56	24683	24467	26066		RFP1:584,619 Read#134
F	72	35	77	47	70	61	39	71	58	24	40		RFP1:584,619 Read#134
G	81	104	76	42	24708	25833	25732	69	22443	23424	24725		RFP1:584,619 Read#134
H													RFP1:584,619 Read#134

RFP1:584,619
Kinetic read 135 (11:11:38)
	1	2	3	4	5	6	7	8	9	10	11	12
A	52	87	91	56	142	114	126	4	13395	13844	12614		RFP1:584,619 Read#135
B	44	28	11	19	14	9	41	49	48	15	11		RFP1:584,619 Read#135
C	96	98	147	48	78	113	53	21	6799	7162	6645		RFP1:584,619 Read#135
D	33	28	36	88	38	63	84	56	13	11	20		RFP1:584,619 Read#135
E	30238	29331	28475	8	3058	2992	2885	36	24882	25184	26603		RFP1:584,619 Read#135
F	9	3	53	28	24	0	15	55	41	63	22		RFP1:584,619 Read#135
G	90	82	68	13	25040	26847	26136	47	22792	23911	24968		RFP1:584,619 Read#135
H													RFP1:584,619 Read#135

RFP1:584,619
Kinetic read 136 (11:16:38)
	1	2	3	4	5	6	7	8	9	10	11	12
A	69	110	32	39	117	90	116	55	13499	14104	12875		RFP1:584,619 Read#136
B	18	6	1	37	5	0	40	70	52	32	15		RFP1:584,619 Read#136
C	99	63	82	57	52	34	49	38	6878	7163	6563		RFP1:584,619 Read#136
D	55	41	28	41	15	19	31	34	78	41	38		RFP1:584,619 Read#136
E	31187	29696	29141	56	3059	2899	2861	16	25180	25366	27061		RFP1:584,619 Read#136
F	15	22	33	36	49	42	16	27	68	53	0		RFP1:584,619 Read#136
G	71	60	91	50	25548	27356	26434	20	22801	24199	25281		RFP1:584,619 Read#136
H													RFP1:584,619 Read#136

RFP1:584,619
Kinetic read 137 (11:21:38)
	1	2	3	4	5	6	7	8	9	10	11	12
A	76	44	94	52	142	106	68	42	13416	14443	13205		RFP1:584,619 Read#137
B	58	17	48	6	24	29	24	16	66	39	41		RFP1:584,619 Read#137
C	145	115	115	13	50	76	36	16	6812	7305	6844		RFP1:584,619 Read#137
D	19	48	0	55	43	28	5	53	46	18	45		RFP1:584,619 Read#137
E	32219	30113	29710	26	3020	3010	2971	61	25741	25422	27421		RFP1:584,619 Read#137
F	16	10	29	27	47	26	18	44	40	74	34		RFP1:584,619 Read#137
G	112	55	96	58	26664	28037	26768	25	23788	24729	26192		RFP1:584,619 Read#137
H													RFP1:584,619 Read#137

RFP1:584,619
Kinetic read 138 (11:26:38)
	1	2	3	4	5	6	7	8	9	10	11	12
A	73	58	62	42	122	108	108	40	13956	14473	13497		RFP1:584,619 Read#138
B	34	39	48	38	25	27	10	27	60	22	42		RFP1:584,619 Read#138
C	152	111	138	88	60	79	67	42	6961	7392	6824		RFP1:584,619 Read#138
D	17	54	57	50	25	34	38	57	60	44	42		RFP1:584,619 Read#138
E	32140	30807	30184	7	3045	3011	2998	44	26139	26197	27756		RFP1:584,619 Read#138
F	50	38	24	58	0	19	29	90	28	40	42		RFP1:584,619 Read#138
G	101	88	64	3	26445	28586	27637	45	24004	25109	26142		RFP1:584,619 Read#138
H													RFP1:584,619 Read#138

RFP1:584,619
Kinetic read 139 (11:31:38)
	1	2	3	4	5	6	7	8	9	10	11	12
A	73	82	82	47	92	95	100	17	14065	14792	13511		RFP1:584,619 Read#139
B	39	36	6	26	26	38	11	32	0	30	21		RFP1:584,619 Read#139
C	90	121	126	49	69	49	65	52	7069	7436	6893		RFP1:584,619 Read#139
D	19	67	27	36	4	71	0	61	82	27	19		RFP1:584,619 Read#139
E	32517	30752	30235	29	3249	3012	3120	48	26408	26405	28143		RFP1:584,619 Read#139
F	12	45	70	0	0	11	42	66	51	0	0		RFP1:584,619 Read#139
G	87	80	96	57	27042	28710	27795	37	24375	25436	26680		RFP1:584,619 Read#139
H													RFP1:584,619 Read#139

RFP1:584,619
Kinetic read 140 (11:36:38)
	1	2	3	4	5	6	7	8	9	10	11	12
A	102	47	40	37	120	146	139	55	14089	14585	13837		RFP1:584,619 Read#140
B	40	25	46	52	70	33	1	46	47	55	52		RFP1:584,619 Read#140
C	138	112	113	17	109	26	77	19	7274	7338	7073		RFP1:584,619 Read#140
D	33	40	39	39	39	34	30	43	42	40	37		RFP1:584,619 Read#140
E	32958	30972	30371	21	3197	3203	3113	53	27147	26809	27739		RFP1:584,619 Read#140
F	29	17	55	0	24	35	56	19	40	42	21		RFP1:584,619 Read#140
G	79	77	91	11	27479	28729	27799	18	24782	26095	26981		RFP1:584,619 Read#140
H													RFP1:584,619 Read#140

RFP1:584,619
Kinetic read 141 (11:41:38)
	1	2	3	4	5	6	7	8	9	10	11	12
A	87	85	98	50	146	132	130	29	14420	15245	13706		RFP1:584,619 Read#141
B	39	22	18	55	15	38	24	12	50	17	19		RFP1:584,619 Read#141
C	134	138	120	0	57	101	89	54	7527	7630	7122		RFP1:584,619 Read#141
D	58	19	23	34	61	14	48	9	55	32	29		RFP1:584,619 Read#141
E	33492	31741	30718	0	3212	3268	3119	39	27197	27393	28303		RFP1:584,619 Read#141
F	30	46	37	48	0	17	43	15	42	31	20		RFP1:584,619 Read#141
G	92	104	99	27	27933	29615	28872	53	24865	26047	27216		RFP1:584,619 Read#141
H													RFP1:584,619 Read#141

RFP1:584,619
Kinetic read 142 (11:46:38)
	1	2	3	4	5	6	7	8	9	10	11	12
A	85	77	103	92	88	124	120	59	14504	15347	14300		RFP1:584,619 Read#142
B	68	47	91	39	14	47	45	69	12	5	64		RFP1:584,619 Read#142
C	147	95	116	26	61	104	56	3	7469	7800	7234		RFP1:584,619 Read#142
D	19	54	15	41	0	20	15	50	32	39	18		RFP1:584,619 Read#142
E	34229	31946	30604	18	3360	3311	3158	12	27432	27500	28784		RFP1:584,619 Read#142
F	37	0	53	78	45	4	25	77	48	11	25		RFP1:584,619 Read#142
G	113	97	74	51	28391	29847	28468	32	25017	26453	27977		RFP1:584,619 Read#142
H													RFP1:584,619 Read#142

RFP1:584,619
Kinetic read 143 (11:51:38)
	1	2	3	4	5	6	7	8	9	10	11	12
A	79	76	61	37	90	110	102	6	14931	15366	14232		RFP1:584,619 Read#143
B	69	70	28	50	48	55	40	81	29	60	62		RFP1:584,619 Read#143
C	134	143	106	16	111	66	109	11	7511	7893	7249		RFP1:584,619 Read#143
D	56	24	65	55	30	34	33	25	35	0	62		RFP1:584,619 Read#143
E	34295	32414	31659	43	3435	3342	3165	43	27935	28434	29131		RFP1:584,619 Read#143
F	55	51	0	45	14	71	38	56	8	48	73		RFP1:584,619 Read#143
G	96	108	100	39	28853	30225	29589	12	26039	26559	28070		RFP1:584,619 Read#143
H													RFP1:584,619 Read#143

RFP1:584,619
Kinetic read 144 (11:56:38)
	1	2	3	4	5	6	7	8	9	10	11	12
A	129	84	97	37	109	112	111	0	15114	15735	14412		RFP1:584,619 Read#144
B	14	16	33	104	36	38	0	58	12	12	71		RFP1:584,619 Read#144
C	111	92	103	39	64	83	64	22	8011	7923	7405		RFP1:584,619 Read#144
D	53	36	43	37	21	53	34	43	6	26	5		RFP1:584,619 Read#144
E	34433	33352	31580	59	3464	3315	3319	49	28325	28335	30031		RFP1:584,619 Read#144
F	30	23	26	0	0	17	41	42	0	37	51		RFP1:584,619 Read#144
G	83	94	116	56	29386	30549	30231	33	25724	27155	27972		RFP1:584,619 Read#144
H													RFP1:584,619 Read#144

RFP1:584,619
Kinetic read 145 (12:01:38)
	1	2	3	4	5	6	7	8	9	10	11	12
A	66	52	86	30	116	152	109	23	15290	15853	14664		RFP1:584,619 Read#145
B	18	6	68	74	20	36	18	38	17	33	45		RFP1:584,619 Read#145
C	159	114	131	48	51	67	39	28	7967	8314	7615		RFP1:584,619 Read#145
D	34	59	20	67	29	42	64	54	37	0	21		RFP1:584,619 Read#145
E	35273	33441	32337	73	3529	3424	3266	23	28454	28833	30195		RFP1:584,619 Read#145
F	61	24	12	67	88	29	36	35	29	20	34		RFP1:584,619 Read#145
G	84	70	124	1	29464	31387	30319	15	26251	27689	28841		RFP1:584,619 Read#145
H													RFP1:584,619 Read#145

GFP1:485,513
Kinetic read 1 (0:00:31)
	1	2	3	4	5	6	7	8	9	10	11	12
A	761	683	710	295	875	822	859	269	757	790	740		GFP1:485,513 Read#1
B	257	302	303	761	286	285	229	745	258	281	287		GFP1:485,513 Read#1
C	862	796	822	253	1165	1202	1245	257	845	820	782		GFP1:485,513 Read#1
D	266	312	231	758	254	270	274	744	304	263	289		GFP1:485,513 Read#1
E	754	726	721	297	713	729	755	269	793	790	834		GFP1:485,513 Read#1
F	311	264	274	716	262	258	256	718	270	320	244		GFP1:485,513 Read#1
G	835	832	846	322	715	753	852	275	1074	1180	1145		GFP1:485,513 Read#1
H													GFP1:485,513 Read#1

GFP1:485,513
Kinetic read 2 (0:05:31)
	1	2	3	4	5	6	7	8	9	10	11	12
A	744	701	767	281	812	820	825	274	744	758	740		GFP1:485,513 Read#2
B	303	309	316	806	325	293	262	737	287	324	306		GFP1:485,513 Read#2
C	840	797	867	269	1187	1218	1204	263	823	859	844		GFP1:485,513 Read#2
D	246	273	269	741	249	262	250	708	310	277	258		GFP1:485,513 Read#2
E	764	776	763	276	745	769	749	274	737	806	810		GFP1:485,513 Read#2
F	282	231	279	754	287	213	265	769	260	289	247		GFP1:485,513 Read#2
G	866	817	856	293	741	698	804	310	1138	1156	1135		GFP1:485,513 Read#2
H													GFP1:485,513 Read#2

GFP1:485,513
Kinetic read 3 (0:10:31)
	1	2	3	4	5	6	7	8	9	10	11	12
A	705	716	786	276	759	847	883	259	773	796	761		GFP1:485,513 Read#3
B	306	262	287	745	299	298	238	756	224	282	293		GFP1:485,513 Read#3
C	887	780	807	287	1187	1220	1195	288	798	888	885		GFP1:485,513 Read#3
D	274	290	300	741	286	292	267	767	301	255	289		GFP1:485,513 Read#3
E	747	709	721	286	767	717	803	265	762	813	802		GFP1:485,513 Read#3
F	277	247	284	728	269	221	253	716	240	313	272		GFP1:485,513 Read#3
G	818	854	806	297	755	761	745	270	1150	1213	1203		GFP1:485,513 Read#3
H													GFP1:485,513 Read#3

GFP1:485,513
Kinetic read 4 (0:15:31)
	1	2	3	4	5	6	7	8	9	10	11	12
A	740	702	765	270	844	852	890	257	768	773	727		GFP1:485,513 Read#4
B	304	299	261	698	292	270	276	754	257	249	288		GFP1:485,513 Read#4
C	813	821	815	256	1185	1193	1202	256	834	867	840		GFP1:485,513 Read#4
D	285	293	281	719	244	257	253	704	338	272	280		GFP1:485,513 Read#4
E	726	763	756	274	738	766	757	255	807	802	815		GFP1:485,513 Read#4
F	300	269	298	736	248	220	273	743	239	281	240		GFP1:485,513 Read#4
G	808	788	814	264	755	720	779	237	1130	1189	1200		GFP1:485,513 Read#4
H													GFP1:485,513 Read#4

GFP1:485,513
Kinetic read 5 (0:20:31)
	1	2	3	4	5	6	7	8	9	10	11	12
A	733	700	761	288	804	843	884	243	750	796	760		GFP1:485,513 Read#5
B	305	258	283	748	266	295	275	711	285	303	290		GFP1:485,513 Read#5
C	853	837	849	241	1211	1298	1272	271	857	867	798		GFP1:485,513 Read#5
D	240	277	251	776	267	247	293	708	301	282	293		GFP1:485,513 Read#5
E	707	754	760	287	731	761	761	278	740	829	837		GFP1:485,513 Read#5
F	274	225	291	711	298	226	292	709	264	324	266		GFP1:485,513 Read#5
G	854	785	812	277	715	729	784	276	1175	1199	1177		GFP1:485,513 Read#5
H													GFP1:485,513 Read#5

GFP1:485,513
Kinetic read 6 (0:25:31)
	1	2	3	4	5	6	7	8	9	10	11	12
A	762	715	750	300	828	853	908	254	758	775	754		GFP1:485,513 Read#6
B	277	297	287	714	305	285	273	779	270	306	278		GFP1:485,513 Read#6
C	906	812	869	236	1226	1266	1276	292	816	867	809		GFP1:485,513 Read#6
D	262	292	243	737	258	278	253	775	316	284	289		GFP1:485,513 Read#6
E	748	718	762	276	734	713	791	251	785	804	849		GFP1:485,513 Read#6
F	299	217	279	724	245	262	282	712	239	263	235		GFP1:485,513 Read#6
G	855	873	879	282	766	694	771	252	1204	1228	1244		GFP1:485,513 Read#6
H													GFP1:485,513 Read#6

GFP1:485,513
Kinetic read 7 (0:30:31)
	1	2	3	4	5	6	7	8	9	10	11	12
A	692	770	777	301	826	892	846	292	772	751	753		GFP1:485,513 Read#7
B	266	264	291	776	337	308	260	716	276	294	295		GFP1:485,513 Read#7
C	830	800	873	262	1281	1301	1326	300	829	884	830		GFP1:485,513 Read#7
D	274	282	296	758	262	224	250	745	305	309	312		GFP1:485,513 Read#7
E	751	724	757	250	726	728	715	259	791	833	796		GFP1:485,513 Read#7
F	303	255	258	739	277	195	273	735	262	305	277		GFP1:485,513 Read#7
G	790	806	838	308	740	761	738	246	1218	1270	1305		GFP1:485,513 Read#7
H													GFP1:485,513 Read#7

GFP1:485,513
Kinetic read 8 (0:35:31)
	1	2	3	4	5	6	7	8	9	10	11	12
A	716	701	699	275	816	865	907	272	770	732	770		GFP1:485,513 Read#8
B	277	288	319	728	275	265	274	716	261	276	299		GFP1:485,513 Read#8
C	852	783	850	278	1258	1267	1330	259	841	880	844		GFP1:485,513 Read#8
D	265	260	252	744	262	290	238	733	249	280	307		GFP1:485,513 Read#8
E	702	753	787	303	739	765	758	294	798	848	884		GFP1:485,513 Read#8
F	254	212	293	697	304	194	311	749	236	303	263		GFP1:485,513 Read#8
G	810	802	824	323	725	727	737	245	1239	1319	1249		GFP1:485,513 Read#8
H													GFP1:485,513 Read#8

GFP1:485,513
Kinetic read 9 (0:40:31)
	1	2	3	4	5	6	7	8	9	10	11	12
A	723	717	770	271	842	884	873	266	768	754	781		GFP1:485,513 Read#9
B	287	257	285	703	296	280	275	741	287	285	289		GFP1:485,513 Read#9
C	890	834	904	220	1266	1333	1330	273	827	892	834		GFP1:485,513 Read#9
D	267	308	279	771	284	232	223	716	281	273	299		GFP1:485,513 Read#9
E	721	756	714	242	762	720	713	282	790	822	868		GFP1:485,513 Read#9
F	295	241	289	759	226	216	284	761	256	297	258		GFP1:485,513 Read#9
G	847	804	819	269	710	722	798	282	1248	1349	1315		GFP1:485,513 Read#9
H													GFP1:485,513 Read#9

GFP1:485,513
Kinetic read 10 (0:45:31)
	1	2	3	4	5	6	7	8	9	10	11	12
A	727	671	782	311	851	880	936	215	717	738	813		GFP1:485,513 Read#10
B	299	298	273	743	288	311	254	731	275	288	276		GFP1:485,513 Read#10
C	886	774	852	226	1334	1296	1368	302	850	904	841		GFP1:485,513 Read#10
D	283	302	250	762	273	281	246	740	341	274	319		GFP1:485,513 Read#10
E	722	761	716	242	753	766	737	254	794	822	831		GFP1:485,513 Read#10
F	283	240	300	703	264	190	277	747	259	252	250		GFP1:485,513 Read#10
G	826	845	806	276	738	721	806	267	1279	1320	1261		GFP1:485,513 Read#10
H													GFP1:485,513 Read#10

GFP1:485,513
Kinetic read 11 (0:50:31)
	1	2	3	4	5	6	7	8	9	10	11	12
A	663	726	735	335	893	909	866	253	779	759	693		GFP1:485,513 Read#11
B	321	299	275	759	296	239	262	746	272	230	299		GFP1:485,513 Read#11
C	884	840	895	268	1291	1392	1394	306	853	988	806		GFP1:485,513 Read#11
D	264	289	263	791	281	232	263	796	302	243	258		GFP1:485,513 Read#11
E	744	719	748	276	718	724	768	264	776	827	854		GFP1:485,513 Read#11
F	284	237	272	723	320	217	307	740	261	337	260		GFP1:485,513 Read#11
G	877	824	828	252	695	719	829	255	1346	1380	1347		GFP1:485,513 Read#11
H													GFP1:485,513 Read#11

GFP1:485,513
Kinetic read 12 (0:55:31)
	1	2	3	4	5	6	7	8	9	10	11	12
A	676	715	750	292	901	898	980	229	726	717	782		GFP1:485,513 Read#12
B	270	281	245	764	271	299	222	705	286	295	267		GFP1:485,513 Read#12
C	892	839	889	280	1384	1354	1396	282	846	899	902		GFP1:485,513 Read#12
D	268	302	258	766	244	284	264	730	303	279	258		GFP1:485,513 Read#12
E	705	764	787	280	733	776	737	246	781	837	876		GFP1:485,513 Read#12
F	270	266	278	730	257	247	242	758	238	295	234		GFP1:485,513 Read#12
G	830	807	826	276	766	775	791	285	1357	1325	1406		GFP1:485,513 Read#12
H													GFP1:485,513 Read#12

GFP1:485,513
Kinetic read 13 (1:00:31)
	1	2	3	4	5	6	7	8	9	10	11	12
A	702	720	745	294	876	954	935	251	734	790	704		GFP1:485,513 Read#13
B	257	276	283	745	264	323	269	735	258	263	288		GFP1:485,513 Read#13
C	838	850	913	269	1386	1422	1446	297	878	937	901		GFP1:485,513 Read#13
D	275	318	253	722	262	270	244	734	314	299	286		GFP1:485,513 Read#13
E	722	748	703	253	751	691	759	251	842	853	864		GFP1:485,513 Read#13
F	294	240	287	724	266	207	235	733	245	299	237		GFP1:485,513 Read#13
G	820	850	857	281	711	770	766	268	1364	1394	1390		GFP1:485,513 Read#13
H													GFP1:485,513 Read#13

GFP1:485,513
Kinetic read 14 (1:05:31)
	1	2	3	4	5	6	7	8	9	10	11	12
A	718	729	779	268	856	946	930	267	757	783	738		GFP1:485,513 Read#14
B	247	280	283	771	297	287	251	710	272	320	280		GFP1:485,513 Read#14
C	899	879	884	272	1386	1435	1464	261	901	897	865		GFP1:485,513 Read#14
D	303	266	251	751	260	261	257	702	293	278	310		GFP1:485,513 Read#14
E	737	726	772	266	752	744	739	221	790	804	829		GFP1:485,513 Read#14
F	276	251	320	714	330	234	266	698	239	271	257		GFP1:485,513 Read#14
G	842	838	845	321	732	703	771	242	1344	1431	1424		GFP1:485,513 Read#14
H													GFP1:485,513 Read#14

GFP1:485,513
Kinetic read 15 (1:10:31)
	1	2	3	4	5	6	7	8	9	10	11	12
A	741	730	724	312	912	930	946	273	746	709	734		GFP1:485,513 Read#15
B	296	272	317	688	289	308	246	717	246	290	316		GFP1:485,513 Read#15
C	923	860	915	238	1433	1472	1499	284	881	942	905		GFP1:485,513 Read#15
D	283	298	281	721	268	237	224	708	309	250	285		GFP1:485,513 Read#15
E	723	741	750	260	710	758	758	261	792	865	835		GFP1:485,513 Read#15
F	281	245	266	725	273	269	281	739	248	324	282		GFP1:485,513 Read#15
G	886	845	827	286	724	720	739	313	1438	1451	1441		GFP1:485,513 Read#15
H													GFP1:485,513 Read#15

GFP1:485,513
Kinetic read 16 (1:15:31)
	1	2	3	4	5	6	7	8	9	10	11	12
A	727	653	749	296	878	936	967	250	758	752	752		GFP1:485,513 Read#16
B	329	235	283	761	318	317	285	736	251	318	266		GFP1:485,513 Read#16
C	947	851	932	264	1420	1467	1518	257	886	978	861		GFP1:485,513 Read#16
D	271	272	269	707	233	251	240	731	343	242	256		GFP1:485,513 Read#16
E	712	714	702	236	764	718	726	240	846	839	823		GFP1:485,513 Read#16
F	285	291	292	730	261	237	280	772	267	269	277		GFP1:485,513 Read#16
G	852	888	830	298	741	727	821	243	1400	1411	1522		GFP1:485,513 Read#16
H													GFP1:485,513 Read#16

GFP1:485,513
Kinetic read 17 (1:20:31)
	1	2	3	4	5	6	7	8	9	10	11	12
A	772	720	740	282	932	914	1001	266	783	756	752		GFP1:485,513 Read#17
B	301	279	280	773	286	269	262	737	239	272	259		GFP1:485,513 Read#17
C	934	856	895	225	1493	1507	1520	302	887	934	984		GFP1:485,513 Read#17
D	244	263	296	739	218	226	236	736	329	251	301		GFP1:485,513 Read#17
E	730	720	716	278	804	699	749	286	898	872	905		GFP1:485,513 Read#17
F	296	236	303	705	272	232	242	741	219	279	265		GFP1:485,513 Read#17
G	839	849	874	251	729	733	806	258	1464	1494	1448		GFP1:485,513 Read#17
H													GFP1:485,513 Read#17

GFP1:485,513
Kinetic read 18 (1:25:31)
	1	2	3	4	5	6	7	8	9	10	11	12
A	734	723	710	281	903	924	954	309	752	772	724		GFP1:485,513 Read#18
B	278	273	283	780	250	314	256	726	263	297	243		GFP1:485,513 Read#18
C	952	917	934	219	1523	1513	1540	293	927	957	920		GFP1:485,513 Read#18
D	277	316	298	786	295	251	249	740	292	285	274		GFP1:485,513 Read#18
E	743	734	771	252	745	720	768	264	830	889	820		GFP1:485,513 Read#18
F	281	236	245	764	273	228	236	768	230	270	287		GFP1:485,513 Read#18
G	837	856	847	319	743	806	814	269	1440	1550	1539		GFP1:485,513 Read#18
H													GFP1:485,513 Read#18

GFP1:485,513
Kinetic read 19 (1:30:31)
	1	2	3	4	5	6	7	8	9	10	11	12
A	692	703	761	284	956	1006	953	223	751	810	755		GFP1:485,513 Read#19
B	281	312	265	717	272	301	217	733	298	265	244		GFP1:485,513 Read#19
C	968	895	988	225	1541	1574	1608	262	919	1013	965		GFP1:485,513 Read#19
D	260	309	295	749	250	277	259	746	309	266	236		GFP1:485,513 Read#19
E	758	748	762	299	748	747	719	229	846	884	879		GFP1:485,513 Read#19
F	294	263	268	756	262	215	293	727	235	258	248		GFP1:485,513 Read#19
G	933	851	873	270	723	758	813	280	1536	1561	1544		GFP1:485,513 Read#19
H													GFP1:485,513 Read#19

GFP1:485,513
Kinetic read 20 (1:35:31)
	1	2	3	4	5	6	7	8	9	10	11	12
A	676	709	767	273	898	995	991	295	765	746	808		GFP1:485,513 Read#20
B	279	254	294	732	317	286	255	742	258	268	307		GFP1:485,513 Read#20
C	1010	914	963	255	1543	1582	1608	293	963	1027	926		GFP1:485,513 Read#20
D	249	293	257	755	289	279	277	715	323	290	258		GFP1:485,513 Read#20
E	753	743	782	246	757	749	728	259	843	812	852		GFP1:485,513 Read#20
F	284	260	285	730	293	219	293	710	248	279	224		GFP1:485,513 Read#20
G	854	858	846	265	762	758	820	301	1568	1615	1618		GFP1:485,513 Read#20
H													GFP1:485,513 Read#20

GFP1:485,513
Kinetic read 21 (1:40:31)
	1	2	3	4	5	6	7	8	9	10	11	12
A	737	714	764	308	975	1002	997	263	765	759	761		GFP1:485,513 Read#21
B	259	290	276	719	306	308	276	697	272	315	264		GFP1:485,513 Read#21
C	935	937	1036	269	1698	1582	1641	269	969	1000	961		GFP1:485,513 Read#21
D	253	279	293	758	294	250	284	718	276	246	274		GFP1:485,513 Read#21
E	747	770	756	281	717	734	750	297	835	899	864		GFP1:485,513 Read#21
F	275	257	266	710	228	233	273	726	269	256	242		GFP1:485,513 Read#21
G	868	847	887	268	753	759	795	234	1622	1683	1676		GFP1:485,513 Read#21
H													GFP1:485,513 Read#21

GFP1:485,513
Kinetic read 22 (1:45:31)
	1	2	3	4	5	6	7	8	9	10	11	12
A	736	728	789	302	970	1047	996	261	733	777	675		GFP1:485,513 Read#22
B	276	286	278	802	317	262	291	710	258	303	297		GFP1:485,513 Read#22
C	1002	981	1042	258	1612	1702	1735	310	993	1051	985		GFP1:485,513 Read#22
D	265	259	264	783	251	268	277	746	312	250	293		GFP1:485,513 Read#22
E	743	718	743	276	736	748	718	271	876	839	922		GFP1:485,513 Read#22
F	292	247	287	739	255	232	277	762	265	272	257		GFP1:485,513 Read#22
G	833	924	886	298	733	689	767	258	1640	1733	1707		GFP1:485,513 Read#22
H													GFP1:485,513 Read#22

GFP1:485,513
Kinetic read 23 (1:50:31)
	1	2	3	4	5	6	7	8	9	10	11	12
A	702	747	750	267	995	1034	1014	234	735	739	767		GFP1:485,513 Read#23
B	274	278	258	730	305	279	274	749	278	307	280		GFP1:485,513 Read#23
C	1036	964	1025	228	1711	1709	1716	295	978	995	1041		GFP1:485,513 Read#23
D	285	278	228	756	240	239	274	726	305	234	247		GFP1:485,513 Read#23
E	721	779	762	290	762	726	716	291	864	861	895		GFP1:485,513 Read#23
F	265	286	306	732	266	255	226	765	238	309	239		GFP1:485,513 Read#23
G	870	848	918	291	755	697	814	269	1655	1736	1674		GFP1:485,513 Read#23
H													GFP1:485,513 Read#23

GFP1:485,513
Kinetic read 24 (1:55:31)
	1	2	3	4	5	6	7	8	9	10	11	12
A	750	724	749	293	921	1043	999	241	781	792	723		GFP1:485,513 Read#24
B	327	324	276	743	281	304	262	746	223	285	248		GFP1:485,513 Read#24
C	1032	990	1035	252	1708	1687	1806	320	1020	1067	1015		GFP1:485,513 Read#24
D	290	292	295	777	247	252	242	758	297	229	272		GFP1:485,513 Read#24
E	719	746	799	231	740	761	750	250	902	847	850		GFP1:485,513 Read#24
F	319	251	276	720	284	256	272	748	257	287	259		GFP1:485,513 Read#24
G	889	874	896	259	796	747	758	276	1651	1812	1727		GFP1:485,513 Read#24
H													GFP1:485,513 Read#24

GFP1:485,513
Kinetic read 25 (2:00:31)
	1	2	3	4	5	6	7	8	9	10	11	12
A	727	710	756	283	1030	1013	1076	236	740	798	756		GFP1:485,513 Read#25
B	271	265	318	732	291	300	293	740	277	259	276		GFP1:485,513 Read#25
C	1035	969	1059	254	1729	1789	1806	290	990	1072	1087		GFP1:485,513 Read#25
D	259	268	266	762	300	238	244	798	309	261	305		GFP1:485,513 Read#25
E	719	735	786	293	722	775	745	249	849	880	936		GFP1:485,513 Read#25
F	298	280	284	705	280	243	227	730	201	247	256		GFP1:485,513 Read#25
G	919	859	901	304	737	756	806	265	1728	1821	1773		GFP1:485,513 Read#25
H													GFP1:485,513 Read#25

GFP1:485,513
Kinetic read 26 (2:05:31)
	1	2	3	4	5	6	7	8	9	10	11	12
A	733	738	799	301	1034	1037	1074	285	733	797	734		GFP1:485,513 Read#26
B	288	285	284	764	289	281	267	753	216	301	319		GFP1:485,513 Read#26
C	1106	953	1034	227	1771	1861	1904	321	1034	1083	1000		GFP1:485,513 Read#26
D	245	291	293	790	291	274	267	700	277	326	237		GFP1:485,513 Read#26
E	771	788	789	279	718	699	753	250	877	915	911		GFP1:485,513 Read#26
F	293	236	282	751	255	239	278	783	231	286	254		GFP1:485,513 Read#26
G	889	887	917	313	706	738	777	302	1806	1896	1770		GFP1:485,513 Read#26
H													GFP1:485,513 Read#26

GFP1:485,513
Kinetic read 27 (2:10:31)
	1	2	3	4	5	6	7	8	9	10	11	12
A	704	725	726	299	1039	1126	1070	269	719	767	742		GFP1:485,513 Read#27
B	265	301	268	731	307	294	261	744	252	295	300		GFP1:485,513 Read#27
C	1052	977	1052	264	1887	1862	1951	296	1066	1136	1030		GFP1:485,513 Read#27
D	237	311	305	764	251	249	280	735	314	246	240		GFP1:485,513 Read#27
E	777	811	754	233	725	759	722	251	835	922	936		GFP1:485,513 Read#27
F	271	232	286	728	278	232	252	740	245	328	238		GFP1:485,513 Read#27
G	906	921	843	276	782	731	774	305	1860	1852	1844		GFP1:485,513 Read#27
H													GFP1:485,513 Read#27

GFP1:485,513
Kinetic read 28 (2:15:31)
	1	2	3	4	5	6	7	8	9	10	11	12
A	684	719	783	294	990	1103	1112	256	701	759	774		GFP1:485,513 Read#28
B	291	253	280	761	289	289	243	736	272	261	268		GFP1:485,513 Read#28
C	1127	1018	1103	256	1837	1886	1972	263	1046	1108	1024		GFP1:485,513 Read#28
D	323	297	271	767	306	250	273	693	293	293	271		GFP1:485,513 Read#28
E	786	752	758	273	793	733	736	242	838	875	943		GFP1:485,513 Read#28
F	265	241	276	760	247	198	253	733	240	277	288		GFP1:485,513 Read#28
G	906	864	960	274	741	767	774	275	1838	1955	1903		GFP1:485,513 Read#28
H													GFP1:485,513 Read#28

GFP1:485,513
Kinetic read 29 (2:20:31)
	1	2	3	4	5	6	7	8	9	10	11	12
A	742	715	747	293	1029	1082	1068	281	743	697	766		GFP1:485,513 Read#29
B	285	293	265	714	308	314	280	699	256	295	253		GFP1:485,513 Read#29
C	1110	997	1105	252	1972	2017	1995	288	1056	1094	1110		GFP1:485,513 Read#29
D	253	335	249	742	290	236	261	756	267	271	313		GFP1:485,513 Read#29
E	813	737	744	267	748	695	771	239	879	892	973		GFP1:485,513 Read#29
F	316	230	259	700	210	224	260	732	268	270	267		GFP1:485,513 Read#29
G	893	940	873	305	725	728	798	242	1955	1995	2013		GFP1:485,513 Read#29
H													GFP1:485,513 Read#29

GFP1:485,513
Kinetic read 30 (2:25:31)
	1	2	3	4	5	6	7	8	9	10	11	12
A	730	759	756	304	1099	1142	1111	285	781	779	717		GFP1:485,513 Read#30
B	297	273	276	754	291	279	252	784	261	308	288		GFP1:485,513 Read#30
C	1099	1001	1141	265	1910	1991	1997	313	1123	1143	1071		GFP1:485,513 Read#30
D	306	251	277	730	248	264	258	741	320	264	289		GFP1:485,513 Read#30
E	759	782	778	239	787	710	748	264	836	922	978		GFP1:485,513 Read#30
F	306	242	289	730	270	251	273	783	257	274	244		GFP1:485,513 Read#30
G	951	922	981	271	710	766	797	257	1892	2047	2034		GFP1:485,513 Read#30
H													GFP1:485,513 Read#30

GFP1:485,513
Kinetic read 31 (2:30:31)
	1	2	3	4	5	6	7	8	9	10	11	12
A	734	673	750	257	1065	1104	1169	270	750	748	717		GFP1:485,513 Read#31
B	286	296	301	765	279	285	226	755	286	292	308		GFP1:485,513 Read#31
C	1136	1058	1145	235	1977	2003	2108	315	1185	1204	1112		GFP1:485,513 Read#31
D	278	318	279	736	239	273	245	765	277	264	262		GFP1:485,513 Read#31
E	785	704	778	279	764	769	739	253	839	939	901		GFP1:485,513 Read#31
F	283	285	265	730	244	223	271	788	234	293	238		GFP1:485,513 Read#31
G	954	868	943	288	709	755	753	263	2034	2090	2028		GFP1:485,513 Read#31
H													GFP1:485,513 Read#31

GFP1:485,513
Kinetic read 32 (2:35:31)
	1	2	3	4	5	6	7	8	9	10	11	12
A	701	697	716	283	1126	1161	1117	249	779	769	766		GFP1:485,513 Read#32
B	278	287	284	706	304	302	262	734	266	305	278		GFP1:485,513 Read#32
C	1162	1063	1205	247	2017	2064	2108	284	1141	1173	1108		GFP1:485,513 Read#32
D	272	303	234	708	243	253	249	725	301	280	273		GFP1:485,513 Read#32
E	745	730	767	298	735	760	730	209	856	940	957		GFP1:485,513 Read#32
F	275	252	292	742	278	233	253	734	258	284	274		GFP1:485,513 Read#32
G	926	932	936	280	697	792	748	260	2017	2062	2116		GFP1:485,513 Read#32
H													GFP1:485,513 Read#32

GFP1:485,513
Kinetic read 33 (2:40:31)
	1	2	3	4	5	6	7	8	9	10	11	12
A	735	722	724	305	1112	1164	1128	245	750	747	716		GFP1:485,513 Read#33
B	285	281	308	741	312	286	280	721	257	288	263		GFP1:485,513 Read#33
C	1118	1053	1199	250	2095	2124	2134	313	1176	1264	1073		GFP1:485,513 Read#33
D	300	289	290	724	249	246	275	693	277	242	282		GFP1:485,513 Read#33
E	799	774	729	273	737	714	691	299	917	927	958		GFP1:485,513 Read#33
F	310	246	280	720	230	226	274	710	229	290	251		GFP1:485,513 Read#33
G	949	969	960	266	671	718	831	277	2062	2153	2094		GFP1:485,513 Read#33
H													GFP1:485,513 Read#33

GFP1:485,513
Kinetic read 34 (2:45:31)
	1	2	3	4	5	6	7	8	9	10	11	12
A	760	718	760	317	1108	1219	1153	276	740	750	736		GFP1:485,513 Read#34
B	300	277	261	729	292	268	278	736	258	302	281		GFP1:485,513 Read#34
C	1175	1120	1214	280	2116	2217	2205	295	1206	1253	1144		GFP1:485,513 Read#34
D	291	272	262	753	244	259	286	768	324	274	282		GFP1:485,513 Read#34
E	762	781	749	273	730	747	772	284	928	961	968		GFP1:485,513 Read#34
F	309	256	296	724	284	247	281	768	232	294	247		GFP1:485,513 Read#34
G	913	959	993	270	671	724	781	236	2153	2194	2166		GFP1:485,513 Read#34
H													GFP1:485,513 Read#34

GFP1:485,513
Kinetic read 35 (2:50:31)
	1	2	3	4	5	6	7	8	9	10	11	12
A	712	761	744	309	1215	1164	1171	268	764	782	744		GFP1:485,513 Read#35
B	305	277	309	738	290	279	241	716	260	268	309		GFP1:485,513 Read#35
C	1220	1066	1183	246	2198	2241	2277	275	1182	1280	1183		GFP1:485,513 Read#35
D	286	275	243	759	275	250	281	768	308	282	227		GFP1:485,513 Read#35
E	758	774	754	277	758	769	751	258	906	916	991		GFP1:485,513 Read#35
F	273	218	259	702	274	260	236	671	234	295	255		GFP1:485,513 Read#35
G	918	947	974	304	747	814	766	243	2201	2248	2287		GFP1:485,513 Read#35
H													GFP1:485,513 Read#35

GFP1:485,513
Kinetic read 36 (2:55:31)
	1	2	3	4	5	6	7	8	9	10	11	12
A	692	723	795	296	1191	1264	1216	273	782	804	765		GFP1:485,513 Read#36
B	332	297	302	713	293	316	251	711	252	296	301		GFP1:485,513 Read#36
C	1257	1180	1282	249	2233	2273	2280	291	1183	1264	1195		GFP1:485,513 Read#36
D	295	293	240	772	272	263	258	763	354	247	235		GFP1:485,513 Read#36
E	719	741	779	240	743	748	743	274	941	1007	987		GFP1:485,513 Read#36
F	304	230	291	669	244	262	257	714	252	274	256		GFP1:485,513 Read#36
G	1008	955	949	295	784	737	808	252	2270	2277	2329		GFP1:485,513 Read#36
H													GFP1:485,513 Read#36

GFP1:485,513
Kinetic read 37 (3:00:31)
	1	2	3	4	5	6	7	8	9	10	11	12
A	761	706	777	266	1211	1216	1244	265	683	745	802		GFP1:485,513 Read#37
B	292	303	259	763	300	347	264	763	266	263	269		GFP1:485,513 Read#37
C	1232	1084	1311	253	2363	2360	2420	258	1237	1268	1186		GFP1:485,513 Read#37
D	241	255	291	674	259	263	239	738	294	277	272		GFP1:485,513 Read#37
E	808	780	782	275	770	772	810	262	874	976	1003		GFP1:485,513 Read#37
F	281	260	270	738	242	236	242	718	206	317	256		GFP1:485,513 Read#37
G	967	925	991	275	781	789	772	267	2210	2444	2386		GFP1:485,513 Read#37
H													GFP1:485,513 Read#37

GFP1:485,513
Kinetic read 38 (3:05:31)
	1	2	3	4	5	6	7	8	9	10	11	12
A	737	739	784	308	1253	1277	1203	277	752	795	714		GFP1:485,513 Read#38
B	265	278	283	697	268	269	271	740	277	259	283		GFP1:485,513 Read#38
C	1235	1153	1304	260	2310	2442	2446	276	1240	1291	1216		GFP1:485,513 Read#38
D	284	321	259	740	232	239	252	769	281	254	274		GFP1:485,513 Read#38
E	773	751	730	272	708	723	766	269	945	950	975		GFP1:485,513 Read#38
F	296	250	300	703	291	247	249	777	220	306	258		GFP1:485,513 Read#38
G	1016	1030	992	319	787	756	843	253	2380	2477	2409		GFP1:485,513 Read#38
H													GFP1:485,513 Read#38

GFP1:485,513
Kinetic read 39 (3:10:31)
	1	2	3	4	5	6	7	8	9	10	11	12
A	715	724	718	315	1232	1288	1270	277	742	803	744		GFP1:485,513 Read#39
B	290	280	240	765	261	290	287	740	260	257	278		GFP1:485,513 Read#39
C	1291	1194	1305	252	2409	2454	2546	264	1279	1304	1273		GFP1:485,513 Read#39
D	301	293	274	735	267	252	226	742	314	269	311		GFP1:485,513 Read#39
E	790	729	734	235	785	738	742	250	930	902	1005		GFP1:485,513 Read#39
F	275	262	275	738	280	234	286	722	241	308	249		GFP1:485,513 Read#39
G	1013	1029	985	285	740	780	803	252	2454	2572	2480		GFP1:485,513 Read#39
H													GFP1:485,513 Read#39

GFP1:485,513
Kinetic read 40 (3:15:31)
	1	2	3	4	5	6	7	8	9	10	11	12
A	745	730	819	293	1282	1286	1325	293	748	766	753		GFP1:485,513 Read#40
B	265	248	272	750	290	242	263	706	268	299	270		GFP1:485,513 Read#40
C	1340	1225	1275	255	2536	2517	2686	281	1299	1406	1299		GFP1:485,513 Read#40
D	269	269	269	756	247	286	248	763	328	264	294		GFP1:485,513 Read#40
E	749	707	761	249	752	737	738	262	962	943	1006		GFP1:485,513 Read#40
F	254	238	316	747	280	212	263	736	243	325	294		GFP1:485,513 Read#40
G	1028	979	1017	287	733	746	788	263	2435	2573	2605		GFP1:485,513 Read#40
H													GFP1:485,513 Read#40

GFP1:485,513
Kinetic read 41 (3:20:31)
	1	2	3	4	5	6	7	8	9	10	11	12
A	726	719	778	318	1211	1369	1314	258	728	784	780		GFP1:485,513 Read#41
B	300	277	275	719	322	271	294	760	264	241	256		GFP1:485,513 Read#41
C	1257	1214	1372	238	2550	2634	2668	266	1319	1412	1250		GFP1:485,513 Read#41
D	284	300	307	762	268	274	253	785	304	269	268		GFP1:485,513 Read#41
E	730	747	786	281	773	747	753	224	973	968	1006		GFP1:485,513 Read#41
F	272	210	260	721	242	258	249	741	246	286	240		GFP1:485,513 Read#41
G	1046	988	1006	278	760	787	782	255	2541	2622	2581		GFP1:485,513 Read#41
H													GFP1:485,513 Read#41

GFP1:485,513
Kinetic read 42 (3:25:31)
	1	2	3	4	5	6	7	8	9	10	11	12
A	728	700	752	315	1298	1391	1328	266	788	736	732		GFP1:485,513 Read#42
B	292	296	269	722	290	297	300	687	258	301	272		GFP1:485,513 Read#42
C	1322	1211	1383	232	2586	2721	2784	250	1370	1405	1274		GFP1:485,513 Read#42
D	274	290	240	780	272	269	253	733	321	297	307		GFP1:485,513 Read#42
E	742	769	779	284	769	774	731	265	967	967	1017		GFP1:485,513 Read#42
F	303	207	283	744	282	241	243	727	219	263	241		GFP1:485,513 Read#42
G	986	974	1023	266	794	763	818	278	2561	2802	2695		GFP1:485,513 Read#42
H													GFP1:485,513 Read#42

GFP1:485,513
Kinetic read 43 (3:30:31)
	1	2	3	4	5	6	7	8	9	10	11	12
A	731	685	759	240	1359	1403	1355	237	734	808	759		GFP1:485,513 Read#43
B	268	280	277	695	323	274	275	755	242	278	275		GFP1:485,513 Read#43
C	1362	1257	1405	252	2652	2740	2769	303	1429	1389	1367		GFP1:485,513 Read#43
D	286	280	267	751	255	224	235	790	290	278	260		GFP1:485,513 Read#43
E	780	722	769	294	747	771	794	253	988	997	1037		GFP1:485,513 Read#43
F	234	252	283	703	251	202	242	710	241	282	258		GFP1:485,513 Read#43
G	1024	1022	1056	274	753	761	804	256	2673	2705	2698		GFP1:485,513 Read#43
H													GFP1:485,513 Read#43

GFP1:485,513
Kinetic read 44 (3:35:31)
	1	2	3	4	5	6	7	8	9	10	11	12
A	721	710	761	274	1378	1347	1334	267	744	816	723		GFP1:485,513 Read#44
B	314	244	270	771	294	266	260	739	277	271	313		GFP1:485,513 Read#44
C	1401	1270	1453	225	2652	2736	2801	272	1425	1508	1383		GFP1:485,513 Read#44
D	235	278	261	767	275	270	263	747	337	257	286		GFP1:485,513 Read#44
E	790	813	782	270	768	730	739	238	972	980	994		GFP1:485,513 Read#44
F	261	217	321	675	271	231	250	727	237	289	255		GFP1:485,513 Read#44
G	998	1006	1075	252	750	794	840	278	2719	2875	2772		GFP1:485,513 Read#44
H													GFP1:485,513 Read#44

GFP1:485,513
Kinetic read 45 (3:40:31)
	1	2	3	4	5	6	7	8	9	10	11	12
A	719	699	737	294	1304	1398	1451	306	734	784	751		GFP1:485,513 Read#45
B	253	219	274	772	271	303	260	756	261	295	293		GFP1:485,513 Read#45
C	1429	1251	1439	266	2747	2838	2947	287	1470	1471	1338		GFP1:485,513 Read#45
D	280	274	243	780	287	251	243	711	339	266	286		GFP1:485,513 Read#45
E	775	765	774	253	742	762	741	283	993	1056	1004		GFP1:485,513 Read#45
F	301	225	255	708	258	260	253	738	251	266	286		GFP1:485,513 Read#45
G	1067	1065	1065	293	776	804	771	279	2840	2957	2893		GFP1:485,513 Read#45
H													GFP1:485,513 Read#45

GFP1:485,513
Kinetic read 46 (3:45:31)
	1	2	3	4	5	6	7	8	9	10	11	12
A	731	701	775	313	1377	1449	1388	263	790	787	734		GFP1:485,513 Read#46
B	321	294	291	711	301	259	256	711	238	243	294		GFP1:485,513 Read#46
C	1425	1318	1476	223	2848	2993	2997	275	1529	1476	1396		GFP1:485,513 Read#46
D	269	298	292	755	265	298	233	721	327	223	254		GFP1:485,513 Read#46
E	776	774	779	253	804	755	753	219	1005	1100	1066		GFP1:485,513 Read#46
F	326	251	302	718	297	276	267	689	272	268	258		GFP1:485,513 Read#46
G	1065	1022	1075	308	815	798	795	305	2882	2952	2906		GFP1:485,513 Read#46
H													GFP1:485,513 Read#46

GFP1:485,513
Kinetic read 47 (3:50:31)
	1	2	3	4	5	6	7	8	9	10	11	12
A	756	698	776	310	1338	1501	1465	271	794	776	776		GFP1:485,513 Read#47
B	300	293	293	768	289	281	273	743	294	261	298		GFP1:485,513 Read#47
C	1468	1350	1527	264	2959	3045	3104	318	1551	1602	1443		GFP1:485,513 Read#47
D	302	263	279	743	255	276	262	739	352	265	278		GFP1:485,513 Read#47
E	747	762	834	266	770	731	740	250	1032	1052	1070		GFP1:485,513 Read#47
F	298	228	257	738	295	221	259	742	267	285	258		GFP1:485,513 Read#47
G	1068	1044	1066	321	752	809	831	278	3011	3077	3008		GFP1:485,513 Read#47
H													GFP1:485,513 Read#47

GFP1:485,513
Kinetic read 48 (3:55:31)
	1	2	3	4	5	6	7	8	9	10	11	12
A	701	718	802	285	1421	1531	1535	239	747	766	771		GFP1:485,513 Read#48
B	282	327	315	668	258	290	267	735	272	271	278		GFP1:485,513 Read#48
C	1533	1378	1604	269	3108	3166	3228	270	1525	1615	1443		GFP1:485,513 Read#48
D	315	287	275	773	265	260	266	745	306	261	251		GFP1:485,513 Read#48
E	748	801	784	297	789	765	737	261	1099	1073	1085		GFP1:485,513 Read#48
F	305	232	270	735	269	228	279	715	263	243	262		GFP1:485,513 Read#48
G	1105	1097	1122	283	793	814	791	260	3002	3177	3099		GFP1:485,513 Read#48
H													GFP1:485,513 Read#48

GFP1:485,513
Kinetic read 49 (4:00:31)
	1	2	3	4	5	6	7	8	9	10	11	12
A	720	753	804	265	1474	1569	1495	252	774	776	763		GFP1:485,513 Read#49
B	276	259	272	731	305	273	267	716	292	256	293		GFP1:485,513 Read#49
C	1577	1477	1615	271	3165	3239	3331	289	1620	1656	1436		GFP1:485,513 Read#49
D	294	288	263	761	258	232	271	787	301	245	272		GFP1:485,513 Read#49
E	777	795	778	280	782	775	795	296	1018	1101	1085		GFP1:485,513 Read#49
F	305	258	311	721	247	238	279	720	279	285	248		GFP1:485,513 Read#49
G	1063	1108	1134	262	737	757	824	271	3121	3228	3152		GFP1:485,513 Read#49
H													GFP1:485,513 Read#49

GFP1:485,513
Kinetic read 50 (4:05:31)
	1	2	3	4	5	6	7	8	9	10	11	12
A	747	705	778	283	1498	1643	1554	235	781	772	802		GFP1:485,513 Read#50
B	295	292	306	748	281	309	234	759	280	280	236		GFP1:485,513 Read#50
C	1541	1407	1610	267	3128	3326	3373	285	1660	1705	1517		GFP1:485,513 Read#50
D	295	296	300	721	282	248	235	751	277	267	302		GFP1:485,513 Read#50
E	777	777	807	277	779	690	706	270	1063	1098	1173		GFP1:485,513 Read#50
F	279	201	248	768	268	269	325	760	240	281	247		GFP1:485,513 Read#50
G	1148	1124	1133	273	795	765	802	265	3170	3321	3306		GFP1:485,513 Read#50
H													GFP1:485,513 Read#50

GFP1:485,513
Kinetic read 51 (4:10:31)
	1	2	3	4	5	6	7	8	9	10	11	12
A	729	714	746	295	1493	1581	1574	267	758	869	746		GFP1:485,513 Read#51
B	275	263	250	749	298	251	280	714	270	280	282		GFP1:485,513 Read#51
C	1650	1461	1710	280	3356	3371	3420	301	1673	1695	1508		GFP1:485,513 Read#51
D	283	294	253	766	277	246	231	738	330	317	293		GFP1:485,513 Read#51
E	766	774	745	248	757	766	747	276	1104	1103	1102		GFP1:485,513 Read#51
F	278	234	291	697	265	240	299	737	234	246	262		GFP1:485,513 Read#51
G	1124	1060	1147	248	824	772	784	221	3270	3511	3421		GFP1:485,513 Read#51
H													GFP1:485,513 Read#51

GFP1:485,513
Kinetic read 52 (4:15:31)
	1	2	3	4	5	6	7	8	9	10	11	12
A	758	716	758	257	1552	1630	1615	268	731	820	773		GFP1:485,513 Read#52
B	244	304	254	722	302	267	235	690	265	253	262		GFP1:485,513 Read#52
C	1668	1469	1697	285	3341	3495	3526	273	1688	1804	1556		GFP1:485,513 Read#52
D	272	295	257	755	266	229	282	797	307	261	297		GFP1:485,513 Read#52
E	778	750	792	228	717	742	751	272	1089	1103	1059		GFP1:485,513 Read#52
F	288	256	269	713	240	227	290	785	251	290	218		GFP1:485,513 Read#52
G	1117	1146	1173	315	815	806	829	271	3371	3508	3386		GFP1:485,513 Read#52
H													GFP1:485,513 Read#52

GFP1:485,513
Kinetic read 53 (4:20:31)
	1	2	3	4	5	6	7	8	9	10	11	12
A	703	731	826	301	1571	1658	1736	209	777	770	808		GFP1:485,513 Read#53
B	287	288	278	743	281	289	254	755	275	296	273		GFP1:485,513 Read#53
C	1718	1505	1777	268	3444	3462	3652	284	1795	1806	1653		GFP1:485,513 Read#53
D	257	300	230	777	291	211	276	739	317	249	299		GFP1:485,513 Read#53
E	781	784	761	256	750	776	739	282	1072	1070	1118		GFP1:485,513 Read#53
F	307	276	294	763	259	232	282	731	223	331	266		GFP1:485,513 Read#53
G	1093	1125	1192	278	748	763	772	244	3482	3632	3414		GFP1:485,513 Read#53
H													GFP1:485,513 Read#53

GFP1:485,513
Kinetic read 54 (4:25:31)
	1	2	3	4	5	6	7	8	9	10	11	12
A	766	728	780	298	1598	1770	1731	268	754	766	785		GFP1:485,513 Read#54
B	294	276	287	729	273	267	213	765	267	284	265		GFP1:485,513 Read#54
C	1742	1536	1830	272	3597	3636	3750	250	1744	1796	1720		GFP1:485,513 Read#54
D	289	306	229	769	231	252	250	739	315	264	256		GFP1:485,513 Read#54
E	780	819	819	233	794	776	789	246	1124	1132	1182		GFP1:485,513 Read#54
F	278	257	292	735	283	234	262	721	267	281	276		GFP1:485,513 Read#54
G	1140	1134	1148	273	799	783	818	243	3595	3777	3655		GFP1:485,513 Read#54
H													GFP1:485,513 Read#54

GFP1:485,513
Kinetic read 55 (4:30:31)
	1	2	3	4	5	6	7	8	9	10	11	12
A	738	731	820	298	1607	1842	1746	265	741	762	781		GFP1:485,513 Read#55
B	298	267	287	700	291	256	232	761	284	284	266		GFP1:485,513 Read#55
C	1808	1545	1891	241	3688	3779	3896	244	1839	1885	1662		GFP1:485,513 Read#55
D	250	303	211	760	283	215	244	755	339	306	250		GFP1:485,513 Read#55
E	815	760	821	231	802	752	763	238	1123	1170	1173		GFP1:485,513 Read#55
F	301	278	294	731	258	234	255	757	259	287	248		GFP1:485,513 Read#55
G	1116	1179	1248	315	754	772	834	258	3671	3807	3688		GFP1:485,513 Read#55
H													GFP1:485,513 Read#55

GFP1:485,513
Kinetic read 56 (4:35:31)
	1	2	3	4	5	6	7	8	9	10	11	12
A	685	713	810	336	1721	1923	1749	226	770	816	771		GFP1:485,513 Read#56
B	302	287	287	734	309	297	256	788	288	297	273		GFP1:485,513 Read#56
C	1862	1624	1908	228	3692	3840	3893	291	1920	1952	1764		GFP1:485,513 Read#56
D	263	277	255	762	244	227	256	734	269	267	233		GFP1:485,513 Read#56
E	768	779	789	294	790	754	767	259	1153	1227	1197		GFP1:485,513 Read#56
F	274	233	285	722	272	267	292	721	220	283	248		GFP1:485,513 Read#56
G	1089	1196	1179	279	767	759	813	267	3741	3897	3904		GFP1:485,513 Read#56
H													GFP1:485,513 Read#56

GFP1:485,513
Kinetic read 57 (4:40:31)
	1	2	3	4	5	6	7	8	9	10	11	12
A	728	741	774	271	1747	1783	1809	287	753	779	715		GFP1:485,513 Read#57
B	255	278	281	743	257	251	259	720	266	269	264		GFP1:485,513 Read#57
C	1897	1683	1928	269	3825	3941	4090	326	1897	2004	1801		GFP1:485,513 Read#57
D	262	314	270	736	250	241	262	719	278	276	283		GFP1:485,513 Read#57
E	819	798	819	272	758	779	743	262	1148	1180	1167		GFP1:485,513 Read#57
F	286	256	287	706	317	227	291	703	231	272	239		GFP1:485,513 Read#57
G	1138	1204	1235	295	826	763	814	267	3873	3987	3883		GFP1:485,513 Read#57
H													GFP1:485,513 Read#57

GFP1:485,513
Kinetic read 58 (4:45:31)
	1	2	3	4	5	6	7	8	9	10	11	12
A	737	706	760	282	1799	1915	1767	256	764	776	697		GFP1:485,513 Read#58
B	279	329	276	709	285	289	226	757	293	296	263		GFP1:485,513 Read#58
C	1965	1682	2104	251	4055	4109	4205	281	1910	2119	1869		GFP1:485,513 Read#58
D	292	294	278	773	245	238	244	772	340	261	257		GFP1:485,513 Read#58
E	776	806	792	286	770	781	760	274	1159	1107	1286		GFP1:485,513 Read#58
F	320	240	261	720	277	251	287	705	257	243	244		GFP1:485,513 Read#58
G	1192	1222	1190	307	792	755	817	259	4002	4214	4085		GFP1:485,513 Read#58
H													GFP1:485,513 Read#58

GFP1:485,513
Kinetic read 59 (4:50:31)
	1	2	3	4	5	6	7	8	9	10	11	12
A	759	731	745	305	1869	1915	1934	269	739	803	747		GFP1:485,513 Read#59
B	282	258	285	755	313	265	258	743	301	302	250		GFP1:485,513 Read#59
C	1959	1756	2187	246	4080	4082	4230	279	2096	2128	1957		GFP1:485,513 Read#59
D	268	318	282	740	260	239	251	731	332	241	290		GFP1:485,513 Read#59
E	831	822	843	250	757	760	794	221	1154	1207	1246		GFP1:485,513 Read#59
F	263	222	297	729	259	221	271	746	258	295	263		GFP1:485,513 Read#59
G	1201	1196	1250	289	813	785	815	267	4036	4332	4149		GFP1:485,513 Read#59
H													GFP1:485,513 Read#59

GFP1:485,513
Kinetic read 60 (4:55:31)
	1	2	3	4	5	6	7	8	9	10	11	12
A	732	700	786	282	1950	2036	1934	283	795	814	790		GFP1:485,513 Read#60
B	245	291	290	720	319	281	289	734	257	258	314		GFP1:485,513 Read#60
C	1981	1805	2144	249	4198	4388	4466	325	2147	2069	1931		GFP1:485,513 Read#60
D	284	242	263	765	215	259	268	738	314	278	282		GFP1:485,513 Read#60
E	753	849	777	281	755	772	755	288	1191	1185	1226		GFP1:485,513 Read#60
F	275	237	289	720	292	214	246	759	241	278	254		GFP1:485,513 Read#60
G	1184	1230	1266	301	770	804	821	287	4133	4387	4314		GFP1:485,513 Read#60
H													GFP1:485,513 Read#60

GFP1:485,513
Kinetic read 61 (5:00:31)
	1	2	3	4	5	6	7	8	9	10	11	12
A	743	739	789	277	1997	1968	1972	256	752	764	776		GFP1:485,513 Read#61
B	247	278	311	727	293	283	276	726	232	285	308		GFP1:485,513 Read#61
C	2149	1841	2218	268	4334	4408	4597	276	2124	2248	2053		GFP1:485,513 Read#61
D	274	290	268	785	251	261	288	716	301	282	266		GFP1:485,513 Read#61
E	784	801	849	256	799	751	773	286	1200	1237	1301		GFP1:485,513 Read#61
F	263	242	274	740	278	226	264	781	213	266	265		GFP1:485,513 Read#61
G	1182	1268	1281	311	770	789	801	276	4146	4521	4374		GFP1:485,513 Read#61
H													GFP1:485,513 Read#61

GFP1:485,513
Kinetic read 62 (5:05:31)
	1	2	3	4	5	6	7	8	9	10	11	12
A	718	731	767	264	1987	2108	2027	257	782	801	760		GFP1:485,513 Read#62
B	286	264	284	770	319	248	246	736	262	261	281		GFP1:485,513 Read#62
C	2148	1908	2323	241	4425	4557	4613	266	2191	2270	2087		GFP1:485,513 Read#62
D	309	266	259	765	249	251	223	698	326	224	233		GFP1:485,513 Read#62
E	807	823	841	295	770	760	721	270	1235	1261	1293		GFP1:485,513 Read#62
F	325	227	291	685	235	263	306	690	239	292	259		GFP1:485,513 Read#62
G	1255	1253	1274	310	801	819	891	272	4427	4607	4630		GFP1:485,513 Read#62
H													GFP1:485,513 Read#62

GFP1:485,513
Kinetic read 63 (5:10:31)
	1	2	3	4	5	6	7	8	9	10	11	12
A	728	731	764	299	2002	2101	2128	241	752	792	779		GFP1:485,513 Read#63
B	249	322	283	749	300	266	266	750	249	281	284		GFP1:485,513 Read#63
C	2251	1901	2345	250	4480	4748	4780	271	2287	2367	2112		GFP1:485,513 Read#63
D	274	272	264	715	257	255	242	773	326	251	324		GFP1:485,513 Read#63
E	816	828	830	275	761	750	769	250	1260	1262	1310		GFP1:485,513 Read#63
F	285	228	290	735	298	218	252	757	237	237	183		GFP1:485,513 Read#63
G	1284	1316	1305	271	763	782	810	278	4391	4818	4645		GFP1:485,513 Read#63
H													GFP1:485,513 Read#63

GFP1:485,513
Kinetic read 64 (5:15:31)
	1	2	3	4	5	6	7	8	9	10	11	12
A	721	732	798	243	2007	2279	2148	271	730	840	773		GFP1:485,513 Read#64
B	271	308	309	727	290	289	259	752	232	246	277		GFP1:485,513 Read#64
C	2225	1990	2412	292	4595	4838	5009	301	2356	2379	2142		GFP1:485,513 Read#64
D	271	301	242	793	248	264	236	750	323	271	303		GFP1:485,513 Read#64
E	803	854	851	261	771	752	780	269	1294	1332	1326		GFP1:485,513 Read#64
F	311	232	308	703	306	250	269	761	272	301	237		GFP1:485,513 Read#64
G	1295	1284	1356	315	786	841	864	242	4680	4860	4876		GFP1:485,513 Read#64
H													GFP1:485,513 Read#64

GFP1:485,513
Kinetic read 65 (5:20:31)
	1	2	3	4	5	6	7	8	9	10	11	12
A	720	765	763	308	2117	2188	2181	256	745	785	784		GFP1:485,513 Read#65
B	305	277	256	731	305	288	251	714	252	294	295		GFP1:485,513 Read#65
C	2316	2146	2558	231	4740	4935	5051	282	2346	2460	2194		GFP1:485,513 Read#65
D	287	270	254	758	286	287	229	734	300	268	274		GFP1:485,513 Read#65
E	800	807	808	288	775	773	757	280	1274	1299	1322		GFP1:485,513 Read#65
F	275	247	300	705	285	195	260	739	241	296	288		GFP1:485,513 Read#65
G	1315	1296	1363	266	797	778	851	256	4764	5153	4995		GFP1:485,513 Read#65
H													GFP1:485,513 Read#65

GFP1:485,513
Kinetic read 66 (5:25:31)
	1	2	3	4	5	6	7	8	9	10	11	12
A	719	764	785	283	2145	2392	2265	259	769	791	779		GFP1:485,513 Read#66
B	273	281	277	775	254	313	257	728	257	285	290		GFP1:485,513 Read#66
C	2430	2102	2629	242	4979	5156	5176	282	2463	2522	2289		GFP1:485,513 Read#66
D	305	273	288	731	238	257	269	733	320	260	260		GFP1:485,513 Read#66
E	841	847	841	262	762	797	813	272	1331	1359	1361		GFP1:485,513 Read#66
F	270	234	322	724	265	220	295	767	242	274	255		GFP1:485,513 Read#66
G	1326	1344	1369	274	776	803	824	245	4960	5218	5110		GFP1:485,513 Read#66
H													GFP1:485,513 Read#66

GFP1:485,513
Kinetic read 67 (5:30:31)
	1	2	3	4	5	6	7	8	9	10	11	12
A	737	749	796	269	2330	2375	2353	272	744	809	783		GFP1:485,513 Read#67
B	299	267	278	687	305	269	285	768	256	262	243		GFP1:485,513 Read#67
C	2464	2201	2549	247	5201	5261	5281	277	2534	2747	2348		GFP1:485,513 Read#67
D	285	241	291	744	271	292	219	810	325	263	290		GFP1:485,513 Read#67
E	826	846	885	282	814	751	781	236	1392	1406	1434		GFP1:485,513 Read#67
F	258	235	285	693	308	252	271	737	254	300	300		GFP1:485,513 Read#67
G	1303	1346	1398	284	771	820	837	270	5077	5286	5190		GFP1:485,513 Read#67
H													GFP1:485,513 Read#67

GFP1:485,513
Kinetic read 68 (5:35:31)
	1	2	3	4	5	6	7	8	9	10	11	12
A	757	730	743	332	2327	2481	2415	261	790	807	766		GFP1:485,513 Read#68
B	299	252	256	771	291	263	269	679	270	301	272		GFP1:485,513 Read#68
C	2498	2283	2703	255	5276	5440	5562	271	2639	2673	2477		GFP1:485,513 Read#68
D	266	319	255	696	265	219	284	739	300	272	274		GFP1:485,513 Read#68
E	848	769	883	275	773	720	741	279	1457	1352	1384		GFP1:485,513 Read#68
F	294	229	274	705	262	230	254	741	241	276	239		GFP1:485,513 Read#68
G	1330	1370	1458	298	797	799	828	223	5185	5647	5262		GFP1:485,513 Read#68
H													GFP1:485,513 Read#68

GFP1:485,513
Kinetic read 69 (5:40:31)
	1	2	3	4	5	6	7	8	9	10	11	12
A	764	742	765	311	2364	2566	2432	262	775	833	794		GFP1:485,513 Read#69
B	266	306	276	758	300	317	293	720	271	236	293		GFP1:485,513 Read#69
C	2634	2328	2792	242	5401	5589	5744	303	2653	2799	2436		GFP1:485,513 Read#69
D	283	320	247	770	272	258	285	730	273	268	319		GFP1:485,513 Read#69
E	837	754	830	265	775	752	776	229	1412	1373	1439		GFP1:485,513 Read#69
F	263	234	275	763	269	186	294	686	225	293	272		GFP1:485,513 Read#69
G	1366	1437	1426	284	779	780	842	264	5441	5735	5510		GFP1:485,513 Read#69
H													GFP1:485,513 Read#69

GFP1:485,513
Kinetic read 70 (5:45:31)
	1	2	3	4	5	6	7	8	9	10	11	12
A	682	728	791	310	2479	2588	2513	246	757	775	756		GFP1:485,513 Read#70
B	263	263	270	779	254	309	252	757	248	292	298		GFP1:485,513 Read#70
C	2726	2359	2835	230	5670	5724	5877	303	2795	2928	2501		GFP1:485,513 Read#70
D	294	266	274	746	243	266	247	746	286	252	288		GFP1:485,513 Read#70
E	818	844	882	248	758	801	789	260	1375	1445	1449		GFP1:485,513 Read#70
F	288	246	289	748	242	245	249	752	233	254	222		GFP1:485,513 Read#70
G	1374	1502	1561	259	847	782	805	246	5717	5964	5775		GFP1:485,513 Read#70
H													GFP1:485,513 Read#70

GFP1:485,513
Kinetic read 71 (5:50:31)
	1	2	3	4	5	6	7	8	9	10	11	12
A	754	752	771	283	2528	2752	2667	241	745	789	795		GFP1:485,513 Read#71
B	307	302	286	759	284	297	264	760	264	273	250		GFP1:485,513 Read#71
C	2771	2485	2977	253	5687	5855	5909	300	2862	2944	2705		GFP1:485,513 Read#71
D	308	317	228	768	265	210	259	731	303	239	281		GFP1:485,513 Read#71
E	869	854	843	257	777	761	772	222	1475	1488	1497		GFP1:485,513 Read#71
F	251	254	260	711	281	277	278	733	266	241	222		GFP1:485,513 Read#71
G	1366	1445	1480	272	788	811	809	283	5624	6134	5804		GFP1:485,513 Read#71
H													GFP1:485,513 Read#71

GFP1:485,513
Kinetic read 72 (5:55:31)
	1	2	3	4	5	6	7	8	9	10	11	12
A	734	781	868	270	2548	2761	2695	282	818	793	759		GFP1:485,513 Read#72
B	225	279	307	711	324	280	266	694	279	270	277		GFP1:485,513 Read#72
C	2881	2561	2995	280	5871	6184	6279	285	2991	3058	2734		GFP1:485,513 Read#72
D	307	291	272	770	264	262	286	722	302	267	258		GFP1:485,513 Read#72
E	824	842	877	289	812	819	797	269	1492	1434	1485		GFP1:485,513 Read#72
F	271	226	285	735	288	205	292	730	251	320	267		GFP1:485,513 Read#72
G	1449	1483	1543	258	833	855	849	259	5956	6262	6124		GFP1:485,513 Read#72
H													GFP1:485,513 Read#72

GFP1:485,513
Kinetic read 73 (6:00:31)
	1	2	3	4	5	6	7	8	9	10	11	12
A	754	752	827	275	2703	2873	2767	260	800	790	766		GFP1:485,513 Read#73
B	283	276	266	726	300	296	243	755	262	281	259		GFP1:485,513 Read#73
C	2905	2629	3104	253	6175	6202	6516	284	3118	3203	2865		GFP1:485,513 Read#73
D	294	269	209	743	288	271	239	745	300	243	256		GFP1:485,513 Read#73
E	807	856	893	250	794	756	809	269	1504	1442	1448		GFP1:485,513 Read#73
F	289	211	284	765	267	232	299	736	235	297	251		GFP1:485,513 Read#73
G	1417	1440	1573	275	787	831	883	252	5981	6506	6372		GFP1:485,513 Read#73
H													GFP1:485,513 Read#73

GFP1:485,513
Kinetic read 74 (6:05:31)
	1	2	3	4	5	6	7	8	9	10	11	12
A	738	759	781	281	2694	2962	2827	271	805	823	820		GFP1:485,513 Read#74
B	301	246	291	734	285	289	256	776	228	265	294		GFP1:485,513 Read#74
C	3111	2670	3229	251	6268	6494	6585	288	3128	3219	2881		GFP1:485,513 Read#74
D	305	281	282	775	270	227	262	763	317	262	295		GFP1:485,513 Read#74
E	882	849	893	275	796	798	755	278	1528	1519	1565		GFP1:485,513 Read#74
F	267	276	284	722	273	212	282	773	223	241	212		GFP1:485,513 Read#74
G	1490	1503	1603	305	798	823	852	263	6268	6711	6451		GFP1:485,513 Read#74
H													GFP1:485,513 Read#74

GFP1:485,513
Kinetic read 75 (6:10:31)
	1	2	3	4	5	6	7	8	9	10	11	12
A	757	735	775	275	2735	2936	2852	243	780	827	747		GFP1:485,513 Read#75
B	311	296	291	759	268	263	238	748	290	273	298		GFP1:485,513 Read#75
C	3116	2801	3231	274	6464	6716	6799	298	3242	3272	3041		GFP1:485,513 Read#75
D	286	309	266	749	304	263	286	728	334	279	248		GFP1:485,513 Read#75
E	823	889	926	262	760	816	779	244	1527	1542	1559		GFP1:485,513 Read#75
F	280	228	295	736	251	213	253	761	237	291	265		GFP1:485,513 Read#75
G	1458	1556	1580	294	858	816	884	276	6388	6877	6665		GFP1:485,513 Read#75
H													GFP1:485,513 Read#75

GFP1:485,513
Kinetic read 76 (6:15:31)
	1	2	3	4	5	6	7	8	9	10	11	12
A	744	736	803	294	2926	3171	2953	261	838	838	770		GFP1:485,513 Read#76
B	305	323	292	754	271	308	272	715	270	272	290		GFP1:485,513 Read#76
C	3184	2859	3316	273	6668	6704	7107	280	3319	3456	3068		GFP1:485,513 Read#76
D	283	263	233	721	272	282	296	764	328	249	289		GFP1:485,513 Read#76
E	854	935	843	270	768	805	772	280	1557	1581	1674		GFP1:485,513 Read#76
F	281	227	300	711	238	228	290	723	270	315	247		GFP1:485,513 Read#76
G	1477	1529	1572	270	826	801	854	295	6735	6947	6878		GFP1:485,513 Read#76
H													GFP1:485,513 Read#76

GFP1:485,513
Kinetic read 77 (6:20:31)
	1	2	3	4	5	6	7	8	9	10	11	12
A	790	792	856	300	2970	3163	3105	250	767	797	745		GFP1:485,513 Read#77
B	291	308	265	725	282	279	266	742	266	301	263		GFP1:485,513 Read#77
C	3260	2979	3356	247	6800	7216	7227	244	3437	3514	3098		GFP1:485,513 Read#77
D	277	305	291	769	242	223	274	766	300	283	248		GFP1:485,513 Read#77
E	817	868	898	268	805	799	783	267	1593	1615	1655		GFP1:485,513 Read#77
F	302	228	314	724	256	228	267	714	262	306	261		GFP1:485,513 Read#77
G	1533	1588	1635	259	825	814	871	232	6694	7221	7014		GFP1:485,513 Read#77
H													GFP1:485,513 Read#77

GFP1:485,513
Kinetic read 78 (6:25:31)
	1	2	3	4	5	6	7	8	9	10	11	12
A	796	730	794	310	2997	3245	3199	264	730	824	830		GFP1:485,513 Read#78
B	276	294	246	735	314	300	253	737	301	281	272		GFP1:485,513 Read#78
C	3419	2911	3415	278	7025	7177	7465	288	3446	3515	3278		GFP1:485,513 Read#78
D	254	271	260	751	303	253	285	775	282	253	281		GFP1:485,513 Read#78
E	856	861	900	265	779	790	762	256	1647	1623	1667		GFP1:485,513 Read#78
F	303	240	296	771	255	213	243	702	224	259	230		GFP1:485,513 Read#78
G	1539	1638	1681	301	830	844	889	274	7061	7516	7205		GFP1:485,513 Read#78
H													GFP1:485,513 Read#78

GFP1:485,513
Kinetic read 79 (6:30:31)
	1	2	3	4	5	6	7	8	9	10	11	12
A	782	760	805	306	3087	3247	3228	208	796	846	800		GFP1:485,513 Read#79
B	294	293	257	729	280	326	240	696	229	262	281		GFP1:485,513 Read#79
C	3498	3022	3503	296	7355	7404	7691	272	3547	3678	3241		GFP1:485,513 Read#79
D	283	281	252	721	246	253	240	741	330	263	260		GFP1:485,513 Read#79
E	875	899	880	255	808	780	784	232	1631	1638	1723		GFP1:485,513 Read#79
F	262	213	266	731	241	222	286	725	232	302	232		GFP1:485,513 Read#79
G	1577	1651	1703	325	838	864	807	289	7232	7666	7536		GFP1:485,513 Read#79
H													GFP1:485,513 Read#79

GFP1:485,513
Kinetic read 80 (6:35:31)
	1	2	3	4	5	6	7	8	9	10	11	12
A	745	790	776	260	3218	3462	3231	261	797	864	797		GFP1:485,513 Read#80
B	284	293	285	775	267	307	244	732	228	302	244		GFP1:485,513 Read#80
C	3517	3199	3555	266	7632	7647	7777	277	3672	3766	3373		GFP1:485,513 Read#80
D	275	250	274	707	288	274	247	724	349	253	286		GFP1:485,513 Read#80
E	869	910	903	272	791	774	763	278	1687	1689	1747		GFP1:485,513 Read#80
F	321	259	268	705	261	251	264	750	265	289	253		GFP1:485,513 Read#80
G	1566	1762	1766	296	803	792	892	299	7531	8125	7993		GFP1:485,513 Read#80
H													GFP1:485,513 Read#80

GFP1:485,513
Kinetic read 81 (6:40:31)
	1	2	3	4	5	6	7	8	9	10	11	12
A	740	742	791	305	3242	3445	3384	281	765	825	811		GFP1:485,513 Read#81
B	258	293	243	730	296	263	282	743	276	292	286		GFP1:485,513 Read#81
C	3604	3307	3563	272	7729	7993	8070	247	3642	3833	3457		GFP1:485,513 Read#81
D	272	291	273	735	258	288	266	741	307	223	296		GFP1:485,513 Read#81
E	899	805	938	279	800	806	834	282	1688	1671	1741		GFP1:485,513 Read#81
F	307	257	270	749	310	226	266	769	194	270	272		GFP1:485,513 Read#81
G	1674	1732	1823	272	775	844	873	251	7740	8350	7785		GFP1:485,513 Read#81
H													GFP1:485,513 Read#81

GFP1:485,513
Kinetic read 82 (6:45:31)
	1	2	3	4	5	6	7	8	9	10	11	12
A	809	747	793	319	3397	3639	3476	297	808	826	809		GFP1:485,513 Read#82
B	295	250	268	764	291	320	261	722	242	284	276		GFP1:485,513 Read#82
C	3678	3280	3617	281	7962	8224	8256	268	3712	3787	3587		GFP1:485,513 Read#82
D	278	294	296	757	243	255	244	731	303	257	278		GFP1:485,513 Read#82
E	870	924	922	277	791	796	771	275	1747	1833	1898		GFP1:485,513 Read#82
F	276	265	284	721	260	250	274	732	223	281	236		GFP1:485,513 Read#82
G	1722	1777	1779	302	875	849	925	269	7799	8404	8225		GFP1:485,513 Read#82
H													GFP1:485,513 Read#82

GFP1:485,513
Kinetic read 83 (6:50:31)
	1	2	3	4	5	6	7	8	9	10	11	12
A	781	740	806	277	3544	3657	3536	254	791	826	806		GFP1:485,513 Read#83
B	280	302	302	707	297	295	256	758	267	237	265		GFP1:485,513 Read#83
C	3772	3344	3796	263	8114	8425	8640	255	3909	3894	3664		GFP1:485,513 Read#83
D	289	283	271	738	282	255	267	750	311	284	261		GFP1:485,513 Read#83
E	876	918	874	243	838	796	812	251	1731	1798	1916		GFP1:485,513 Read#83
F	318	243	293	735	292	197	270	741	224	259	246		GFP1:485,513 Read#83
G	1749	1840	1903	267	841	856	891	257	8124	8715	8226		GFP1:485,513 Read#83
H													GFP1:485,513 Read#83

GFP1:485,513
Kinetic read 84 (6:55:31)
	1	2	3	4	5	6	7	8	9	10	11	12
A	774	786	784	277	3464	3711	3617	275	788	836	801		GFP1:485,513 Read#84
B	259	302	301	723	257	299	279	762	269	282	277		GFP1:485,513 Read#84
C	3877	3404	3837	262	8378	8790	8908	274	3828	4101	3821		GFP1:485,513 Read#84
D	279	283	282	746	291	267	257	744	326	276	269		GFP1:485,513 Read#84
E	923	872	926	248	754	768	789	266	1789	1856	1845		GFP1:485,513 Read#84
F	291	241	265	708	252	223	233	750	238	290	237		GFP1:485,513 Read#84
G	1719	1886	1915	313	858	876	859	275	8480	9059	8813		GFP1:485,513 Read#84
H													GFP1:485,513 Read#84

GFP1:485,513
Kinetic read 85 (7:00:31)
	1	2	3	4	5	6	7	8	9	10	11	12
A	769	769	830	270	3722	3708	3702	249	849	811	851		GFP1:485,513 Read#85
B	267	316	302	725	274	329	273	757	262	263	253		GFP1:485,513 Read#85
C	3939	3535	3841	269	8746	8860	9112	259	3987	4184	3885		GFP1:485,513 Read#85
D	290	285	295	746	218	255	267	763	277	255	261		GFP1:485,513 Read#85
E	870	877	953	277	799	761	798	268	1825	1890	1902		GFP1:485,513 Read#85
F	305	244	305	737	301	216	260	763	256	292	256		GFP1:485,513 Read#85
G	1772	1850	1959	294	860	879	896	272	8862	9346	9189		GFP1:485,513 Read#85
H													GFP1:485,513 Read#85

GFP1:485,513
Kinetic read 86 (7:05:31)
	1	2	3	4	5	6	7	8	9	10	11	12
A	770	770	789	273	3720	3772	3803	263	872	828	844		GFP1:485,513 Read#86
B	291	291	274	752	289	289	265	724	256	329	257		GFP1:485,513 Read#86
C	4074	3537	3939	293	9082	9078	9389	291	3998	4233	3930		GFP1:485,513 Read#86
D	342	323	288	757	299	251	266	796	300	248	280		GFP1:485,513 Read#86
E	893	962	953	264	821	820	861	272	1880	1924	1906		GFP1:485,513 Read#86
F	290	242	301	687	247	240	276	759	254	288	256		GFP1:485,513 Read#86
G	1788	1946	1970	287	874	838	893	260	8969	9508	9555		GFP1:485,513 Read#86
H													GFP1:485,513 Read#86

GFP1:485,513
Kinetic read 87 (7:10:31)
	1	2	3	4	5	6	7	8	9	10	11	12
A	733	779	788	298	3682	3912	3843	259	762	861	798		GFP1:485,513 Read#87
B	299	294	297	753	307	273	245	756	252	240	292		GFP1:485,513 Read#87
C	4044	3617	4047	261	9196	9595	9735	303	4164	4393	4017		GFP1:485,513 Read#87
D	281	282	264	726	247	255	240	741	277	250	275		GFP1:485,513 Read#87
E	901	928	928	313	861	802	860	296	1960	1991	2028		GFP1:485,513 Read#87
F	263	214	293	703	257	218	247	724	277	276	259		GFP1:485,513 Read#87
G	1853	1914	2018	281	877	848	893	278	9221	9972	9617		GFP1:485,513 Read#87
H													GFP1:485,513 Read#87

GFP1:485,513
Kinetic read 88 (7:15:31)
	1	2	3	4	5	6	7	8	9	10	11	12
A	737	779	841	256	3762	3972	3839	224	815	811	792		GFP1:485,513 Read#88
B	278	267	286	722	267	272	279	707	247	258	296		GFP1:485,513 Read#88
C	4148	3659	4056	262	9453	10080	10042	299	4169	4409	4071		GFP1:485,513 Read#88
D	275	309	280	669	242	254	230	768	293	267	283		GFP1:485,513 Read#88
E	963	934	942	298	824	790	801	271	1924	1996	2032		GFP1:485,513 Read#88
F	275	196	306	741	244	212	279	714	179	333	261		GFP1:485,513 Read#88
G	1787	1955	2063	264	870	911	928	272	9550	10421	10027		GFP1:485,513 Read#88
H													GFP1:485,513 Read#88

GFP1:485,513
Kinetic read 89 (7:20:31)
	1	2	3	4	5	6	7	8	9	10	11	12
A	814	768	792	306	3786	4020	3843	246	872	852	796		GFP1:485,513 Read#89
B	286	289	287	736	314	269	241	753	289	275	277		GFP1:485,513 Read#89
C	4152	3823	4105	231	9720	10325	10393	269	4180	4420	4090		GFP1:485,513 Read#89
D	282	301	214	778	244	280	256	730	317	279	253		GFP1:485,513 Read#89
E	992	936	943	240	816	797	837	239	2037	1994	2100		GFP1:485,513 Read#89
F	247	233	278	696	257	240	286	779	240	275	259		GFP1:485,513 Read#89
G	1957	2073	2037	252	860	898	901	257	10104	10783	10145		GFP1:485,513 Read#89
H													GFP1:485,513 Read#89

GFP1:485,513
Kinetic read 90 (7:25:31)
	1	2	3	4	5	6	7	8	9	10	11	12
A	777	804	833	300	3948	4078	3862	269	869	796	878		GFP1:485,513 Read#90
B	269	306	280	744	243	277	280	686	236	279	249		GFP1:485,513 Read#90
C	4244	3821	4032	277	10112	10392	10589	240	4350	4507	4139		GFP1:485,513 Read#90
D	270	261	248	777	234	278	267	746	321	243	265		GFP1:485,513 Read#90
E	982	944	986	268	799	804	817	267	2069	2034	1985		GFP1:485,513 Read#90
F	324	251	260	724	266	198	291	778	256	275	254		GFP1:485,513 Read#90
G	1969	2091	2082	277	928	924	932	235	10084	10795	10603		GFP1:485,513 Read#90
H													GFP1:485,513 Read#90

GFP1:485,513
Kinetic read 91 (7:30:31)
	1	2	3	4	5	6	7	8	9	10	11	12
A	757	819	799	306	4080	4141	3957	208	783	851	826		GFP1:485,513 Read#91
B	262	288	285	762	240	289	282	740	289	303	267		GFP1:485,513 Read#91
C	4279	3854	4219	265	10418	10767	10987	299	4194	4459	4231		GFP1:485,513 Read#91
D	262	256	244	734	228	245	274	726	288	260	241		GFP1:485,513 Read#91
E	916	946	910	285	806	839	763	275	2072	2167	2159		GFP1:485,513 Read#91
F	305	265	286	708	295	233	276	715	247	278	243		GFP1:485,513 Read#91
G	2044	2076	2140	278	890	892	891	253	10480	11251	10906		GFP1:485,513 Read#91
H													GFP1:485,513 Read#91

GFP1:485,513
Kinetic read 92 (7:35:31)
	1	2	3	4	5	6	7	8	9	10	11	12
A	781	819	802	271	4041	4092	4042	261	802	804	840		GFP1:485,513 Read#92
B	275	287	281	796	265	295	280	750	253	294	295		GFP1:485,513 Read#92
C	4322	3820	4216	257	10543	11112	11432	256	4459	4536	4339		GFP1:485,513 Read#92
D	305	293	263	746	297	244	255	757	296	238	266		GFP1:485,513 Read#92
E	930	993	949	263	814	801	828	275	2104	2184	2194		GFP1:485,513 Read#92
F	281	276	258	710	311	233	275	749	239	264	274		GFP1:485,513 Read#92
G	2033	2132	2124	274	856	876	946	293	10894	11407	11213		GFP1:485,513 Read#92
H													GFP1:485,513 Read#92

GFP1:485,513
Kinetic read 93 (7:40:31)
	1	2	3	4	5	6	7	8	9	10	11	12
A	807	792	844	297	4103	4068	4082	237	838	821	804		GFP1:485,513 Read#93
B	236	304	278	721	285	272	269	722	213	236	309		GFP1:485,513 Read#93
C	4291	3919	4236	285	11005	11277	11516	262	4478	4596	4394		GFP1:485,513 Read#93
D	297	305	287	760	270	262	245	762	300	285	265		GFP1:485,513 Read#93
E	952	906	975	286	837	809	842	243	2196	2296	2264		GFP1:485,513 Read#93
F	306	249	265	754	272	277	279	717	241	286	261		GFP1:485,513 Read#93
G	2085	2236	2349	285	912	879	955	271	11289	11904	11449		GFP1:485,513 Read#93
H													GFP1:485,513 Read#93

GFP1:485,513
Kinetic read 94 (7:45:31)
	1	2	3	4	5	6	7	8	9	10	11	12
A	785	795	856	311	4132	4183	4196	228	787	861	853		GFP1:485,513 Read#94
B	295	280	272	705	305	282	273	753	248	289	280		GFP1:485,513 Read#94
C	4454	4006	4350	245	11232	11808	11847	282	4557	4676	4432		GFP1:485,513 Read#94
D	294	277	239	746	271	248	253	720	302	252	266		GFP1:485,513 Read#94
E	960	1020	945	243	843	863	846	289	2206	2209	2262		GFP1:485,513 Read#94
F	257	242	262	727	260	246	299	724	236	286	268		GFP1:485,513 Read#94
G	2152	2221	2307	276	918	938	940	245	11417	12363	11859		GFP1:485,513 Read#94
H													GFP1:485,513 Read#94

GFP1:485,513
Kinetic read 95 (7:50:31)
	1	2	3	4	5	6	7	8	9	10	11	12
A	822	786	907	292	4209	4297	4109	271	752	827	829		GFP1:485,513 Read#95
B	263	302	304	736	291	308	238	722	241	288	282		GFP1:485,513 Read#95
C	4475	4117	4361	249	11754	12039	12305	274	4543	4779	4492		GFP1:485,513 Read#95
D	271	268	264	764	251	270	273	755	286	225	289		GFP1:485,513 Read#95
E	1019	1005	962	248	826	775	796	290	2283	2215	2397		GFP1:485,513 Read#95
F	295	244	273	736	282	240	267	720	250	294	259		GFP1:485,513 Read#95
G	2170	2280	2264	278	875	913	971	254	11810	12604	12081		GFP1:485,513 Read#95
H													GFP1:485,513 Read#95

GFP1:485,513
Kinetic read 96 (7:55:31)
	1	2	3	4	5	6	7	8	9	10	11	12
A	842	854	860	313	4114	4208	4247	251	833	857	825		GFP1:485,513 Read#96
B	269	274	305	752	293	280	260	749	259	270	275		GFP1:485,513 Read#96
C	4603	4072	4417	288	12052	12120	12713	290	4585	4722	4635		GFP1:485,513 Read#96
D	286	280	273	770	234	239	261	753	308	289	259		GFP1:485,513 Read#96
E	991	950	1056	267	836	859	760	212	2380	2339	2410		GFP1:485,513 Read#96
F	272	253	284	764	276	209	265	753	278	276	266		GFP1:485,513 Read#96
G	2209	2347	2359	284	968	911	918	270	12205	13053	12770		GFP1:485,513 Read#96
H													GFP1:485,513 Read#96

GFP1:485,513
Kinetic read 97 (8:00:31)
	1	2	3	4	5	6	7	8	9	10	11	12
A	829	795	850	275	4266	4330	4158	266	844	865	862		GFP1:485,513 Read#97
B	310	297	330	782	275	259	266	713	255	269	256		GFP1:485,513 Read#97
C	4534	4139	4424	218	12446	12615	12995	249	4670	4855	4595		GFP1:485,513 Read#97
D	264	280	241	764	230	239	249	752	307	276	259		GFP1:485,513 Read#97
E	1001	1018	993	231	859	860	776	284	2338	2370	2371		GFP1:485,513 Read#97
F	267	245	291	767	234	243	268	753	257	269	275		GFP1:485,513 Read#97
G	2209	2384	2467	313	961	931	909	260	12696	13470	13113		GFP1:485,513 Read#97
H													GFP1:485,513 Read#97

GFP1:485,513
Kinetic read 98 (8:05:31)
	1	2	3	4	5	6	7	8	9	10	11	12
A	789	789	855	276	4405	4396	4382	253	854	886	807		GFP1:485,513 Read#98
B	260	277	308	738	320	257	241	748	241	307	262		GFP1:485,513 Read#98
C	4646	4167	4603	274	13026	13003	13422	284	4781	4818	4725		GFP1:485,513 Read#98
D	260	298	264	791	249	270	254	765	301	282	324		GFP1:485,513 Read#98
E	1020	990	1025	253	799	832	827	232	2351	2432	2417		GFP1:485,513 Read#98
F	308	266	275	710	289	251	252	761	242	279	226		GFP1:485,513 Read#98
G	2334	2442	2459	271	933	957	986	265	12570	14029	13213		GFP1:485,513 Read#98
H													GFP1:485,513 Read#98

GFP1:485,513
Kinetic read 99 (8:10:31)
	1	2	3	4	5	6	7	8	9	10	11	12
A	809	777	866	294	4400	4465	4430	266	875	845	831		GFP1:485,513 Read#99
B	312	285	269	735	296	297	257	739	280	301	286		GFP1:485,513 Read#99
C	4701	4233	4595	231	13164	13725	13775	269	4761	4932	4740		GFP1:485,513 Read#99
D	224	267	289	774	243	267	257	729	272	257	295		GFP1:485,513 Read#99
E	1012	1018	981	261	858	871	867	256	2440	2427	2572		GFP1:485,513 Read#99
F	266	255	240	728	273	232	271	744	248	270	263		GFP1:485,513 Read#99
G	2323	2478	2516	266	934	966	1008	217	13276	14232	13674		GFP1:485,513 Read#99
H													GFP1:485,513 Read#99

GFP1:485,513
Kinetic read 100 (8:15:31)
	1	2	3	4	5	6	7	8	9	10	11	12
A	823	749	933	265	4494	4474	4448	298	836	900	836		GFP1:485,513 Read#100
B	255	291	308	751	258	284	274	780	290	271	268		GFP1:485,513 Read#100
C	4788	4283	4660	266	13244	13898	13961	273	4852	4959	4703		GFP1:485,513 Read#100
D	288	291	258	747	267	292	232	725	293	246	270		GFP1:485,513 Read#100
E	993	1028	1065	283	795	859	867	264	2457	2485	2546		GFP1:485,513 Read#100
F	311	227	301	694	233	257	289	772	231	291	279		GFP1:485,513 Read#100
G	2489	2576	2541	302	918	974	962	263	13539	14699	14007		GFP1:485,513 Read#100
H													GFP1:485,513 Read#100

GFP1:485,513
Kinetic read 101 (8:20:31)
	1	2	3	4	5	6	7	8	9	10	11	12
A	817	845	844	288	4634	4606	4436	251	840	852	835		GFP1:485,513 Read#101
B	283	302	279	767	302	297	269	783	270	321	266		GFP1:485,513 Read#101
C	4842	4389	4674	250	13960	14395	14348	296	4868	5092	4875		GFP1:485,513 Read#101
D	282	271	282	714	280	275	309	791	287	245	265		GFP1:485,513 Read#101
E	1032	1023	1000	284	784	890	853	272	2466	2498	2541		GFP1:485,513 Read#101
F	251	211	235	736	280	229	264	736	230	266	203		GFP1:485,513 Read#101
G	2463	2572	2620	254	953	952	1006	260	13942	15012	14182		GFP1:485,513 Read#101
H													GFP1:485,513 Read#101

GFP1:485,513
Kinetic read 102 (8:25:31)
	1	2	3	4	5	6	7	8	9	10	11	12
A	862	826	857	288	4492	4624	4418	233	853	872	838		GFP1:485,513 Read#102
B	272	271	299	731	286	303	270	769	230	267	249		GFP1:485,513 Read#102
C	4864	4382	4630	243	14053	14368	14578	257	5030	5121	4835		GFP1:485,513 Read#102
D	260	301	253	743	282	266	281	740	306	255	234		GFP1:485,513 Read#102
E	1021	1042	1022	236	826	841	808	255	2503	2531	2581		GFP1:485,513 Read#102
F	302	264	281	738	273	243	256	708	243	266	279		GFP1:485,513 Read#102
G	2465	2597	2699	264	936	974	1027	238	14567	15988	14664		GFP1:485,513 Read#102
H													GFP1:485,513 Read#102

GFP1:485,513
Kinetic read 103 (8:30:31)
	1	2	3	4	5	6	7	8	9	10	11	12
A	854	822	867	286	4583	4632	4627	248	819	887	868		GFP1:485,513 Read#103
B	297	281	309	779	262	284	242	696	217	269	309		GFP1:485,513 Read#103
C	4978	4432	4731	206	14485	14901	15202	248	5074	5265	4898		GFP1:485,513 Read#103
D	256	298	251	726	276	270	271	772	297	261	262		GFP1:485,513 Read#103
E	1018	1017	993	247	837	845	884	261	2532	2668	2699		GFP1:485,513 Read#103
F	274	238	259	739	294	239	282	677	232	241	232		GFP1:485,513 Read#103
G	2486	2666	2722	275	979	902	1020	255	15065	16196	15201		GFP1:485,513 Read#103
H													GFP1:485,513 Read#103

GFP1:485,513
Kinetic read 104 (8:35:31)
	1	2	3	4	5	6	7	8	9	10	11	12
A	823	847	919	278	4641	4820	4806	258	835	899	809		GFP1:485,513 Read#104
B	283	261	304	744	250	270	255	777	281	267	291		GFP1:485,513 Read#104
C	5062	4595	4750	250	15091	15600	15403	244	5061	5344	4927		GFP1:485,513 Read#104
D	246	277	253	739	288	252	261	748	267	276	288		GFP1:485,513 Read#104
E	1092	1029	1025	291	845	876	869	260	2547	2619	2692		GFP1:485,513 Read#104
F	289	223	279	741	257	271	280	763	239	295	231		GFP1:485,513 Read#104
G	2522	2753	2780	266	963	983	1025	258	15259	16477	15706		GFP1:485,513 Read#104
H													GFP1:485,513 Read#104

GFP1:485,513
Kinetic read 105 (8:40:31)
	1	2	3	4	5	6	7	8	9	10	11	12
A	819	903	850	315	4824	4779	4781	277	866	858	808		GFP1:485,513 Read#105
B	248	298	249	735	290	289	281	745	273	272	268		GFP1:485,513 Read#105
C	5114	4514	4819	264	15356	15560	15674	261	5117	5284	5154		GFP1:485,513 Read#105
D	303	281	235	786	250	251	227	751	323	288	296		GFP1:485,513 Read#105
E	1006	1056	1069	270	889	852	901	258	2636	2646	2753		GFP1:485,513 Read#105
F	289	300	276	758	278	227	295	723	248	264	230		GFP1:485,513 Read#105
G	2569	2793	2896	274	913	994	1024	280	15836	16545	16199		GFP1:485,513 Read#105
H													GFP1:485,513 Read#105

GFP1:485,513
Kinetic read 106 (8:45:31)
	1	2	3	4	5	6	7	8	9	10	11	12
A	873	812	891	280	4763	4822	4652	243	886	886	824		GFP1:485,513 Read#106
B	259	301	245	716	306	288	281	686	279	284	256		GFP1:485,513 Read#106
C	5228	4550	4715	289	15710	16090	15514	288	5165	5474	5162		GFP1:485,513 Read#106
D	298	264	259	774	278	228	262	733	295	256	256		GFP1:485,513 Read#106
E	1041	1032	1028	281	845	790	891	264	2647	2651	2844		GFP1:485,513 Read#106
F	278	245	300	685	268	242	253	739	258	285	231		GFP1:485,513 Read#106
G	2659	2841	2882	313	1012	1029	1024	280	16007	17020	16636		GFP1:485,513 Read#106
H													GFP1:485,513 Read#106

GFP1:485,513
Kinetic read 107 (8:50:31)
	1	2	3	4	5	6	7	8	9	10	11	12
A	837	880	904	294	4907	4916	4811	261	852	875	863		GFP1:485,513 Read#107
B	270	297	277	720	264	292	273	702	272	300	299		GFP1:485,513 Read#107
C	5077	4708	4904	250	16020	16610	16496	259	5260	5434	5173		GFP1:485,513 Read#107
D	263	258	261	765	260	303	243	767	314	288	290		GFP1:485,513 Read#107
E	1094	1068	1083	255	856	826	918	214	2647	2785	2808		GFP1:485,513 Read#107
F	311	250	294	723	282	246	267	721	225	254	250		GFP1:485,513 Read#107
G	2757	2955	2941	288	937	947	1078	264	16417	17598	16959		GFP1:485,513 Read#107
H													GFP1:485,513 Read#107

GFP1:485,513
Kinetic read 108 (8:55:31)
	1	2	3	4	5	6	7	8	9	10	11	12
A	830	885	893	282	4939	4901	4877	238	879	900	893		GFP1:485,513 Read#108
B	289	308	276	821	330	275	225	731	286	307	301		GFP1:485,513 Read#108
C	5237	4743	4849	241	16218	16639	16883	274	5233	5494	5163		GFP1:485,513 Read#108
D	300	270	265	765	267	251	295	748	310	294	270		GFP1:485,513 Read#108
E	1073	1058	1045	269	894	896	845	265	2743	2667	2890		GFP1:485,513 Read#108
F	318	254	311	707	253	243	300	770	237	256	266		GFP1:485,513 Read#108
G	2806	2887	2958	231	1046	1010	1059	248	17139	18056	17431		GFP1:485,513 Read#108
H													GFP1:485,513 Read#108

GFP1:485,513
Kinetic read 109 (9:00:31)
	1	2	3	4	5	6	7	8	9	10	11	12
A	837	865	920	287	4926	5042	4838	242	901	891	831		GFP1:485,513 Read#109
B	271	281	282	782	270	316	296	737	237	286	257		GFP1:485,513 Read#109
C	5447	4732	4759	268	16626	17018	16583	279	5280	5430	5209		GFP1:485,513 Read#109
D	295	324	223	756	290	263	237	754	267	303	289		GFP1:485,513 Read#109
E	1074	1086	1015	286	856	861	881	301	2703	2693	2972		GFP1:485,513 Read#109
F	303	223	290	709	257	250	273	730	280	279	219		GFP1:485,513 Read#109
G	2824	2914	2989	256	1024	1019	1101	282	17378	18084	17634		GFP1:485,513 Read#109
H													GFP1:485,513 Read#109

GFP1:485,513
Kinetic read 110 (9:05:31)
	1	2	3	4	5	6	7	8	9	10	11	12
A	867	821	949	303	5045	4935	5016	259	870	939	848		GFP1:485,513 Read#110
B	263	246	253	768	285	270	299	718	260	253	277		GFP1:485,513 Read#110
C	5455	4703	4871	269	16533	17692	17040	297	5382	5512	5468		GFP1:485,513 Read#110
D	249	267	272	711	252	230	255	746	311	254	290		GFP1:485,513 Read#110
E	1063	1103	1064	270	944	858	873	269	2783	2896	3047		GFP1:485,513 Read#110
F	263	227	296	676	246	246	271	738	268	265	230		GFP1:485,513 Read#110
G	2915	2969	3085	247	996	1025	1073	248	17701	18869	18560		GFP1:485,513 Read#110
H													GFP1:485,513 Read#110

GFP1:485,513
Kinetic read 111 (9:10:31)
	1	2	3	4	5	6	7	8	9	10	11	12
A	821	854	907	293	5189	5076	5029	239	887	890	885		GFP1:485,513 Read#111
B	289	281	282	749	301	303	262	744	232	278	256		GFP1:485,513 Read#111
C	5462	4725	4983	262	17009	17263	17384	261	5457	5573	5327		GFP1:485,513 Read#111
D	273	263	227	775	211	268	245	740	320	248	287		GFP1:485,513 Read#111
E	1136	1039	1105	260	866	850	884	239	2791	2849	3033		GFP1:485,513 Read#111
F	282	243	272	737	269	248	280	720	228	251	203		GFP1:485,513 Read#111
G	2934	3073	3040	266	1047	997	1094	283	18258	19197	18863		GFP1:485,513 Read#111
H													GFP1:485,513 Read#111

GFP1:485,513
Kinetic read 112 (9:15:31)
	1	2	3	4	5	6	7	8	9	10	11	12
A	829	851	911	292	5180	4999	5138	239	875	957	902		GFP1:485,513 Read#112
B	264	292	265	735	296	292	249	726	283	277	263		GFP1:485,513 Read#112
C	5486	4812	4950	237	17165	17941	17584	251	5495	5650	5397		GFP1:485,513 Read#112
D	288	300	268	806	258	214	251	779	341	275	267		GFP1:485,513 Read#112
E	1080	1129	1092	292	889	924	868	269	2842	2841	2999		GFP1:485,513 Read#112
F	319	273	292	712	236	237	258	717	236	277	236		GFP1:485,513 Read#112
G	3017	3094	3119	288	1048	1042	1041	281	18590	19706	19254		GFP1:485,513 Read#112
H													GFP1:485,513 Read#112

GFP1:485,513
Kinetic read 113 (9:20:31)
	1	2	3	4	5	6	7	8	9	10	11	12
A	855	876	905	308	5243	5095	5246	220	863	901	916		GFP1:485,513 Read#113
B	279	297	278	750	289	295	280	728	257	291	265		GFP1:485,513 Read#113
C	5539	4725	4909	271	17643	18093	17895	295	5459	5471	5484		GFP1:485,513 Read#113
D	296	282	299	742	272	244	285	689	321	270	300		GFP1:485,513 Read#113
E	1086	1086	1118	235	882	865	898	288	2779	2903	3083		GFP1:485,513 Read#113
F	280	263	286	717	259	188	272	682	244	307	285		GFP1:485,513 Read#113
G	3039	3131	3188	261	1057	1033	1087	245	18779	19887	19520		GFP1:485,513 Read#113
H													GFP1:485,513 Read#113

GFP1:485,513
Kinetic read 114 (9:25:31)
	1	2	3	4	5	6	7	8	9	10	11	12
A	847	858	917	283	5218	5035	5273	259	900	923	875		GFP1:485,513 Read#114
B	279	288	290	704	302	297	301	736	278	281	281		GFP1:485,513 Read#114
C	5533	4864	4963	237	17570	18392	18096	245	5374	5723	5475		GFP1:485,513 Read#114
D	238	281	263	735	238	270	244	734	318	297	314		GFP1:485,513 Read#114
E	1104	1067	1104	262	851	888	868	246	2846	2957	3103		GFP1:485,513 Read#114
F	241	245	281	710	256	239	272	789	259	277	218		GFP1:485,513 Read#114
G	3019	3129	3120	299	1003	1085	1018	271	19326	20364	19901		GFP1:485,513 Read#114
H													GFP1:485,513 Read#114

GFP1:485,513
Kinetic read 115 (9:30:31)
	1	2	3	4	5	6	7	8	9	10	11	12
A	851	914	899	290	5248	5133	5201	254	885	906	878		GFP1:485,513 Read#115
B	306	273	264	704	280	286	244	724	255	283	286		GFP1:485,513 Read#115
C	5628	4917	4854	259	17925	18975	18203	268	5573	5663	5632		GFP1:485,513 Read#115
D	287	268	246	763	303	268	238	701	299	266	255		GFP1:485,513 Read#115
E	1088	1142	1136	252	910	915	922	292	2850	2994	3074		GFP1:485,513 Read#115
F	296	250	258	746	275	211	322	734	266	248	270		GFP1:485,513 Read#115
G	3137	3149	3249	263	1108	1041	1077	242	19852	20097	20112		GFP1:485,513 Read#115
H													GFP1:485,513 Read#115

GFP1:485,513
Kinetic read 116 (9:35:31)
	1	2	3	4	5	6	7	8	9	10	11	12
A	883	902	867	299	5373	5209	5029	273	862	961	916		GFP1:485,513 Read#116
B	284	304	256	756	285	304	310	775	258	297	267		GFP1:485,513 Read#116
C	5679	4899	5037	242	18527	19090	18333	295	5477	5732	5567		GFP1:485,513 Read#116
D	260	282	254	739	255	264	266	718	289	268	257		GFP1:485,513 Read#116
E	1128	1113	1070	284	944	914	846	243	2864	3047	3237		GFP1:485,513 Read#116
F	272	244	304	738	269	261	294	748	252	310	252		GFP1:485,513 Read#116
G	3125	3192	3221	302	1038	1100	1133	257	20255	20637	20655		GFP1:485,513 Read#116
H													GFP1:485,513 Read#116

GFP1:485,513
Kinetic read 117 (9:40:31)
	1	2	3	4	5	6	7	8	9	10	11	12
A	824	878	945	278	5397	5256	5426	260	874	942	897		GFP1:485,513 Read#117
B	276	295	304	733	276	288	241	743	269	258	313		GFP1:485,513 Read#117
C	5670	4898	5011	233	18701	19090	18853	293	5585	5774	5606		GFP1:485,513 Read#117
D	284	264	239	722	252	268	233	714	326	257	256		GFP1:485,513 Read#117
E	1131	1093	1133	223	846	886	960	267	2962	3083	3201		GFP1:485,513 Read#117
F	284	221	278	715	276	205	291	719	232	272	249		GFP1:485,513 Read#117
G	3341	3345	3361	305	1090	1072	1078	269	20277	21588	20940		GFP1:485,513 Read#117
H													GFP1:485,513 Read#117

GFP1:485,513
Kinetic read 118 (9:45:31)
	1	2	3	4	5	6	7	8	9	10	11	12
A	856	875	925	297	5250	5371	5406	272	903	955	922		GFP1:485,513 Read#118
B	287	282	302	701	310	285	265	708	273	284	285		GFP1:485,513 Read#118
C	5686	5012	5025	271	18745	19468	19262	287	5606	5766	5740		GFP1:485,513 Read#118
D	267	296	298	733	276	263	213	737	309	244	295		GFP1:485,513 Read#118
E	1149	1114	1113	270	891	863	947	260	2979	3122	3215		GFP1:485,513 Read#118
F	266	219	293	721	285	239	287	787	225	260	259		GFP1:485,513 Read#118
G	3274	3381	3405	294	1071	1057	1073	249	20890	21750	21932		GFP1:485,513 Read#118
H													GFP1:485,513 Read#118

GFP1:485,513
Kinetic read 119 (9:50:31)
	1	2	3	4	5	6	7	8	9	10	11	12
A	869	857	898	283	5323	5185	5456	265	898	955	932		GFP1:485,513 Read#119
B	286	310	275	748	277	257	270	714	282	312	268		GFP1:485,513 Read#119
C	5768	4941	4985	240	18876	19986	19059	265	5682	5846	5618		GFP1:485,513 Read#119
D	283	290	249	719	261	246	258	709	341	265	271		GFP1:485,513 Read#119
E	1164	1132	1094	237	893	877	894	286	3030	3136	3382		GFP1:485,513 Read#119
F	277	254	289	738	277	226	286	752	233	294	263		GFP1:485,513 Read#119
G	3296	3440	3376	306	1062	1093	1151	266	21070	22239	22265		GFP1:485,513 Read#119
H													GFP1:485,513 Read#119

GFP1:485,513
Kinetic read 120 (9:55:31)
	1	2	3	4	5	6	7	8	9	10	11	12
A	857	873	981	275	5505	5304	5317	225	896	910	944		GFP1:485,513 Read#120
B	290	298	275	741	271	266	261	741	271	247	280		GFP1:485,513 Read#120
C	5769	5070	5058	239	19616	19772	19434	302	5588	5928	5572		GFP1:485,513 Read#120
D	295	284	250	783	277	249	265	779	290	275	311		GFP1:485,513 Read#120
E	1116	1131	1154	312	936	853	890	264	2992	3166	3338		GFP1:485,513 Read#120
F	303	238	255	688	248	234	259	758	261	279	250		GFP1:485,513 Read#120
G	3421	3338	3485	283	1110	1134	1157	279	21670	22139	22520		GFP1:485,513 Read#120
H													GFP1:485,513 Read#120

GFP1:485,513
Kinetic read 121 (10:00:31)
	1	2	3	4	5	6	7	8	9	10	11	12
A	867	921	947	268	5428	5260	5448	267	909	981	897		GFP1:485,513 Read#121
B	248	246	262	713	271	296	272	768	294	300	254		GFP1:485,513 Read#121
C	5824	5023	4903	245	19693	20408	19686	282	5579	5805	5557		GFP1:485,513 Read#121
D	254	260	284	763	283	249	235	710	299	261	278		GFP1:485,513 Read#121
E	1183	1134	1149	289	944	916	909	231	3104	3118	3331		GFP1:485,513 Read#121
F	267	266	279	695	244	248	251	710	254	304	260		GFP1:485,513 Read#121
G	3562	3496	3575	295	1079	1072	1118	273	21827	22206	23271		GFP1:485,513 Read#121
H													GFP1:485,513 Read#121

GFP1:485,513
Kinetic read 122 (10:05:31)
	1	2	3	4	5	6	7	8	9	10	11	12
A	913	924	911	282	5522	5269	5386	258	916	921	914		GFP1:485,513 Read#122
B	269	272	288	779	265	310	233	729	282	288	282		GFP1:485,513 Read#122
C	5741	4912	4953	273	20141	20312	20059	287	5536	5884	5651		GFP1:485,513 Read#122
D	257	301	271	752	233	236	263	757	344	254	261		GFP1:485,513 Read#122
E	1162	1193	1192	265	946	925	926	268	3119	3201	3337		GFP1:485,513 Read#122
F	289	244	263	677	281	232	281	743	260	256	247		GFP1:485,513 Read#122
G	3454	3533	3508	259	1102	1014	1163	261	21820	22961	23228		GFP1:485,513 Read#122
H													GFP1:485,513 Read#122

GFP1:485,513
Kinetic read 123 (10:10:31)
	1	2	3	4	5	6	7	8	9	10	11	12
A	918	869	943	299	5569	5244	5454	228	930	996	954		GFP1:485,513 Read#123
B	286	295	275	710	293	279	260	711	252	255	298		GFP1:485,513 Read#123
C	5729	5046	4985	220	20230	20762	20330	268	5616	5890	5649		GFP1:485,513 Read#123
D	306	267	270	753	245	245	273	713	288	298	273		GFP1:485,513 Read#123
E	1186	1183	1120	270	974	946	928	260	3139	3201	3418		GFP1:485,513 Read#123
F	261	254	265	749	259	243	271	776	243	273	264		GFP1:485,513 Read#123
G	3463	3537	3485	266	1078	1120	1176	278	22542	22948	23794		GFP1:485,513 Read#123
H													GFP1:485,513 Read#123

GFP1:485,513
Kinetic read 124 (10:15:31)
	1	2	3	4	5	6	7	8	9	10	11	12
A	904	909	927	263	5391	5231	5313	228	876	965	967		GFP1:485,513 Read#124
B	263	313	272	743	284	272	278	699	282	274	297		GFP1:485,513 Read#124
C	5889	5028	4937	267	20533	21143	20568	277	5672	5694	5657		GFP1:485,513 Read#124
D	295	260	257	746	316	229	259	714	331	242	277		GFP1:485,513 Read#124
E	1163	1183	1138	278	942	933	960	272	3198	3293	3420		GFP1:485,513 Read#124
F	286	254	297	742	245	220	265	754	258	263	233		GFP1:485,513 Read#124
G	3566	3500	3651	319	1128	1104	1157	274	22930	23506	24622		GFP1:485,513 Read#124
H													GFP1:485,513 Read#124

GFP1:485,513
Kinetic read 125 (10:20:31)
	1	2	3	4	5	6	7	8	9	10	11	12
A	904	898	973	287	5508	5296	5345	246	981	965	924		GFP1:485,513 Read#125
B	247	312	279	776	267	308	233	731	259	293	290		GFP1:485,513 Read#125
C	5781	4983	5129	260	20457	21359	20779	284	5635	5881	5690		GFP1:485,513 Read#125
D	302	292	307	729	238	251	265	787	320	246	241		GFP1:485,513 Read#125
E	1208	1170	1133	287	925	911	902	282	3145	3322	3380		GFP1:485,513 Read#125
F	271	281	255	714	248	255	291	700	179	303	254		GFP1:485,513 Read#125
G	3560	3659	3682	270	1146	1127	1100	243	23185	24357	23791		GFP1:485,513 Read#125
H													GFP1:485,513 Read#125

GFP1:485,513
Kinetic read 126 (10:25:31)
	1	2	3	4	5	6	7	8	9	10	11	12
A	953	888	953	268	5554	5421	5494	240	969	957	953		GFP1:485,513 Read#126
B	280	228	250	727	276	294	286	748	281	277	283		GFP1:485,513 Read#126
C	5709	5087	5082	236	20798	21987	21095	256	5616	5900	5762		GFP1:485,513 Read#126
D	302	285	261	712	261	265	238	735	290	265	282		GFP1:485,513 Read#126
E	1181	1160	1148	263	902	883	968	255	3294	3377	3498		GFP1:485,513 Read#126
F	303	212	257	749	248	290	282	698	267	256	244		GFP1:485,513 Read#126
G	3676	3685	3776	269	1147	1155	1126	289	23132	24020	24702		GFP1:485,513 Read#126
H													GFP1:485,513 Read#126

GFP1:485,513
Kinetic read 127 (10:30:31)
	1	2	3	4	5	6	7	8	9	10	11	12
A	938	903	922	287	5435	5228	5579	239	859	1003	977		GFP1:485,513 Read#127
B	278	298	285	729	304	245	235	758	246	277	276		GFP1:485,513 Read#127
C	5693	5082	5051	241	20920	21625	21358	268	5707	5990	5561		GFP1:485,513 Read#127
D	264	292	268	742	283	240	279	772	309	250	291		GFP1:485,513 Read#127
E	1209	1144	1212	263	925	907	913	299	3248	3365	3521		GFP1:485,513 Read#127
F	306	268	279	698	265	208	286	742	232	286	259		GFP1:485,513 Read#127
G	3602	3677	3770	294	1133	1165	1186	258	23458	25100	25117		GFP1:485,513 Read#127
H													GFP1:485,513 Read#127

GFP1:485,513
Kinetic read 128 (10:35:31)
	1	2	3	4	5	6	7	8	9	10	11	12
A	946	937	976	259	5515	5394	5410	265	915	1008	924		GFP1:485,513 Read#128
B	270	254	283	725	309	283	289	701	246	257	295		GFP1:485,513 Read#128
C	5795	4998	5073	245	21615	22323	21733	270	5655	5750	5600		GFP1:485,513 Read#128
D	274	259	283	776	224	270	258	734	328	253	267		GFP1:485,513 Read#128
E	1229	1178	1197	247	934	940	920	313	3253	3430	3540		GFP1:485,513 Read#128
F	282	229	281	703	242	222	268	744	245	278	266		GFP1:485,513 Read#128
G	3772	3710	3726	238	1133	1115	1165	275	23619	24905	25215		GFP1:485,513 Read#128
H													GFP1:485,513 Read#128

GFP1:485,513
Kinetic read 129 (10:40:31)
	1	2	3	4	5	6	7	8	9	10	11	12
A	941	946	961	274	5501	5290	5571	268	995	1003	936		GFP1:485,513 Read#129
B	263	270	296	726	281	293	258	715	217	264	271		GFP1:485,513 Read#129
C	5763	5069	4990	256	21557	22438	21991	307	5606	5862	5809		GFP1:485,513 Read#129
D	271	296	232	754	261	243	257	734	335	219	270		GFP1:485,513 Read#129
E	1230	1180	1159	292	961	960	971	245	3265	3399	3548		GFP1:485,513 Read#129
F	287	242	287	719	269	216	277	756	253	279	259		GFP1:485,513 Read#129
G	3784	3762	3789	292	1186	1149	1184	259	24111	25011	25071		GFP1:485,513 Read#129
H													GFP1:485,513 Read#129

GFP1:485,513
Kinetic read 130 (10:45:31)
	1	2	3	4	5	6	7	8	9	10	11	12
A	939	903	972	270	5618	5296	5424	230	956	1009	918		GFP1:485,513 Read#130
B	274	277	290	747	275	300	286	719	283	271	277		GFP1:485,513 Read#130
C	5678	5094	5019	250	22337	22392	22211	265	5564	5969	5617		GFP1:485,513 Read#130
D	310	288	287	706	282	272	234	800	313	247	255		GFP1:485,513 Read#130
E	1257	1193	1189	267	919	932	891	258	3369	3423	3548		GFP1:485,513 Read#130
F	293	260	303	697	259	218	251	737	243	271	274		GFP1:485,513 Read#130
G	3911	3875	3880	301	1201	1138	1240	241	24744	25594	26180		GFP1:485,513 Read#130
H													GFP1:485,513 Read#130

GFP1:485,513
Kinetic read 131 (10:50:31)
	1	2	3	4	5	6	7	8	9	10	11	12
A	923	958	943	310	5445	5239	5474	259	996	1024	942		GFP1:485,513 Read#131
B	278	300	267	722	300	283	259	737	282	275	264		GFP1:485,513 Read#131
C	5804	4915	5061	271	22354	22996	22374	289	5544	5849	5703		GFP1:485,513 Read#131
D	273	285	276	766	266	285	262	755	302	283	292		GFP1:485,513 Read#131
E	1251	1192	1156	238	913	933	957	284	3439	3415	3638		GFP1:485,513 Read#131
F	293	216	296	710	257	239	251	698	264	278	280		GFP1:485,513 Read#131
G	3902	3820	3861	264	1164	1150	1219	241	25368	26205	26083		GFP1:485,513 Read#131
H													GFP1:485,513 Read#131

GFP1:485,513
Kinetic read 132 (10:55:31)
	1	2	3	4	5	6	7	8	9	10	11	12
A	906	908	960	300	5419	5242	5621	267	975	991	1000		GFP1:485,513 Read#132
B	267	277	290	714	314	291	246	684	274	296	262		GFP1:485,513 Read#132
C	5663	5076	5123	283	23204	23328	22698	289	5664	5924	5654		GFP1:485,513 Read#132
D	289	310	269	759	281	290	230	754	293	262	292		GFP1:485,513 Read#132
E	1255	1187	1191	280	987	947	931	263	3345	3454	3686		GFP1:485,513 Read#132
F	299	212	283	719	265	216	257	729	226	267	265		GFP1:485,513 Read#132
G	3860	3892	3931	291	1240	1181	1183	242	25105	25969	27099		GFP1:485,513 Read#132
H													GFP1:485,513 Read#132

GFP1:485,513
Kinetic read 133 (11:00:31)
	1	2	3	4	5	6	7	8	9	10	11	12
A	900	892	925	322	5464	5195	5597	256	981	1047	983		GFP1:485,513 Read#133
B	280	277	286	750	267	302	252	744	283	263	270		GFP1:485,513 Read#133
C	5677	5036	5196	266	22872	23075	23160	267	5677	5956	5714		GFP1:485,513 Read#133
D	239	245	272	730	277	260	259	719	314	285	274		GFP1:485,513 Read#133
E	1246	1261	1201	267	967	984	963	267	3376	3525	3688		GFP1:485,513 Read#133
F	301	242	273	689	289	264	253	731	241	306	259		GFP1:485,513 Read#133
G	3976	3958	3895	277	1236	1190	1249	243	25561	26322	27512		GFP1:485,513 Read#133
H													GFP1:485,513 Read#133

GFP1:485,513
Kinetic read 134 (11:05:31)
	1	2	3	4	5	6	7	8	9	10	11	12
A	948	931	992	261	5606	5346	5610	231	1001	995	983		GFP1:485,513 Read#134
B	310	289	278	720	291	274	272	747	262	266	253		GFP1:485,513 Read#134
C	5696	4974	4985	229	23477	23954	23216	303	5685	5896	5753		GFP1:485,513 Read#134
D	239	283	295	752	263	245	244	777	338	271	282		GFP1:485,513 Read#134
E	1285	1247	1186	271	916	965	963	285	3439	3610	3653		GFP1:485,513 Read#134
F	277	215	280	742	235	201	260	777	192	274	246		GFP1:485,513 Read#134
G	4069	4000	3921	278	1167	1151	1248	264	25760	26420	27281		GFP1:485,513 Read#134
H													GFP1:485,513 Read#134

GFP1:485,513
Kinetic read 135 (11:10:31)
	1	2	3	4	5	6	7	8	9	10	11	12
A	940	975	985	240	5504	5328	5560	228	976	1002	1001		GFP1:485,513 Read#135
B	278	271	280	777	314	291	272	735	269	288	281		GFP1:485,513 Read#135
C	5753	4943	5027	285	23477	24090	23422	283	5587	5904	5842		GFP1:485,513 Read#135
D	257	281	289	807	270	238	316	759	325	288	282		GFP1:485,513 Read#135
E	1288	1204	1197	297	1016	903	984	248	3441	3544	3722		GFP1:485,513 Read#135
F	267	247	234	726	276	232	247	708	217	286	229		GFP1:485,513 Read#135
G	4057	4014	3998	309	1241	1213	1258	249	26052	27598	28428		GFP1:485,513 Read#135
H													GFP1:485,513 Read#135

GFP1:485,513
Kinetic read 136 (11:15:31)
	1	2	3	4	5	6	7	8	9	10	11	12
A	1043	903	1013	280	5566	5248	5531	237	982	1084	1048		GFP1:485,513 Read#136
B	263	298	277	719	259	279	238	726	260	278	236		GFP1:485,513 Read#136
C	5653	4982	5013	240	23557	23836	23867	285	5578	5850	5602		GFP1:485,513 Read#136
D	246	265	285	732	267	283	264	734	304	290	307		GFP1:485,513 Read#136
E	1342	1245	1230	290	982	956	962	263	3631	3647	3800		GFP1:485,513 Read#136
F	267	243	303	721	275	240	288	737	217	283	254		GFP1:485,513 Read#136
G	4141	4141	4165	251	1205	1163	1300	264	26553	27336	28051		GFP1:485,513 Read#136
H													GFP1:485,513 Read#136

GFP1:485,513
Kinetic read 137 (11:20:31)
	1	2	3	4	5	6	7	8	9	10	11	12
A	974	917	993	267	5482	5128	5518	264	1010	1067	967		GFP1:485,513 Read#137
B	255	287	259	700	298	270	281	710	272	277	263		GFP1:485,513 Read#137
C	5757	5036	5056	250	24247	24815	23885	260	5668	6023	5733		GFP1:485,513 Read#137
D	264	291	231	755	264	267	258	761	288	299	275		GFP1:485,513 Read#137
E	1343	1245	1253	272	996	1035	935	254	3474	3610	3820		GFP1:485,513 Read#137
F	293	199	278	739	298	227	291	760	243	285	293		GFP1:485,513 Read#137
G	4076	4128	3990	291	1171	1192	1258	258	27253	27762	28618		GFP1:485,513 Read#137
H													GFP1:485,513 Read#137

GFP1:485,513
Kinetic read 138 (11:25:31)
	1	2	3	4	5	6	7	8	9	10	11	12
A	983	958	975	293	5559	5291	5743	262	1001	1069	1020		GFP1:485,513 Read#138
B	290	260	274	713	283	291	279	773	290	269	279		GFP1:485,513 Read#138
C	5747	4961	5195	240	24175	24503	24645	271	5763	5928	5713		GFP1:485,513 Read#138
D	270	287	286	725	257	264	247	744	297	273	297		GFP1:485,513 Read#138
E	1333	1279	1251	256	998	964	965	258	3524	3710	3799		GFP1:485,513 Read#138
F	299	255	274	751	259	231	284	742	270	284	262		GFP1:485,513 Read#138
G	4065	4131	4037	277	1184	1188	1226	249	26858	28185	29607		GFP1:485,513 Read#138
H													GFP1:485,513 Read#138

GFP1:485,513
Kinetic read 139 (11:30:31)
	1	2	3	4	5	6	7	8	9	10	11	12
A	929	935	1027	316	5637	5243	5523	228	1052	1018	1000		GFP1:485,513 Read#139
B	274	243	284	776	250	270	280	717	255	250	280		GFP1:485,513 Read#139
C	5574	5080	5076	258	24491	25376	24740	273	5594	5833	5702		GFP1:485,513 Read#139
D	266	303	279	741	263	257	242	739	282	268	274		GFP1:485,513 Read#139
E	1290	1249	1220	268	1034	995	937	244	3576	3703	3858		GFP1:485,513 Read#139
F	305	248	292	711	267	218	294	731	244	274	267		GFP1:485,513 Read#139
G	4192	4120	4130	264	1250	1238	1270	265	26967	28274	29245		GFP1:485,513 Read#139
H													GFP1:485,513 Read#139

GFP1:485,513
Kinetic read 140 (11:35:31)
	1	2	3	4	5	6	7	8	9	10	11	12
A	997	972	1032	279	5443	5207	5604	236	994	1052	1024		GFP1:485,513 Read#140
B	279	303	295	730	295	309	260	739	271	237	335		GFP1:485,513 Read#140
C	5709	4786	5094	266	25244	24875	24911	285	5575	5756	5634		GFP1:485,513 Read#140
D	251	281	267	758	266	265	249	748	292	257	283		GFP1:485,513 Read#140
E	1316	1207	1138	282	1015	938	925	255	3636	3695	3944		GFP1:485,513 Read#140
F	265	264	293	755	258	219	269	749	255	271	287		GFP1:485,513 Read#140
G	4258	4238	4197	291	1250	1208	1328	286	27440	28975	29717		GFP1:485,513 Read#140
H													GFP1:485,513 Read#140

GFP1:485,513
Kinetic read 141 (11:40:31)
	1	2	3	4	5	6	7	8	9	10	11	12
A	971	956	1066	293	5333	5166	5602	289	988	1060	981		GFP1:485,513 Read#141
B	307	299	281	712	276	288	252	766	310	278	316		GFP1:485,513 Read#141
C	5638	5147	5101	246	25289	25677	25485	294	5510	5833	5637		GFP1:485,513 Read#141
D	272	261	246	739	258	241	218	735	328	244	281		GFP1:485,513 Read#141
E	1361	1268	1186	278	980	945	972	272	3637	3758	3861		GFP1:485,513 Read#141
F	293	242	270	699	263	268	276	782	261	283	258		GFP1:485,513 Read#141
G	4383	4180	4216	292	1244	1227	1302	306	27914	28751	30044		GFP1:485,513 Read#141
H													GFP1:485,513 Read#141

GFP1:485,513
Kinetic read 142 (11:45:31)
	1	2	3	4	5	6	7	8	9	10	11	12
A	968	970	1098	277	5518	5242	5624	261	1052	1066	1023		GFP1:485,513 Read#142
B	264	285	274	733	254	251	232	757	250	265	271		GFP1:485,513 Read#142
C	5597	5038	5093	252	26004	26168	25624	282	5527	5727	5692		GFP1:485,513 Read#142
D	286	271	237	712	255	260	234	711	319	270	290		GFP1:485,513 Read#142
E	1338	1264	1233	275	945	968	951	270	3669	3708	3855		GFP1:485,513 Read#142
F	261	244	310	719	317	231	276	723	266	290	265		GFP1:485,513 Read#142
G	4445	4325	4311	308	1227	1265	1382	263	27962	29624	29384		GFP1:485,513 Read#142
H													GFP1:485,513 Read#142

GFP1:485,513
Kinetic read 143 (11:50:31)
	1	2	3	4	5	6	7	8	9	10	11	12
A	1008	937	1074	297	5417	5169	5435	260	1022	1073	1044		GFP1:485,513 Read#143
B	269	272	282	760	308	305	230	720	269	268	244		GFP1:485,513 Read#143
C	5614	4993	5187	228	25864	26048	25801	266	5638	5669	5678		GFP1:485,513 Read#143
D	266	297	291	733	255	237	269	745	272	242	290		GFP1:485,513 Read#143
E	1405	1239	1239	268	982	964	987	249	3695	3849	3944		GFP1:485,513 Read#143
F	268	224	303	679	262	199	242	749	259	291	266		GFP1:485,513 Read#143
G	4319	4242	4285	276	1281	1251	1335	266	28459	29751	30824		GFP1:485,513 Read#143
H													GFP1:485,513 Read#143

GFP1:485,513
Kinetic read 144 (11:55:31)
	1	2	3	4	5	6	7	8	9	10	11	12
A	1042	933	1046	302	5443	5171	5571	232	1025	1102	1040		GFP1:485,513 Read#144
B	250	274	270	771	274	254	237	695	265	267	271		GFP1:485,513 Read#144
C	5581	5009	5064	296	26362	26613	25828	257	5536	5646	5610		GFP1:485,513 Read#144
D	279	290	276	776	252	243	243	740	312	255	284		GFP1:485,513 Read#144
E	1358	1244	1233	263	972	968	942	242	3776	3737	3915		GFP1:485,513 Read#144
F	277	261	267	741	307	194	254	730	246	282	241		GFP1:485,513 Read#144
G	4380	4403	4267	245	1270	1228	1316	278	28985	30332	30726		GFP1:485,513 Read#144
H													GFP1:485,513 Read#144

GFP1:485,513
Kinetic read 145 (12:00:31)
	1	2	3	4	5	6	7	8	9	10	11	12
A	1022	1012	1082	280	5280	5139	5658	252	1028	1070	1067		GFP1:485,513 Read#145
B	299	277	278	707	262	302	250	714	265	304	268		GFP1:485,513 Read#145
C	5576	4935	5069	249	27059	26388	25999	285	5663	5695	5570		GFP1:485,513 Read#145
D	284	305	289	798	290	256	224	757	310	259	269		GFP1:485,513 Read#145
E	1411	1258	1207	265	1032	964	1018	273	3673	3864	3900		GFP1:485,513 Read#145
F	310	215	276	722	248	216	262	723	236	280	226		GFP1:485,513 Read#145
G	4492	4524	4334	267	1308	1245	1333	266	29513	30496	31144		GFP1:485,513 Read#145
H													GFP1:485,513 Read#145

RFP1:520,545
Kinetic read 1 (0:02:09)
	1	2	3	4	5	6	7	8	9	10	11	12
A	561	589	598	334	616	617	651	273	602	604	606		RFP1:520,545 Read#1
B	292	340	319	603	340	332	313	686	268	279	329		RFP1:520,545 Read#1
C	638	582	585	305	691	655	712	363	608	663	602		RFP1:520,545 Read#1
D	304	277	309	636	285	288	258	583	319	277	293		RFP1:520,545 Read#1
E	547	548	553	300	601	583	614	271	618	637	592		RFP1:520,545 Read#1
F	308	270	270	580	297	240	307	612	255	337	288		RFP1:520,545 Read#1
G	593	546	589	314	607	575	616	292	734	619	747		RFP1:520,545 Read#1
H													RFP1:520,545 Read#1

RFP1:520,545
Kinetic read 2 (0:07:09)
	1	2	3	4	5	6	7	8	9	10	11	12
A	572	521	610	312	540	647	617	319	571	622	656		RFP1:520,545 Read#2
B	336	324	345	628	343	323	299	608	316	284	304		RFP1:520,545 Read#2
C	612	595	597	300	720	718	791	333	592	632	674		RFP1:520,545 Read#2
D	270	341	277	610	306	267	303	571	300	298	292		RFP1:520,545 Read#2
E	610	571	602	321	565	599	613	280	583	625	636		RFP1:520,545 Read#2
F	274	253	289	631	328	276	324	600	296	334	243		RFP1:520,545 Read#2
G	665	597	620	284	609	555	577	324	669	697	686		RFP1:520,545 Read#2
H													RFP1:520,545 Read#2

RFP1:520,545
Kinetic read 3 (0:12:09)
	1	2	3	4	5	6	7	8	9	10	11	12
A	566	575	556	345	595	571	586	296	574	613	595		RFP1:520,545 Read#3
B	329	306	318	559	294	328	286	651	296	335	343		RFP1:520,545 Read#3
C	684	567	567	296	751	687	717	316	514	662	566		RFP1:520,545 Read#3
D	302	304	230	583	270	294	322	575	353	319	268		RFP1:520,545 Read#3
E	593	555	538	281	588	627	563	336	606	574	596		RFP1:520,545 Read#3
F	257	297	338	620	295	249	272	602	244	329	329		RFP1:520,545 Read#3
G	602	600	595	321	602	585	601	293	704	726	660		RFP1:520,545 Read#3
H													RFP1:520,545 Read#3

RFP1:520,545
Kinetic read 4 (0:17:09)
	1	2	3	4	5	6	7	8	9	10	11	12
A	597	560	619	342	631	648	604	306	612	652	571		RFP1:520,545 Read#4
B	302	305	286	555	310	319	280	546	230	358	321		RFP1:520,545 Read#4
C	633	626	630	239	763	644	718	310	587	652	546		RFP1:520,545 Read#4
D	306	311	263	650	330	257	284	648	301	271	296		RFP1:520,545 Read#4
E	578	567	591	346	599	642	600	246	610	577	640		RFP1:520,545 Read#4
F	270	236	287	543	279	226	252	690	247	290	266		RFP1:520,545 Read#4
G	561	616	578	290	576	581	603	250	665	787	811		RFP1:520,545 Read#4
H													RFP1:520,545 Read#4

RFP1:520,545
Kinetic read 5 (0:22:09)
	1	2	3	4	5	6	7	8	9	10	11	12
A	560	633	589	326	591	611	672	314	607	603	566		RFP1:520,545 Read#5
B	284	336	351	600	330	363	326	559	288	306	274		RFP1:520,545 Read#5
C	579	534	623	298	732	762	716	280	598	672	603		RFP1:520,545 Read#5
D	310	350	295	577	300	274	314	630	362	310	295		RFP1:520,545 Read#5
E	600	624	604	337	618	575	644	347	652	607	600		RFP1:520,545 Read#5
F	346	332	325	608	280	256	308	561	277	279	281		RFP1:520,545 Read#5
G	567	651	588	310	653	535	649	341	723	739	674		RFP1:520,545 Read#5
H													RFP1:520,545 Read#5

RFP1:520,545
Kinetic read 6 (0:27:09)
	1	2	3	4	5	6	7	8	9	10	11	12
A	569	586	598	320	584	666	687	350	561	643	590		RFP1:520,545 Read#6
B	349	251	284	569	324	270	328	529	285	307	314		RFP1:520,545 Read#6
C	624	692	659	297	713	734	710	312	625	591	613		RFP1:520,545 Read#6
D	274	304	279	541	312	282	265	578	269	266	338		RFP1:520,545 Read#6
E	544	588	524	283	593	503	595	374	603	622	612		RFP1:520,545 Read#6
F	344	262	246	609	287	280	330	593	267	316	289		RFP1:520,545 Read#6
G	605	574	610	262	533	635	603	282	641	765	685		RFP1:520,545 Read#6
H													RFP1:520,545 Read#6

RFP1:520,545
Kinetic read 7 (0:32:09)
	1	2	3	4	5	6	7	8	9	10	11	12
A	606	576	624	295	623	628	650	295	600	625	581		RFP1:520,545 Read#7
B	276	303	367	589	330	320	340	583	295	275	345		RFP1:520,545 Read#7
C	637	602	617	310	755	753	718	347	607	576	589		RFP1:520,545 Read#7
D	326	297	275	645	284	237	247	625	328	319	318		RFP1:520,545 Read#7
E	601	547	634	312	591	600	619	235	609	648	680		RFP1:520,545 Read#7
F	324	323	260	630	291	316	304	541	308	277	274		RFP1:520,545 Read#7
G	596	615	675	360	585	591	666	279	718	743	722		RFP1:520,545 Read#7
H													RFP1:520,545 Read#7

RFP1:520,545
Kinetic read 8 (0:37:09)
	1	2	3	4	5	6	7	8	9	10	11	12
A	546	520	580	313	559	663	663	312	582	639	604		RFP1:520,545 Read#8
B	303	286	347	606	336	309	299	596	236	330	331		RFP1:520,545 Read#8
C	592	606	593	244	753	718	727	349	605	643	596		RFP1:520,545 Read#8
D	287	333	373	637	291	295	293	617	316	363	316		RFP1:520,545 Read#8
E	580	618	593	292	585	618	521	301	627	614	647		RFP1:520,545 Read#8
F	331	284	323	528	265	203	227	627	232	291	307		RFP1:520,545 Read#8
G	624	565	598	287	630	588	645	324	708	740	705		RFP1:520,545 Read#8
H													RFP1:520,545 Read#8

RFP1:520,545
Kinetic read 9 (0:42:09)
	1	2	3	4	5	6	7	8	9	10	11	12
A	569	604	684	293	580	622	623	309	562	585	619		RFP1:520,545 Read#9
B	365	324	349	560	264	293	300	586	289	285	322		RFP1:520,545 Read#9
C	497	622	629	277	696	735	714	367	577	691	629		RFP1:520,545 Read#9
D	296	289	277	609	290	251	316	549	351	283	281		RFP1:520,545 Read#9
E	694	571	627	307	609	627	592	264	595	648	617		RFP1:520,545 Read#9
F	283	268	312	596	277	275	299	567	223	319	267		RFP1:520,545 Read#9
G	637	545	592	298	602	574	621	294	764	723	711		RFP1:520,545 Read#9
H													RFP1:520,545 Read#9

RFP1:520,545
Kinetic read 10 (0:47:09)
	1	2	3	4	5	6	7	8	9	10	11	12
A	511	605	646	404	593	587	627	267	588	614	615		RFP1:520,545 Read#10
B	283	306	318	597	314	309	281	604	358	313	277		RFP1:520,545 Read#10
C	597	569	632	283	785	778	723	324	657	655	618		RFP1:520,545 Read#10
D	293	342	283	598	286	273	313	594	314	246	311		RFP1:520,545 Read#10
E	589	560	546	295	573	554	575	296	639	631	590		RFP1:520,545 Read#10
F	312	256	310	569	338	258	272	599	307	304	259		RFP1:520,545 Read#10
G	600	639	617	289	546	552	608	268	744	675	661		RFP1:520,545 Read#10
H													RFP1:520,545 Read#10

RFP1:520,545
Kinetic read 11 (0:52:09)
	1	2	3	4	5	6	7	8	9	10	11	12
A	548	606	629	306	553	647	673	281	576	614	592		RFP1:520,545 Read#11
B	292	293	263	608	311	328	284	616	344	311	273		RFP1:520,545 Read#11
C	615	529	644	279	837	795	695	321	561	629	633		RFP1:520,545 Read#11
D	291	286	286	607	310	237	270	596	317	332	311		RFP1:520,545 Read#11
E	581	639	610	262	584	550	577	297	605	621	631		RFP1:520,545 Read#11
F	304	359	320	579	278	245	275	573	288	282	309		RFP1:520,545 Read#11
G	617	617	639	289	603	604	599	331	735	747	724		RFP1:520,545 Read#11
H													RFP1:520,545 Read#11

RFP1:520,545
Kinetic read 12 (0:57:09)
	1	2	3	4	5	6	7	8	9	10	11	12
A	557	575	595	326	572	641	638	295	596	605	605		RFP1:520,545 Read#12
B	326	267	377	579	307	317	273	614	273	296	313		RFP1:520,545 Read#12
C	598	566	646	313	774	786	817	268	621	568	623		RFP1:520,545 Read#12
D	301	308	269	575	263	282	330	605	302	241	288		RFP1:520,545 Read#12
E	569	625	537	302	555	636	556	330	580	568	601		RFP1:520,545 Read#12
F	341	285	275	550	320	243	295	602	280	331	298		RFP1:520,545 Read#12
G	647	610	595	286	570	578	665	265	758	705	721		RFP1:520,545 Read#12
H													RFP1:520,545 Read#12

RFP1:520,545
Kinetic read 13 (1:02:09)
	1	2	3	4	5	6	7	8	9	10	11	12
A	574	552	590	352	654	647	580	254	607	583	615		RFP1:520,545 Read#13
B	313	341	330	629	301	341	323	584	311	332	353		RFP1:520,545 Read#13
C	632	592	626	253	738	809	763	328	571	633	665		RFP1:520,545 Read#13
D	360	326	289	629	329	320	329	585	341	327	291		RFP1:520,545 Read#13
E	599	625	609	302	597	604	535	302	626	632	597		RFP1:520,545 Read#13
F	297	302	290	600	319	241	319	606	243	330	333		RFP1:520,545 Read#13
G	631	598	593	343	562	577	641	267	762	734	784		RFP1:520,545 Read#13
H													RFP1:520,545 Read#13

RFP1:520,545
Kinetic read 14 (1:07:09)
	1	2	3	4	5	6	7	8	9	10	11	12
A	512	590	598	345	629	622	643	312	616	636	578		RFP1:520,545 Read#14
B	348	350	296	642	306	305	308	556	319	312	341		RFP1:520,545 Read#14
C	612	589	646	255	805	773	774	300	545	698	636		RFP1:520,545 Read#14
D	315	329	284	593	244	278	317	628	285	297	286		RFP1:520,545 Read#14
E	525	583	545	290	630	602	570	266	639	609	625		RFP1:520,545 Read#14
F	244	285	340	592	244	260	270	607	302	287	224		RFP1:520,545 Read#14
G	598	556	609	325	570	559	665	290	780	736	722		RFP1:520,545 Read#14
H													RFP1:520,545 Read#14

RFP1:520,545
Kinetic read 15 (1:12:09)
	1	2	3	4	5	6	7	8	9	10	11	12
A	547	557	628	303	582	670	664	319	577	662	585		RFP1:520,545 Read#15
B	321	288	300	613	320	301	284	606	254	337	297		RFP1:520,545 Read#15
C	591	609	650	299	879	873	714	339	579	636	612		RFP1:520,545 Read#15
D	327	311	304	601	278	307	324	559	358	315	354		RFP1:520,545 Read#15
E	634	532	531	317	570	642	613	265	608	535	654		RFP1:520,545 Read#15
F	343	307	386	569	293	249	321	556	286	281	295		RFP1:520,545 Read#15
G	609	596	651	391	556	609	552	332	729	754	779		RFP1:520,545 Read#15
H													RFP1:520,545 Read#15

RFP1:520,545
Kinetic read 16 (1:17:09)
	1	2	3	4	5	6	7	8	9	10	11	12
A	537	552	583	296	653	592	657	247	667	555	607		RFP1:520,545 Read#16
B	324	273	280	642	324	340	288	608	262	287	247		RFP1:520,545 Read#16
C	570	609	618	319	758	786	814	335	580	681	629		RFP1:520,545 Read#16
D	349	321	234	601	260	341	304	589	302	314	308		RFP1:520,545 Read#16
E	681	594	632	364	581	606	577	281	592	626	659		RFP1:520,545 Read#16
F	320	223	325	592	271	220	255	663	274	348	233		RFP1:520,545 Read#16
G	617	590	622	344	606	574	655	297	777	772	788		RFP1:520,545 Read#16
H													RFP1:520,545 Read#16

RFP1:520,545
Kinetic read 17 (1:22:09)
	1	2	3	4	5	6	7	8	9	10	11	12
A	506	524	626	362	581	653	613	287	605	587	558		RFP1:520,545 Read#17
B	296	294	312	632	332	283	307	583	256	241	322		RFP1:520,545 Read#17
C	608	586	644	304	803	789	847	285	635	705	615		RFP1:520,545 Read#17
D	270	306	307	577	260	303	300	586	351	284	297		RFP1:520,545 Read#17
E	570	573	588	303	556	534	562	272	614	626	653		RFP1:520,545 Read#17
F	264	260	302	504	277	238	333	609	297	285	320		RFP1:520,545 Read#17
G	649	585	566	342	548	534	619	261	747	848	776		RFP1:520,545 Read#17
H													RFP1:520,545 Read#17

RFP1:520,545
Kinetic read 18 (1:27:09)
	1	2	3	4	5	6	7	8	9	10	11	12
A	563	466	633	326	561	612	635	288	567	609	612		RFP1:520,545 Read#18
B	338	275	275	613	279	337	308	625	268	292	342		RFP1:520,545 Read#18
C	655	609	653	348	723	843	804	290	645	593	637		RFP1:520,545 Read#18
D	284	321	298	648	265	308	287	638	271	297	314		RFP1:520,545 Read#18
E	597	639	599	323	540	610	576	325	582	667	689		RFP1:520,545 Read#18
F	272	296	273	624	306	253	275	545	260	285	295		RFP1:520,545 Read#18
G	625	630	620	284	591	616	662	308	772	809	806		RFP1:520,545 Read#18
H													RFP1:520,545 Read#18

RFP1:520,545
Kinetic read 19 (1:32:09)
	1	2	3	4	5	6	7	8	9	10	11	12
A	595	531	594	347	623	653	739	308	601	622	625		RFP1:520,545 Read#19
B	302	336	237	606	354	283	275	647	289	301	292		RFP1:520,545 Read#19
C	669	576	641	283	804	798	814	354	598	642	629		RFP1:520,545 Read#19
D	300	284	317	625	271	312	344	619	369	238	306		RFP1:520,545 Read#19
E	623	542	602	253	569	535	584	286	590	596	654		RFP1:520,545 Read#19
F	305	299	320	579	256	244	273	551	279	281	287		RFP1:520,545 Read#19
G	643	640	647	285	585	581	653	235	804	767	835		RFP1:520,545 Read#19
H													RFP1:520,545 Read#19

RFP1:520,545
Kinetic read 20 (1:37:09)
	1	2	3	4	5	6	7	8	9	10	11	12
A	591	578	608	328	569	594	688	276	591	644	561		RFP1:520,545 Read#20
B	314	311	260	563	291	295	317	614	308	311	294		RFP1:520,545 Read#20
C	634	596	578	278	793	774	811	298	641	688	647		RFP1:520,545 Read#20
D	347	299	258	597	302	242	328	647	353	268	327		RFP1:520,545 Read#20
E	585	615	587	272	604	657	597	314	628	573	677		RFP1:520,545 Read#20
F	260	275	347	569	275	228	345	584	257	332	269		RFP1:520,545 Read#20
G	662	598	632	321	652	572	672	316	805	822	805		RFP1:520,545 Read#20
H													RFP1:520,545 Read#20

RFP1:520,545
Kinetic read 21 (1:42:09)
	1	2	3	4	5	6	7	8	9	10	11	12
A	561	554	587	346	688	640	649	281	614	578	572		RFP1:520,545 Read#21
B	345	326	311	606	258	356	290	629	324	313	295		RFP1:520,545 Read#21
C	603	632	728	257	731	860	815	275	654	656	616		RFP1:520,545 Read#21
D	317	310	281	595	259	326	262	563	312	270	316		RFP1:520,545 Read#21
E	639	548	616	272	623	587	636	279	632	630	719		RFP1:520,545 Read#21
F	326	243	311	548	265	290	294	574	264	296	285		RFP1:520,545 Read#21
G	610	597	650	330	588	676	623	319	786	902	830		RFP1:520,545 Read#21
H													RFP1:520,545 Read#21

RFP1:520,545
Kinetic read 22 (1:47:09)
	1	2	3	4	5	6	7	8	9	10	11	12
A	588	581	647	362	637	706	681	302	627	640	545		RFP1:520,545 Read#22
B	344	260	261	615	290	319	344	601	272	304	297		RFP1:520,545 Read#22
C	586	648	696	273	822	820	820	334	648	687	645		RFP1:520,545 Read#22
D	292	355	267	657	311	267	336	654	297	291	317		RFP1:520,545 Read#22
E	682	616	577	289	584	569	565	297	669	540	655		RFP1:520,545 Read#22
F	323	242	294	591	243	256	317	549	270	322	291		RFP1:520,545 Read#22
G	643	635	650	255	574	535	636	311	796	838	862		RFP1:520,545 Read#22
H													RFP1:520,545 Read#22

RFP1:520,545
Kinetic read 23 (1:52:09)
	1	2	3	4	5	6	7	8	9	10	11	12
A	567	600	620	299	686	689	669	324	591	573	587		RFP1:520,545 Read#23
B	320	288	300	615	328	284	308	627	273	275	314		RFP1:520,545 Read#23
C	624	625	621	288	865	848	868	359	638	685	617		RFP1:520,545 Read#23
D	330	259	290	587	280	253	297	552	375	314	306		RFP1:520,545 Read#23
E	595	623	582	264	607	581	618	233	660	617	638		RFP1:520,545 Read#23
F	339	235	300	558	336	268	283	544	304	291	250		RFP1:520,545 Read#23
G	624	593	606	315	593	548	621	262	808	781	767		RFP1:520,545 Read#23
H													RFP1:520,545 Read#23

RFP1:520,545
Kinetic read 24 (1:57:09)
	1	2	3	4	5	6	7	8	9	10	11	12
A	560	587	607	322	678	649	681	338	584	534	591		RFP1:520,545 Read#24
B	277	311	301	571	309	364	325	617	290	261	332		RFP1:520,545 Read#24
C	618	603	640	275	856	866	838	310	656	726	619		RFP1:520,545 Read#24
D	297	336	264	630	313	312	268	564	301	237	271		RFP1:520,545 Read#24
E	628	560	591	303	666	592	606	334	675	651	661		RFP1:520,545 Read#24
F	277	284	320	551	298	245	290	653	267	248	260		RFP1:520,545 Read#24
G	688	617	643	304	610	605	620	335	846	832	869		RFP1:520,545 Read#24
H													RFP1:520,545 Read#24

RFP1:520,545
Kinetic read 25 (2:02:09)
	1	2	3	4	5	6	7	8	9	10	11	12
A	576	577	630	352	657	631	710	288	554	625	591		RFP1:520,545 Read#25
B	323	315	331	569	315	323	312	573	293	305	306		RFP1:520,545 Read#25
C	636	613	653	316	877	909	901	331	646	675	659		RFP1:520,545 Read#25
D	270	265	332	581	286	303	266	592	382	353	308		RFP1:520,545 Read#25
E	597	534	641	295	638	607	536	358	632	688	618		RFP1:520,545 Read#25
F	291	299	314	603	282	225	302	567	285	284	253		RFP1:520,545 Read#25
G	589	664	644	371	589	594	688	295	836	838	844		RFP1:520,545 Read#25
H													RFP1:520,545 Read#25

RFP1:520,545
Kinetic read 26 (2:07:09)
	1	2	3	4	5	6	7	8	9	10	11	12
A	612	544	612	389	682	698	703	266	567	602	643		RFP1:520,545 Read#26
B	239	244	300	636	333	389	273	630	278	304	317		RFP1:520,545 Read#26
C	654	630	677	317	809	869	852	301	658	667	640		RFP1:520,545 Read#26
D	273	298	298	644	234	259	313	594	321	291	313		RFP1:520,545 Read#26
E	611	576	575	275	633	575	535	304	637	597	615		RFP1:520,545 Read#26
F	315	293	249	568	259	239	352	600	297	367	303		RFP1:520,545 Read#26
G	634	552	618	328	623	511	620	341	872	876	854		RFP1:520,545 Read#26
H													RFP1:520,545 Read#26

RFP1:520,545
Kinetic read 27 (2:12:09)
	1	2	3	4	5	6	7	8	9	10	11	12
A	613	594	572	329	724	641	704	296	567	666	591		RFP1:520,545 Read#27
B	299	308	314	588	342	334	345	615	327	277	350		RFP1:520,545 Read#27
C	710	712	680	271	844	829	879	305	621	629	674		RFP1:520,545 Read#27
D	265	315	297	681	286	256	342	611	317	318	296		RFP1:520,545 Read#27
E	586	624	583	310	611	626	580	318	563	617	601		RFP1:520,545 Read#27
F	302	319	321	584	319	246	354	556	317	377	258		RFP1:520,545 Read#27
G	705	570	653	319	552	593	555	323	912	798	905		RFP1:520,545 Read#27
H													RFP1:520,545 Read#27

RFP1:520,545
Kinetic read 28 (2:17:09)
	1	2	3	4	5	6	7	8	9	10	11	12
A	569	593	586	332	624	679	689	296	608	641	601		RFP1:520,545 Read#28
B	342	303	283	604	301	354	272	507	314	325	281		RFP1:520,545 Read#28
C	629	603	630	278	878	889	886	326	602	648	702		RFP1:520,545 Read#28
D	318	294	253	576	267	301	286	560	324	253	288		RFP1:520,545 Read#28
E	570	664	576	302	554	573	588	303	622	582	709		RFP1:520,545 Read#28
F	352	278	274	620	326	281	327	599	252	288	279		RFP1:520,545 Read#28
G	630	625	666	329	600	561	594	306	874	927	913		RFP1:520,545 Read#28
H													RFP1:520,545 Read#28

RFP1:520,545
Kinetic read 29 (2:22:09)
	1	2	3	4	5	6	7	8	9	10	11	12
A	543	578	593	309	698	708	650	262	576	673	619		RFP1:520,545 Read#29
B	262	374	348	606	329	271	301	601	327	323	406		RFP1:520,545 Read#29
C	654	657	677	319	831	845	973	304	715	810	686		RFP1:520,545 Read#29
D	321	272	329	544	227	296	258	558	334	250	295		RFP1:520,545 Read#29
E	553	564	498	288	581	582	550	270	651	643	702		RFP1:520,545 Read#29
F	284	276	282	566	235	308	278	584	248	314	272		RFP1:520,545 Read#29
G	613	607	608	322	588	573	663	283	884	925	956		RFP1:520,545 Read#29
H													RFP1:520,545 Read#29

RFP1:520,545
Kinetic read 30 (2:27:09)
	1	2	3	4	5	6	7	8	9	10	11	12
A	508	576	568	282	698	698	676	245	614	641	605		RFP1:520,545 Read#30
B	268	331	356	637	327	330	290	631	253	346	272		RFP1:520,545 Read#30
C	729	546	634	294	870	910	966	278	665	658	684		RFP1:520,545 Read#30
D	304	387	310	607	263	287	284	562	304	267	298		RFP1:520,545 Read#30
E	647	600	621	276	563	601	612	328	604	599	658		RFP1:520,545 Read#30
F	301	280	297	531	248	239	259	638	229	279	268		RFP1:520,545 Read#30
G	630	618	663	333	571	541	600	281	892	886	945		RFP1:520,545 Read#30
H													RFP1:520,545 Read#30

RFP1:520,545
Kinetic read 31 (2:32:09)
	1	2	3	4	5	6	7	8	9	10	11	12
A	552	595	640	332	647	692	663	289	575	607	555		RFP1:520,545 Read#31
B	255	346	340	644	291	357	309	575	285	331	350		RFP1:520,545 Read#31
C	649	645	737	285	952	885	940	337	636	666	667		RFP1:520,545 Read#31
D	329	283	292	627	295	275	266	592	347	290	335		RFP1:520,545 Read#31
E	587	594	594	271	583	656	600	280	639	591	671		RFP1:520,545 Read#31
F	355	300	293	569	303	277	282	639	250	287	340		RFP1:520,545 Read#31
G	679	634	660	269	572	627	644	284	967	978	923		RFP1:520,545 Read#31
H													RFP1:520,545 Read#31

RFP1:520,545
Kinetic read 32 (2:37:09)
	1	2	3	4	5	6	7	8	9	10	11	12
A	592	560	651	384	619	653	674	333	683	652	627		RFP1:520,545 Read#32
B	271	284	363	563	303	347	286	599	321	342	341		RFP1:520,545 Read#32
C	691	638	637	331	857	938	914	372	684	647	690		RFP1:520,545 Read#32
D	328	316	340	633	283	307	302	585	361	285	278		RFP1:520,545 Read#32
E	575	581	589	256	591	597	596	319	584	639	640		RFP1:520,545 Read#32
F	282	256	288	581	315	230	282	587	300	322	346		RFP1:520,545 Read#32
G	663	606	613	358	578	468	657	353	952	1016	949		RFP1:520,545 Read#32
H													RFP1:520,545 Read#32

RFP1:520,545
Kinetic read 33 (2:42:09)
	1	2	3	4	5	6	7	8	9	10	11	12
A	577	565	585	297	682	731	714	250	607	554	605		RFP1:520,545 Read#33
B	347	300	325	644	305	302	245	603	292	319	241		RFP1:520,545 Read#33
C	606	646	655	285	898	898	925	314	706	711	642		RFP1:520,545 Read#33
D	297	317	282	595	287	286	234	610	325	295	339		RFP1:520,545 Read#33
E	651	561	505	301	590	557	583	276	594	647	635		RFP1:520,545 Read#33
F	337	289	266	528	288	270	308	597	255	306	286		RFP1:520,545 Read#33
G	627	623	623	328	605	651	665	231	943	965	944		RFP1:520,545 Read#33
H													RFP1:520,545 Read#33

RFP1:520,545
Kinetic read 34 (2:47:09)
	1	2	3	4	5	6	7	8	9	10	11	12
A	597	610	608	377	661	680	703	297	635	575	635		RFP1:520,545 Read#34
B	301	370	353	608	319	296	265	627	290	339	325		RFP1:520,545 Read#34
C	649	680	664	351	955	904	1015	353	679	652	691		RFP1:520,545 Read#34
D	289	310	276	508	322	288	297	620	316	255	360		RFP1:520,545 Read#34
E	583	653	549	296	599	528	659	270	582	612	686		RFP1:520,545 Read#34
F	288	211	304	558	324	256	315	592	252	346	264		RFP1:520,545 Read#34
G	614	656	588	294	578	593	609	296	955	1016	960		RFP1:520,545 Read#34
H													RFP1:520,545 Read#34

RFP1:520,545
Kinetic read 35 (2:52:09)
	1	2	3	4	5	6	7	8	9	10	11	12
A	544	574	637	316	622	722	716	284	599	635	581		RFP1:520,545 Read#35
B	288	335	331	647	320	316	321	644	270	351	300		RFP1:520,545 Read#35
C	633	684	656	323	883	963	1006	326	706	713	741		RFP1:520,545 Read#35
D	283	340	272	583	218	250	229	615	327	263	356		RFP1:520,545 Read#35
E	592	566	586	260	668	610	592	327	646	664	656		RFP1:520,545 Read#35
F	327	250	300	587	310	211	300	594	265	284	284		RFP1:520,545 Read#35
G	613	636	585	324	648	591	632	316	974	1001	999		RFP1:520,545 Read#35
H													RFP1:520,545 Read#35

RFP1:520,545
Kinetic read 36 (2:57:09)
	1	2	3	4	5	6	7	8	9	10	11	12
A	566	598	598	296	615	700	759	248	550	647	578		RFP1:520,545 Read#36
B	289	263	365	627	330	390	295	576	267	248	289		RFP1:520,545 Read#36
C	652	630	660	319	931	986	910	322	728	775	704		RFP1:520,545 Read#36
D	323	318	301	595	285	322	331	560	376	301	285		RFP1:520,545 Read#36
E	648	572	638	267	529	575	625	252	634	652	685		RFP1:520,545 Read#36
F	314	317	317	619	244	207	279	618	278	299	273		RFP1:520,545 Read#36
G	704	603	637	293	619	580	537	287	952	987	965		RFP1:520,545 Read#36
H													RFP1:520,545 Read#36

RFP1:520,545
Kinetic read 37 (3:02:09)
	1	2	3	4	5	6	7	8	9	10	11	12
A	556	575	664	360	656	690	695	283	603	635	599		RFP1:520,545 Read#37
B	321	312	285	632	360	291	291	580	337	309	332		RFP1:520,545 Read#37
C	663	613	648	274	1018	961	1073	317	676	753	692		RFP1:520,545 Read#37
D	323	302	242	599	283	247	358	616	326	287	287		RFP1:520,545 Read#37
E	498	600	645	282	589	597	620	312	687	618	648		RFP1:520,545 Read#37
F	356	339	297	613	246	216	252	634	264	329	315		RFP1:520,545 Read#37
G	691	610	676	331	514	568	638	313	975	1050	1021		RFP1:520,545 Read#37
H													RFP1:520,545 Read#37

RFP1:520,545
Kinetic read 38 (3:07:09)
	1	2	3	4	5	6	7	8	9	10	11	12
A	531	599	638	347	729	732	739	282	589	663	610		RFP1:520,545 Read#38
B	290	292	341	570	341	380	281	585	294	327	343		RFP1:520,545 Read#38
C	748	629	642	227	984	1021	1029	318	680	663	674		RFP1:520,545 Read#38
D	320	319	312	638	283	307	250	636	392	319	340		RFP1:520,545 Read#38
E	680	505	579	283	567	582	576	304	617	604	683		RFP1:520,545 Read#38
F	350	286	276	572	341	214	287	548	276	355	293		RFP1:520,545 Read#38
G	709	610	660	268	586	539	644	275	958	1038	1016		RFP1:520,545 Read#38
H													RFP1:520,545 Read#38

RFP1:520,545
Kinetic read 39 (3:12:09)
	1	2	3	4	5	6	7	8	9	10	11	12
A	569	541	589	346	698	648	671	292	614	591	553		RFP1:520,545 Read#39
B	296	330	359	588	326	304	337	593	286	288	265		RFP1:520,545 Read#39
C	686	693	716	254	974	1040	1055	325	614	778	618		RFP1:520,545 Read#39
D	276	294	251	628	254	278	290	562	311	355	315		RFP1:520,545 Read#39
E	613	568	603	280	589	581	567	244	628	633	703		RFP1:520,545 Read#39
F	331	273	330	536	323	267	286	530	286	309	315		RFP1:520,545 Read#39
G	665	651	640	325	659	580	637	279	1007	1027	1032		RFP1:520,545 Read#39
H													RFP1:520,545 Read#39

RFP1:520,545
Kinetic read 40 (3:17:09)
	1	2	3	4	5	6	7	8	9	10	11	12
A	499	544	524	318	654	714	724	283	579	571	564		RFP1:520,545 Read#40
B	288	310	306	566	313	361	324	579	368	326	313		RFP1:520,545 Read#40
C	670	657	761	362	994	1017	1056	385	695	811	675		RFP1:520,545 Read#40
D	327	333	335	638	288	310	273	563	347	301	304		RFP1:520,545 Read#40
E	549	574	609	281	585	606	570	288	624	583	667		RFP1:520,545 Read#40
F	281	257	280	638	255	245	336	589	247	348	293		RFP1:520,545 Read#40
G	659	640	645	343	597	610	583	300	1048	1076	966		RFP1:520,545 Read#40
H													RFP1:520,545 Read#40

RFP1:520,545
Kinetic read 41 (3:22:09)
	1	2	3	4	5	6	7	8	9	10	11	12
A	570	593	631	343	664	681	716	359	629	612	620		RFP1:520,545 Read#41
B	338	267	314	639	300	323	266	638	256	325	348		RFP1:520,545 Read#41
C	759	670	775	234	980	1067	1091	318	663	720	655		RFP1:520,545 Read#41
D	276	295	357	587	322	307	314	578	339	296	313		RFP1:520,545 Read#41
E	596	613	622	298	551	605	587	296	638	634	696		RFP1:520,545 Read#41
F	372	275	317	583	343	289	340	606	307	313	308		RFP1:520,545 Read#41
G	711	690	635	338	546	619	586	312	1048	1098	1024		RFP1:520,545 Read#41
H													RFP1:520,545 Read#41

RFP1:520,545
Kinetic read 42 (3:27:09)
	1	2	3	4	5	6	7	8	9	10	11	12
A	546	517	571	341	700	716	806	251	556	552	589		RFP1:520,545 Read#42
B	299	307	272	605	312	293	289	619	268	344	314		RFP1:520,545 Read#42
C	684	705	702	253	1138	1114	1079	308	730	830	667		RFP1:520,545 Read#42
D	350	308	282	578	299	265	287	580	322	281	295		RFP1:520,545 Read#42
E	600	589	593	315	635	545	606	289	609	668	708		RFP1:520,545 Read#42
F	315	282	325	596	275	269	317	541	298	272	279		RFP1:520,545 Read#42
G	711	627	662	263	582	529	615	300	1023	1133	1101		RFP1:520,545 Read#42
H													RFP1:520,545 Read#42

RFP1:520,545
Kinetic read 43 (3:32:09)
	1	2	3	4	5	6	7	8	9	10	11	12
A	573	485	566	276	749	733	793	257	623	579	610		RFP1:520,545 Read#43
B	290	296	281	597	334	304	305	613	319	288	404		RFP1:520,545 Read#43
C	701	694	783	292	1035	1065	1131	295	742	742	770		RFP1:520,545 Read#43
D	293	344	308	547	294	297	261	573	392	331	287		RFP1:520,545 Read#43
E	570	578	516	311	591	555	622	303	614	641	684		RFP1:520,545 Read#43
F	299	176	310	579	323	275	315	605	269	295	320		RFP1:520,545 Read#43
G	681	677	631	326	574	575	614	323	958	1103	1163		RFP1:520,545 Read#43
H													RFP1:520,545 Read#43

RFP1:520,545
Kinetic read 44 (3:37:09)
	1	2	3	4	5	6	7	8	9	10	11	12
A	567	586	627	285	705	730	786	344	598	611	552		RFP1:520,545 Read#44
B	286	283	286	571	321	296	305	587	272	236	324		RFP1:520,545 Read#44
C	716	698	735	322	1131	1162	1113	299	680	757	787		RFP1:520,545 Read#44
D	330	319	251	594	354	280	339	626	350	295	358		RFP1:520,545 Read#44
E	625	667	536	251	665	586	565	305	612	616	706		RFP1:520,545 Read#44
F	371	285	280	502	261	254	299	590	243	337	248		RFP1:520,545 Read#44
G	724	616	650	299	560	566	625	361	1106	1162	1100		RFP1:520,545 Read#44
H													RFP1:520,545 Read#44

RFP1:520,545
Kinetic read 45 (3:42:09)
	1	2	3	4	5	6	7	8	9	10	11	12
A	563	619	587	330	679	734	768	280	626	595	577		RFP1:520,545 Read#45
B	284	306	332	576	272	268	268	530	305	293	316		RFP1:520,545 Read#45
C	740	710	750	305	1173	1146	1131	327	745	720	667		RFP1:520,545 Read#45
D	226	258	320	610	239	223	303	597	292	244	315		RFP1:520,545 Read#45
E	545	562	550	250	563	613	624	300	653	643	679		RFP1:520,545 Read#45
F	270	256	347	584	307	201	311	623	256	271	302		RFP1:520,545 Read#45
G	641	572	669	352	667	602	609	323	1050	1103	1116		RFP1:520,545 Read#45
H													RFP1:520,545 Read#45

RFP1:520,545
Kinetic read 46 (3:47:09)
	1	2	3	4	5	6	7	8	9	10	11	12
A	597	572	562	285	643	765	760	273	597	603	626		RFP1:520,545 Read#46
B	279	341	398	641	333	340	265	566	283	301	326		RFP1:520,545 Read#46
C	680	724	732	286	1140	1262	1213	362	660	735	815		RFP1:520,545 Read#46
D	281	274	332	589	307	312	285	654	334	344	281		RFP1:520,545 Read#46
E	600	520	561	302	536	605	620	276	653	701	610		RFP1:520,545 Read#46
F	331	262	296	638	323	229	349	599	256	295	283		RFP1:520,545 Read#46
G	649	649	679	328	549	621	606	293	1101	1172	1163		RFP1:520,545 Read#46
H													RFP1:520,545 Read#46

RFP1:520,545
Kinetic read 47 (3:52:09)
	1	2	3	4	5	6	7	8	9	10	11	12
A	576	595	637	348	729	783	724	271	593	629	677		RFP1:520,545 Read#47
B	315	330	332	508	358	366	291	617	333	294	328		RFP1:520,545 Read#47
C	684	709	749	289	1138	1199	1216	342	740	819	690		RFP1:520,545 Read#47
D	322	267	269	573	294	308	277	624	370	297	313		RFP1:520,545 Read#47
E	628	613	616	265	600	577	527	257	634	637	677		RFP1:520,545 Read#47
F	299	278	274	576	290	257	303	666	267	314	267		RFP1:520,545 Read#47
G	660	626	687	330	573	598	608	292	1198	1282	1158		RFP1:520,545 Read#47
H													RFP1:520,545 Read#47

RFP1:520,545
Kinetic read 48 (3:57:09)
	1	2	3	4	5	6	7	8	9	10	11	12
A	540	524	645	307	783	750	791	312	588	608	653		RFP1:520,545 Read#48
B	300	307	257	631	320	295	329	563	324	325	328		RFP1:520,545 Read#48
C	750	620	774	238	1160	1175	1220	331	751	834	699		RFP1:520,545 Read#48
D	321	338	285	557	259	264	291	620	310	291	297		RFP1:520,545 Read#48
E	589	619	606	301	547	595	584	283	628	623	676		RFP1:520,545 Read#48
F	274	264	302	530	283	315	294	644	256	276	304		RFP1:520,545 Read#48
G	712	699	672	275	592	588	601	328	1136	1168	1230		RFP1:520,545 Read#48
H													RFP1:520,545 Read#48

RFP1:520,545
Kinetic read 49 (4:02:09)
	1	2	3	4	5	6	7	8	9	10	11	12
A	594	529	616	328	698	789	776	300	600	623	584		RFP1:520,545 Read#49
B	287	304	401	615	359	309	297	577	312	313	335		RFP1:520,545 Read#49
C	714	773	818	314	1155	1225	1240	301	724	765	744		RFP1:520,545 Read#49
D	273	323	287	592	294	180	291	631	322	299	336		RFP1:520,545 Read#49
E	634	591	533	317	593	568	576	272	640	643	694		RFP1:520,545 Read#49
F	273	286	340	586	345	275	305	574	275	335	274		RFP1:520,545 Read#49
G	667	654	659	304	611	654	627	262	1161	1272	1173		RFP1:520,545 Read#49
H													RFP1:520,545 Read#49

RFP1:520,545
Kinetic read 50 (4:07:09)
	1	2	3	4	5	6	7	8	9	10	11	12
A	599	630	567	351	719	816	728	261	674	630	570		RFP1:520,545 Read#50
B	287	307	238	567	261	322	279	566	310	364	285		RFP1:520,545 Read#50
C	727	729	734	276	1187	1190	1232	318	726	754	744		RFP1:520,545 Read#50
D	323	291	271	581	272	260	272	638	322	284	280		RFP1:520,545 Read#50
E	570	600	604	312	549	636	591	285	682	679	655		RFP1:520,545 Read#50
F	323	286	292	561	344	207	310	580	317	335	317		RFP1:520,545 Read#50
G	696	586	612	332	656	615	639	301	1223	1176	1236		RFP1:520,545 Read#50
H													RFP1:520,545 Read#50

RFP1:520,545
Kinetic read 51 (4:12:09)
	1	2	3	4	5	6	7	8	9	10	11	12
A	549	569	599	309	761	890	773	301	630	620	585		RFP1:520,545 Read#51
B	262	316	280	639	328	295	325	580	282	379	297		RFP1:520,545 Read#51
C	766	701	783	303	1247	1169	1327	292	700	769	775		RFP1:520,545 Read#51
D	295	318	306	589	302	300	295	581	374	317	277		RFP1:520,545 Read#51
E	625	539	570	309	543	595	591	327	597	585	634		RFP1:520,545 Read#51
F	332	248	331	636	296	289	280	569	320	345	250		RFP1:520,545 Read#51
G	731	643	610	334	535	586	617	327	1178	1346	1278		RFP1:520,545 Read#51
H													RFP1:520,545 Read#51

RFP1:520,545
Kinetic read 52 (4:17:09)
	1	2	3	4	5	6	7	8	9	10	11	12
A	617	598	644	365	730	775	766	287	577	571	625		RFP1:520,545 Read#52
B	333	305	331	618	329	325	362	539	324	293	342		RFP1:520,545 Read#52
C	860	759	787	247	1291	1269	1244	300	802	828	692		RFP1:520,545 Read#52
D	342	270	295	678	209	290	313	595	311	381	299		RFP1:520,545 Read#52
E	559	568	521	311	571	599	510	285	665	696	730		RFP1:520,545 Read#52
F	363	296	304	562	321	229	254	539	284	328	298		RFP1:520,545 Read#52
G	730	683	665	332	609	615	581	312	1246	1395	1272		RFP1:520,545 Read#52
H													RFP1:520,545 Read#52

RFP1:520,545
Kinetic read 53 (4:22:09)
	1	2	3	4	5	6	7	8	9	10	11	12
A	594	591	656	288	857	780	805	300	590	641	583		RFP1:520,545 Read#53
B	312	241	312	563	355	299	291	594	294	313	285		RFP1:520,545 Read#53
C	739	730	797	360	1252	1346	1321	352	740	759	777		RFP1:520,545 Read#53
D	304	252	344	565	300	295	258	620	320	272	336		RFP1:520,545 Read#53
E	588	594	586	291	547	585	593	268	612	664	773		RFP1:520,545 Read#53
F	306	230	267	636	311	286	240	636	257	285	294		RFP1:520,545 Read#53
G	663	672	669	309	613	629	574	313	1262	1311	1304		RFP1:520,545 Read#53
H													RFP1:520,545 Read#53

RFP1:520,545
Kinetic read 54 (4:27:09)
	1	2	3	4	5	6	7	8	9	10	11	12
A	586	578	615	322	764	794	793	302	590	589	565		RFP1:520,545 Read#54
B	283	253	306	571	299	329	307	596	278	329	363		RFP1:520,545 Read#54
C	844	706	769	258	1311	1291	1412	261	783	899	811		RFP1:520,545 Read#54
D	306	334	250	604	280	288	270	617	351	303	309		RFP1:520,545 Read#54
E	644	659	627	298	624	549	640	320	621	646	658		RFP1:520,545 Read#54
F	303	286	297	598	280	265	318	555	303	349	260		RFP1:520,545 Read#54
G	720	730	634	292	592	614	651	288	1265	1339	1317		RFP1:520,545 Read#54
H													RFP1:520,545 Read#54

RFP1:520,545
Kinetic read 55 (4:32:09)
	1	2	3	4	5	6	7	8	9	10	11	12
A	626	559	621	288	718	855	871	372	614	579	620		RFP1:520,545 Read#55
B	303	315	288	591	305	326	283	602	296	309	201		RFP1:520,545 Read#55
C	817	798	826	267	1351	1410	1415	231	834	822	768		RFP1:520,545 Read#55
D	301	332	289	586	271	297	282	651	315	317	337		RFP1:520,545 Read#55
E	598	597	577	270	553	619	541	266	651	670	682		RFP1:520,545 Read#55
F	321	323	251	557	343	282	284	543	306	293	314		RFP1:520,545 Read#55
G	648	632	642	300	666	585	583	329	1346	1446	1386		RFP1:520,545 Read#55
H													RFP1:520,545 Read#55

RFP1:520,545
Kinetic read 56 (4:37:09)
	1	2	3	4	5	6	7	8	9	10	11	12
A	524	600	559	355	765	882	854	328	575	629	621		RFP1:520,545 Read#56
B	330	342	250	649	322	286	302	662	263	310	296		RFP1:520,545 Read#56
C	810	757	796	314	1357	1440	1366	280	897	815	738		RFP1:520,545 Read#56
D	278	309	278	593	262	254	278	577	297	274	331		RFP1:520,545 Read#56
E	637	543	596	256	565	576	547	294	619	643	661		RFP1:520,545 Read#56
F	338	281	336	560	295	234	310	593	231	357	318		RFP1:520,545 Read#56
G	687	622	657	263	643	632	617	297	1368	1402	1405		RFP1:520,545 Read#56
H													RFP1:520,545 Read#56

RFP1:520,545
Kinetic read 57 (4:42:09)
	1	2	3	4	5	6	7	8	9	10	11	12
A	597	544	617	321	833	847	842	274	568	621	585		RFP1:520,545 Read#57
B	335	285	308	575	319	321	247	602	320	337	335		RFP1:520,545 Read#57
C	859	733	883	237	1306	1391	1431	317	840	918	818		RFP1:520,545 Read#57
D	315	380	286	606	345	302	301	585	316	292	313		RFP1:520,545 Read#57
E	591	527	539	301	587	610	523	273	639	685	680		RFP1:520,545 Read#57
F	296	289	339	554	241	235	315	576	310	270	285		RFP1:520,545 Read#57
G	758	667	649	251	598	585	627	335	1330	1437	1393		RFP1:520,545 Read#57
H													RFP1:520,545 Read#57

RFP1:520,545
Kinetic read 58 (4:47:09)
	1	2	3	4	5	6	7	8	9	10	11	12
A	583	549	650	342	756	793	828	258	559	593	621		RFP1:520,545 Read#58
B	312	344	299	557	352	392	295	637	332	381	342		RFP1:520,545 Read#58
C	826	834	805	307	1419	1494	1473	279	828	869	847		RFP1:520,545 Read#58
D	303	307	294	557	214	267	312	597	392	287	346		RFP1:520,545 Read#58
E	539	564	632	323	574	604	546	302	663	658	647		RFP1:520,545 Read#58
F	319	245	268	606	271	261	258	558	234	311	247		RFP1:520,545 Read#58
G	708	680	643	309	562	610	572	318	1409	1465	1484		RFP1:520,545 Read#58
H													RFP1:520,545 Read#58

RFP1:520,545
Kinetic read 59 (4:52:09)
	1	2	3	4	5	6	7	8	9	10	11	12
A	634	603	653	387	783	869	873	291	601	605	613		RFP1:520,545 Read#59
B	262	289	293	590	259	359	326	606	246	297	334		RFP1:520,545 Read#59
C	851	813	905	288	1469	1416	1475	351	883	892	878		RFP1:520,545 Read#59
D	324	265	287	580	279	287	266	657	343	311	288		RFP1:520,545 Read#59
E	603	559	566	308	581	568	560	274	678	754	732		RFP1:520,545 Read#59
F	315	279	279	544	280	277	284	583	239	354	266		RFP1:520,545 Read#59
G	661	702	670	351	550	553	667	353	1376	1532	1403		RFP1:520,545 Read#59
H													RFP1:520,545 Read#59

RFP1:520,545
Kinetic read 60 (4:57:09)
	1	2	3	4	5	6	7	8	9	10	11	12
A	617	602	638	341	796	844	845	262	607	575	594		RFP1:520,545 Read#60
B	299	300	302	576	275	314	276	565	306	299	326		RFP1:520,545 Read#60
C	838	800	924	255	1414	1492	1508	302	915	920	913		RFP1:520,545 Read#60
D	323	342	289	670	341	299	313	558	307	319	301		RFP1:520,545 Read#60
E	593	518	622	275	608	613	612	275	687	721	701		RFP1:520,545 Read#60
F	321	295	293	577	324	255	293	587	280	299	277		RFP1:520,545 Read#60
G	686	715	737	274	585	608	620	274	1414	1499	1468		RFP1:520,545 Read#60
H													RFP1:520,545 Read#60

RFP1:520,545
Kinetic read 61 (5:02:09)
	1	2	3	4	5	6	7	8	9	10	11	12
A	572	599	581	303	863	935	912	343	530	562	587		RFP1:520,545 Read#61
B	304	288	298	635	311	310	277	547	296	328	302		RFP1:520,545 Read#61
C	888	781	917	278	1382	1409	1606	301	834	936	869		RFP1:520,545 Read#61
D	295	287	283	590	230	306	287	620	345	327	287		RFP1:520,545 Read#61
E	610	631	625	280	597	591	597	305	687	693	702		RFP1:520,545 Read#61
F	331	246	296	578	289	284	306	588	269	304	293		RFP1:520,545 Read#61
G	714	721	728	296	598	637	613	270	1446	1474	1465		RFP1:520,545 Read#61
H													RFP1:520,545 Read#61

RFP1:520,545
Kinetic read 62 (5:07:09)
	1	2	3	4	5	6	7	8	9	10	11	12
A	555	530	621	343	823	871	853	293	558	644	632		RFP1:520,545 Read#62
B	316	308	350	617	271	300	306	592	294	261	315		RFP1:520,545 Read#62
C	863	803	865	254	1453	1532	1541	303	892	923	853		RFP1:520,545 Read#62
D	337	277	277	609	286	266	246	586	366	273	340		RFP1:520,545 Read#62
E	603	594	641	273	542	627	544	286	697	730	687		RFP1:520,545 Read#62
F	317	291	331	565	351	286	269	593	276	350	252		RFP1:520,545 Read#62
G	639	719	701	291	633	638	626	239	1435	1588	1588		RFP1:520,545 Read#62
H													RFP1:520,545 Read#62

RFP1:520,545
Kinetic read 63 (5:12:09)
	1	2	3	4	5	6	7	8	9	10	11	12
A	601	588	627	282	892	899	833	269	646	618	590		RFP1:520,545 Read#63
B	314	246	292	697	301	314	305	588	284	289	309		RFP1:520,545 Read#63
C	920	840	927	289	1672	1563	1643	293	841	981	921		RFP1:520,545 Read#63
D	337	331	277	608	268	308	326	569	335	331	305		RFP1:520,545 Read#63
E	614	566	632	287	537	549	623	260	659	736	740		RFP1:520,545 Read#63
F	302	247	337	629	319	219	322	625	284	298	294		RFP1:520,545 Read#63
G	653	677	729	319	620	553	562	258	1472	1628	1620		RFP1:520,545 Read#63
H													RFP1:520,545 Read#63

RFP1:520,545
Kinetic read 64 (5:17:09)
	1	2	3	4	5	6	7	8	9	10	11	12
A	550	603	615	332	807	904	906	292	611	649	609		RFP1:520,545 Read#64
B	351	304	341	599	304	323	268	573	302	300	314		RFP1:520,545 Read#64
C	929	874	896	314	1550	1666	1595	346	923	947	886		RFP1:520,545 Read#64
D	321	388	277	554	297	271	258	654	341	294	259		RFP1:520,545 Read#64
E	543	558	564	266	626	529	568	295	666	703	717		RFP1:520,545 Read#64
F	316	300	334	620	287	250	312	587	279	301	284		RFP1:520,545 Read#64
G	680	678	700	257	566	599	622	326	1539	1590	1588		RFP1:520,545 Read#64
H													RFP1:520,545 Read#64

RFP1:520,545
Kinetic read 65 (5:22:09)
	1	2	3	4	5	6	7	8	9	10	11	12
A	584	584	588	339	902	930	936	305	540	634	595		RFP1:520,545 Read#65
B	303	342	277	593	326	314	330	596	328	330	272		RFP1:520,545 Read#65
C	881	898	912	247	1573	1630	1665	312	936	1001	817		RFP1:520,545 Read#65
D	267	361	283	682	309	244	251	599	329	324	319		RFP1:520,545 Read#65
E	597	656	601	297	583	540	531	300	650	754	767		RFP1:520,545 Read#65
F	267	244	263	564	276	275	287	572	301	307	304		RFP1:520,545 Read#65
G	731	667	707	333	567	579	613	335	1634	1702	1655		RFP1:520,545 Read#65
H													RFP1:520,545 Read#65

RFP1:520,545
Kinetic read 66 (5:27:09)
	1	2	3	4	5	6	7	8	9	10	11	12
A	591	590	647	304	899	969	926	308	516	573	571		RFP1:520,545 Read#66
B	329	345	332	600	340	329	309	655	334	323	360		RFP1:520,545 Read#66
C	930	858	1014	244	1740	1690	1686	275	942	934	934		RFP1:520,545 Read#66
D	352	304	319	609	306	252	326	603	341	254	337		RFP1:520,545 Read#66
E	634	588	549	285	584	584	534	293	702	750	810		RFP1:520,545 Read#66
F	329	275	359	606	275	276	285	619	249	335	274		RFP1:520,545 Read#66
G	716	731	718	333	599	576	638	260	1578	1735	1627		RFP1:520,545 Read#66
H													RFP1:520,545 Read#66

RFP1:520,545
Kinetic read 67 (5:32:09)
	1	2	3	4	5	6	7	8	9	10	11	12
A	625	571	619	295	894	966	945	272	659	651	570		RFP1:520,545 Read#67
B	262	293	306	608	337	299	302	611	322	289	357		RFP1:520,545 Read#67
C	969	843	1036	247	1606	1668	1705	260	922	998	952		RFP1:520,545 Read#67
D	349	296	285	572	281	245	261	516	346	285	286		RFP1:520,545 Read#67
E	572	598	572	279	568	544	599	299	753	720	690		RFP1:520,545 Read#67
F	302	234	333	579	265	253	272	569	196	262	279		RFP1:520,545 Read#67
G	678	733	739	296	538	630	600	310	1630	1651	1751		RFP1:520,545 Read#67
H													RFP1:520,545 Read#67

RFP1:520,545
Kinetic read 68 (5:37:09)
	1	2	3	4	5	6	7	8	9	10	11	12
A	550	570	623	355	928	1038	935	308	553	662	560		RFP1:520,545 Read#68
B	337	281	273	582	322	278	296	623	312	351	334		RFP1:520,545 Read#68
C	958	821	980	316	1762	1709	1690	281	996	1062	904		RFP1:520,545 Read#68
D	268	313	329	595	288	291	293	661	347	307	316		RFP1:520,545 Read#68
E	596	591	547	329	669	612	545	281	687	730	703		RFP1:520,545 Read#68
F	306	285	266	592	388	264	283	582	281	316	300		RFP1:520,545 Read#68
G	753	765	740	304	580	561	621	284	1747	1705	1750		RFP1:520,545 Read#68
H													RFP1:520,545 Read#68

RFP1:520,545
Kinetic read 69 (5:42:09)
	1	2	3	4	5	6	7	8	9	10	11	12
A	605	585	604	325	947	936	1024	305	635	636	593		RFP1:520,545 Read#69
B	329	324	333	649	358	322	306	604	282	263	353		RFP1:520,545 Read#69
C	983	849	988	342	1755	1821	1860	308	1038	954	951		RFP1:520,545 Read#69
D	304	344	295	595	257	323	331	574	342	357	300		RFP1:520,545 Read#69
E	573	605	649	319	622	591	556	342	675	712	760		RFP1:520,545 Read#69
F	308	315	293	548	289	254	331	506	288	273	288		RFP1:520,545 Read#69
G	756	702	734	268	652	603	614	284	1728	1870	1833		RFP1:520,545 Read#69
H													RFP1:520,545 Read#69

RFP1:520,545
Kinetic read 70 (5:47:09)
	1	2	3	4	5	6	7	8	9	10	11	12
A	602	584	598	327	887	951	953	313	638	615	634		RFP1:520,545 Read#70
B	307	330	314	524	388	343	292	634	292	253	292		RFP1:520,545 Read#70
C	994	799	996	271	1750	1812	1884	262	1004	1092	940		RFP1:520,545 Read#70
D	329	338	292	581	287	325	280	595	360	296	340		RFP1:520,545 Read#70
E	640	639	648	260	615	541	590	281	711	788	662		RFP1:520,545 Read#70
F	313	290	323	627	272	234	281	576	302	328	277		RFP1:520,545 Read#70
G	722	704	708	304	580	588	611	348	1761	1883	1888		RFP1:520,545 Read#70
H													RFP1:520,545 Read#70

RFP1:520,545
Kinetic read 71 (5:52:09)
	1	2	3	4	5	6	7	8	9	10	11	12
A	579	533	614	324	983	999	992	316	633	656	608		RFP1:520,545 Read#71
B	310	322	326	617	311	343	254	630	317	294	304		RFP1:520,545 Read#71
C	1049	933	978	290	1808	1888	1939	308	997	1015	1005		RFP1:520,545 Read#71
D	297	308	281	646	293	265	219	602	315	327	343		RFP1:520,545 Read#71
E	552	586	585	269	564	574	566	281	631	730	787		RFP1:520,545 Read#71
F	316	287	302	516	322	267	282	503	289	314	264		RFP1:520,545 Read#71
G	682	750	767	364	615	556	678	321	1811	1937	1875		RFP1:520,545 Read#71
H													RFP1:520,545 Read#71

RFP1:520,545
Kinetic read 72 (5:57:09)
	1	2	3	4	5	6	7	8	9	10	11	12
A	592	585	608	311	1033	1043	1038	282	577	595	564		RFP1:520,545 Read#72
B	299	293	293	615	332	297	320	654	291	279	313		RFP1:520,545 Read#72
C	952	980	1026	286	1729	1923	1919	262	1076	1039	1028		RFP1:520,545 Read#72
D	329	309	336	641	243	285	249	616	344	308	325		RFP1:520,545 Read#72
E	530	552	572	257	635	584	554	320	704	746	723		RFP1:520,545 Read#72
F	264	256	269	600	209	245	352	621	256	292	288		RFP1:520,545 Read#72
G	730	770	767	290	594	626	674	272	1822	2018	1841		RFP1:520,545 Read#72
H													RFP1:520,545 Read#72

RFP1:520,545
Kinetic read 73 (6:02:09)
	1	2	3	4	5	6	7	8	9	10	11	12
A	561	581	586	304	1052	1060	1039	196	591	605	539		RFP1:520,545 Read#73
B	303	323	315	603	284	293	294	536	293	301	322		RFP1:520,545 Read#73
C	1027	958	1065	246	1916	1890	1949	281	1033	1178	1008		RFP1:520,545 Read#73
D	331	331	287	616	292	285	301	634	366	282	303		RFP1:520,545 Read#73
E	568	553	608	302	596	620	555	310	726	736	777		RFP1:520,545 Read#73
F	347	271	322	605	278	270	297	596	319	318	255		RFP1:520,545 Read#73
G	799	639	816	299	587	582	623	243	1980	2085	1941		RFP1:520,545 Read#73
H													RFP1:520,545 Read#73

RFP1:520,545
Kinetic read 74 (6:07:09)
	1	2	3	4	5	6	7	8	9	10	11	12
A	526	586	607	356	978	1073	1026	268	590	642	600		RFP1:520,545 Read#74
B	325	354	300	640	288	305	287	564	337	327	303		RFP1:520,545 Read#74
C	1048	1045	1022	278	1968	1922	2029	271	1035	1087	1033		RFP1:520,545 Read#74
D	264	308	304	614	246	236	294	596	275	306	304		RFP1:520,545 Read#74
E	601	579	588	325	617	604	606	312	735	779	717		RFP1:520,545 Read#74
F	330	259	313	559	264	292	277	570	277	300	288		RFP1:520,545 Read#74
G	754	750	756	287	570	630	643	378	1958	2051	2015		RFP1:520,545 Read#74
H													RFP1:520,545 Read#74

RFP1:520,545
Kinetic read 75 (6:12:09)
	1	2	3	4	5	6	7	8	9	10	11	12
A	564	558	568	355	1014	1067	1128	286	584	655	570		RFP1:520,545 Read#75
B	273	267	400	572	333	329	307	609	341	341	302		RFP1:520,545 Read#75
C	1085	976	1081	249	1932	2086	2158	303	1063	1169	1050		RFP1:520,545 Read#75
D	297	278	296	602	320	280	322	576	292	299	320		RFP1:520,545 Read#75
E	614	589	662	300	596	616	598	268	692	755	665		RFP1:520,545 Read#75
F	321	279	312	644	270	297	308	595	265	264	262		RFP1:520,545 Read#75
G	763	733	775	297	586	603	623	369	1889	2104	2027		RFP1:520,545 Read#75
H													RFP1:520,545 Read#75

RFP1:520,545
Kinetic read 76 (6:17:09)
	1	2	3	4	5	6	7	8	9	10	11	12
A	567	545	636	376	1046	1112	1149	300	601	652	591		RFP1:520,545 Read#76
B	362	366	356	622	281	316	314	572	306	282	267		RFP1:520,545 Read#76
C	1019	1090	1149	317	1863	2050	2081	335	1148	1065	997		RFP1:520,545 Read#76
D	257	380	285	575	314	307	317	679	324	253	253		RFP1:520,545 Read#76
E	584	624	632	262	568	601	614	345	750	779	803		RFP1:520,545 Read#76
F	275	290	343	577	290	306	280	536	278	297	294		RFP1:520,545 Read#76
G	718	683	788	334	554	561	594	248	2058	2168	2088		RFP1:520,545 Read#76
H													RFP1:520,545 Read#76

RFP1:520,545
Kinetic read 77 (6:22:09)
	1	2	3	4	5	6	7	8	9	10	11	12
A	534	542	653	336	1033	1086	1084	269	509	645	610		RFP1:520,545 Read#77
B	280	354	273	581	325	325	306	558	274	355	312		RFP1:520,545 Read#77
C	1180	1041	1130	271	2149	2104	2140	340	1117	1200	1062		RFP1:520,545 Read#77
D	300	309	300	568	298	270	310	597	357	327	325		RFP1:520,545 Read#77
E	541	571	626	244	638	502	579	292	698	788	761		RFP1:520,545 Read#77
F	306	263	295	558	303	257	289	634	260	310	257		RFP1:520,545 Read#77
G	724	759	764	259	587	563	618	330	2064	2283	2146		RFP1:520,545 Read#77
H													RFP1:520,545 Read#77

RFP1:520,545
Kinetic read 78 (6:27:09)
	1	2	3	4	5	6	7	8	9	10	11	12
A	529	544	539	284	1065	1100	1074	303	557	566	580		RFP1:520,545 Read#78
B	280	318	299	632	301	267	263	595	269	351	291		RFP1:520,545 Read#78
C	1145	1006	1123	329	2207	2184	2283	352	1097	1215	1173		RFP1:520,545 Read#78
D	329	324	301	571	278	302	259	585	399	304	260		RFP1:520,545 Read#78
E	520	572	571	348	588	594	618	268	740	751	798		RFP1:520,545 Read#78
F	301	313	328	582	349	273	321	559	238	311	330		RFP1:520,545 Read#78
G	821	799	720	275	570	600	616	346	2153	2266	2253		RFP1:520,545 Read#78
H													RFP1:520,545 Read#78

RFP1:520,545
Kinetic read 79 (6:32:09)
	1	2	3	4	5	6	7	8	9	10	11	12
A	554	577	613	359	1084	1259	1089	280	598	632	571		RFP1:520,545 Read#79
B	306	323	341	609	296	340	246	645	339	313	316		RFP1:520,545 Read#79
C	1103	1101	1160	359	2188	2403	2249	322	1105	1203	1114		RFP1:520,545 Read#79
D	299	349	333	599	370	296	274	598	359	293	326		RFP1:520,545 Read#79
E	598	602	584	301	608	614	542	311	752	771	816		RFP1:520,545 Read#79
F	300	283	358	516	225	253	260	567	240	278	244		RFP1:520,545 Read#79
G	760	713	777	278	628	607	667	291	2285	2322	2183		RFP1:520,545 Read#79
H													RFP1:520,545 Read#79

RFP1:520,545
Kinetic read 80 (6:37:09)
	1	2	3	4	5	6	7	8	9	10	11	12
A	519	577	602	339	1112	1136	1155	277	598	664	575		RFP1:520,545 Read#80
B	284	335	299	648	303	352	231	676	323	297	263		RFP1:520,545 Read#80
C	1146	1011	1106	245	2301	2294	2292	294	1230	1237	1138		RFP1:520,545 Read#80
D	271	253	334	541	270	277	321	601	301	298	306		RFP1:520,545 Read#80
E	582	594	652	256	583	558	559	307	743	786	866		RFP1:520,545 Read#80
F	332	276	313	590	257	292	260	593	306	299	289		RFP1:520,545 Read#80
G	828	757	805	306	597	642	635	304	2284	2369	2213		RFP1:520,545 Read#80
H													RFP1:520,545 Read#80

RFP1:520,545
Kinetic read 81 (6:42:09)
	1	2	3	4	5	6	7	8	9	10	11	12
A	617	554	629	363	1093	1179	1115	273	606	633	652		RFP1:520,545 Read#81
B	308	337	313	584	322	340	290	593	276	328	300		RFP1:520,545 Read#81
C	1140	1131	1191	262	2352	2296	2466	310	1148	1237	1178		RFP1:520,545 Read#81
D	295	315	347	567	285	306	255	553	322	328	305		RFP1:520,545 Read#81
E	594	634	621	293	612	618	543	269	793	807	820		RFP1:520,545 Read#81
F	327	264	305	562	331	258	298	573	315	301	291		RFP1:520,545 Read#81
G	773	803	721	319	604	577	646	338	2435	2377	2451		RFP1:520,545 Read#81
H													RFP1:520,545 Read#81

RFP1:520,545
Kinetic read 82 (6:47:09)
	1	2	3	4	5	6	7	8	9	10	11	12
A	623	569	605	387	1121	1111	1184	279	557	642	554		RFP1:520,545 Read#82
B	311	287	333	585	333	293	310	655	291	333	347		RFP1:520,545 Read#82
C	1179	1065	1198	276	2336	2376	2466	291	1215	1317	1146		RFP1:520,545 Read#82
D	262	311	276	588	299	278	287	585	336	311	318		RFP1:520,545 Read#82
E	614	585	623	254	558	541	540	297	773	812	758		RFP1:520,545 Read#82
F	299	285	312	576	275	276	324	609	320	362	280		RFP1:520,545 Read#82
G	750	744	791	269	614	607	660	248	2288	2592	2462		RFP1:520,545 Read#82
H													RFP1:520,545 Read#82

RFP1:520,545
Kinetic read 83 (6:52:09)
	1	2	3	4	5	6	7	8	9	10	11	12
A	560	565	641	340	1152	1272	1154	276	622	578	616		RFP1:520,545 Read#83
B	325	264	337	539	334	325	338	573	331	328	315		RFP1:520,545 Read#83
C	1161	1095	1173	308	2505	2395	2559	316	1174	1262	1185		RFP1:520,545 Read#83
D	271	296	352	587	340	260	305	640	338	291	311		RFP1:520,545 Read#83
E	605	547	590	274	613	582	556	297	840	778	838		RFP1:520,545 Read#83
F	302	251	318	576	306	255	286	552	283	322	320		RFP1:520,545 Read#83
G	759	750	760	261	651	546	620	303	2471	2614	2476		RFP1:520,545 Read#83
H													RFP1:520,545 Read#83

RFP1:520,545
Kinetic read 84 (6:57:09)
	1	2	3	4	5	6	7	8	9	10	11	12
A	584	487	650	360	1163	1183	1191	259	541	618	564		RFP1:520,545 Read#84
B	274	291	320	571	319	294	328	588	327	302	313		RFP1:520,545 Read#84
C	1141	1148	1169	248	2486	2603	2641	331	1220	1314	1241		RFP1:520,545 Read#84
D	275	319	294	640	282	306	278	600	253	329	311		RFP1:520,545 Read#84
E	603	626	641	294	522	563	623	291	814	715	863		RFP1:520,545 Read#84
F	304	252	324	610	296	259	286	533	252	310	326		RFP1:520,545 Read#84
G	776	718	800	296	650	578	661	315	2428	2606	2706		RFP1:520,545 Read#84
H													RFP1:520,545 Read#84

RFP1:520,545
Kinetic read 85 (7:02:09)
	1	2	3	4	5	6	7	8	9	10	11	12
A	591	572	642	321	1151	1183	1268	291	636	672	637		RFP1:520,545 Read#85
B	305	312	308	614	327	307	279	615	303	341	308		RFP1:520,545 Read#85
C	1168	1084	1209	234	2561	2685	2575	317	1252	1334	1285		RFP1:520,545 Read#85
D	274	278	363	605	266	292	283	565	374	306	362		RFP1:520,545 Read#85
E	637	619	643	279	630	562	540	269	806	826	884		RFP1:520,545 Read#85
F	309	283	303	565	235	267	295	617	255	328	302		RFP1:520,545 Read#85
G	878	787	892	285	540	609	636	345	2654	2777	2633		RFP1:520,545 Read#85
H													RFP1:520,545 Read#85

RFP1:520,545
Kinetic read 86 (7:07:09)
	1	2	3	4	5	6	7	8	9	10	11	12
A	524	578	591	347	1186	1256	1246	322	617	596	597		RFP1:520,545 Read#86
B	367	313	324	666	291	284	289	623	338	276	346		RFP1:520,545 Read#86
C	1236	1140	1250	296	2597	2759	2795	309	1218	1317	1215		RFP1:520,545 Read#86
D	350	304	289	645	267	278	246	524	333	301	302		RFP1:520,545 Read#86
E	658	628	606	328	571	551	636	289	815	792	903		RFP1:520,545 Read#86
F	323	296	315	599	308	317	259	630	259	340	302		RFP1:520,545 Read#86
G	831	802	897	292	606	651	599	355	2775	2721	2761		RFP1:520,545 Read#86
H													RFP1:520,545 Read#86

RFP1:520,545
Kinetic read 87 (7:12:09)
	1	2	3	4	5	6	7	8	9	10	11	12
A	471	581	551	360	1143	1180	1262	316	646	574	617		RFP1:520,545 Read#87
B	292	323	282	648	339	272	295	594	284	299	290		RFP1:520,545 Read#87
C	1237	1168	1206	284	2669	2722	2903	274	1200	1278	1240		RFP1:520,545 Read#87
D	319	319	282	548	342	299	284	638	363	300	295		RFP1:520,545 Read#87
E	567	595	662	305	591	613	582	298	827	855	831		RFP1:520,545 Read#87
F	292	316	313	653	331	252	277	624	310	346	270		RFP1:520,545 Read#87
G	793	783	816	298	631	588	662	290	2646	2865	2886		RFP1:520,545 Read#87
H													RFP1:520,545 Read#87

RFP1:520,545
Kinetic read 88 (7:17:09)
	1	2	3	4	5	6	7	8	9	10	11	12
A	509	587	592	319	1206	1219	1270	282	623	578	591		RFP1:520,545 Read#88
B	287	314	316	613	339	318	289	571	327	312	307		RFP1:520,545 Read#88
C	1241	1137	1184	291	2756	2790	2956	288	1252	1234	1240		RFP1:520,545 Read#88
D	277	317	303	550	259	277	295	628	374	328	309		RFP1:520,545 Read#88
E	642	558	637	270	626	584	577	301	833	820	921		RFP1:520,545 Read#88
F	304	257	270	547	360	285	311	538	277	291	288		RFP1:520,545 Read#88
G	788	819	823	360	583	638	647	251	2725	2893	2815		RFP1:520,545 Read#88
H													RFP1:520,545 Read#88

RFP1:520,545
Kinetic read 89 (7:22:09)
	1	2	3	4	5	6	7	8	9	10	11	12
A	534	631	627	322	1208	1342	1238	279	612	582	587		RFP1:520,545 Read#89
B	291	353	302	598	299	291	286	568	296	334	301		RFP1:520,545 Read#89
C	1247	1182	1251	288	2895	3008	2936	287	1288	1370	1288		RFP1:520,545 Read#89
D	357	363	269	624	291	269	295	598	280	259	303		RFP1:520,545 Read#89
E	622	624	648	276	613	666	563	276	822	917	858		RFP1:520,545 Read#89
F	307	271	389	561	272	257	324	564	258	313	263		RFP1:520,545 Read#89
G	794	758	878	286	544	586	654	301	2943	3095	2875		RFP1:520,545 Read#89
H													RFP1:520,545 Read#89

RFP1:520,545
Kinetic read 90 (7:27:09)
	1	2	3	4	5	6	7	8	9	10	11	12
A	535	526	575	316	1205	1210	1203	294	614	611	584		RFP1:520,545 Read#90
B	309	299	335	622	283	329	241	612	253	303	316		RFP1:520,545 Read#90
C	1236	1113	1244	274	2870	2925	3000	348	1221	1382	1289		RFP1:520,545 Read#90
D	288	314	334	613	271	331	272	630	358	325	317		RFP1:520,545 Read#90
E	616	619	613	287	579	508	589	300	787	954	804		RFP1:520,545 Read#90
F	277	230	324	598	299	226	261	609	293	306	267		RFP1:520,545 Read#90
G	801	804	811	344	617	552	637	302	2933	3149	3039		RFP1:520,545 Read#90
H													RFP1:520,545 Read#90

RFP1:520,545
Kinetic read 91 (7:32:09)
	1	2	3	4	5	6	7	8	9	10	11	12
A	563	532	564	386	1167	1244	1235	296	647	618	588		RFP1:520,545 Read#91
B	340	300	323	559	315	340	327	607	328	306	314		RFP1:520,545 Read#91
C	1361	1161	1267	278	2971	3134	3116	302	1296	1290	1279		RFP1:520,545 Read#91
D	313	310	321	573	283	287	272	641	334	288	324		RFP1:520,545 Read#91
E	598	625	561	293	597	574	573	296	787	826	884		RFP1:520,545 Read#91
F	307	315	306	624	285	258	301	633	299	331	294		RFP1:520,545 Read#91
G	857	832	861	376	610	592	642	310	3057	3254	3047		RFP1:520,545 Read#91
H													RFP1:520,545 Read#91

RFP1:520,545
Kinetic read 92 (7:37:09)
	1	2	3	4	5	6	7	8	9	10	11	12
A	567	582	569	308	1249	1268	1244	257	621	567	580		RFP1:520,545 Read#92
B	358	299	300	594	304	352	317	559	315	336	301		RFP1:520,545 Read#92
C	1255	1264	1316	283	3135	3226	3250	312	1281	1318	1385		RFP1:520,545 Read#92
D	308	372	266	624	264	269	305	592	325	271	291		RFP1:520,545 Read#92
E	596	636	589	271	590	569	572	316	839	845	849		RFP1:520,545 Read#92
F	310	231	343	593	302	236	310	628	254	355	303		RFP1:520,545 Read#92
G	880	813	903	291	588	639	534	325	3042	3308	3083		RFP1:520,545 Read#92
H													RFP1:520,545 Read#92

RFP1:520,545
Kinetic read 93 (7:42:09)
	1	2	3	4	5	6	7	8	9	10	11	12
A	552	582	549	388	1193	1265	1256	299	564	670	636		RFP1:520,545 Read#93
B	331	282	356	639	308	342	288	539	300	313	349		RFP1:520,545 Read#93
C	1371	1177	1273	277	3033	3205	3285	257	1315	1379	1210		RFP1:520,545 Read#93
D	296	288	317	529	290	282	288	562	334	299	340		RFP1:520,545 Read#93
E	628	624	562	237	549	588	583	287	845	897	894		RFP1:520,545 Read#93
F	329	315	238	533	321	281	299	581	264	338	277		RFP1:520,545 Read#93
G	806	866	831	305	621	591	666	270	3124	3259	3270		RFP1:520,545 Read#93
H													RFP1:520,545 Read#93

RFP1:520,545
Kinetic read 94 (7:47:09)
	1	2	3	4	5	6	7	8	9	10	11	12
A	538	573	535	330	1227	1348	1248	327	590	646	562		RFP1:520,545 Read#94
B	396	269	288	627	322	368	301	564	264	316	318		RFP1:520,545 Read#94
C	1300	1235	1307	256	3244	3294	3331	309	1296	1365	1286		RFP1:520,545 Read#94
D	326	297	353	600	287	311	307	619	357	298	288		RFP1:520,545 Read#94
E	612	560	555	330	571	624	604	323	857	887	903		RFP1:520,545 Read#94
F	308	279	263	595	277	263	263	575	276	260	248		RFP1:520,545 Read#94
G	796	872	877	333	620	621	604	295	3225	3367	3301		RFP1:520,545 Read#94
H													RFP1:520,545 Read#94

RFP1:520,545
Kinetic read 95 (7:52:09)
	1	2	3	4	5	6	7	8	9	10	11	12
A	575	613	582	308	1237	1298	1245	304	643	628	546		RFP1:520,545 Read#95
B	328	351	278	554	311	271	318	630	279	324	321		RFP1:520,545 Read#95
C	1387	1208	1287	280	3244	3337	3500	266	1367	1322	1321		RFP1:520,545 Read#95
D	257	252	250	556	282	295	268	589	333	297	382		RFP1:520,545 Read#95
E	650	606	634	338	578	535	558	255	815	855	876		RFP1:520,545 Read#95
F	271	253	288	659	351	297	317	576	286	287	296		RFP1:520,545 Read#95
G	847	874	861	336	606	607	652	295	3292	3618	3502		RFP1:520,545 Read#95
H													RFP1:520,545 Read#95

RFP1:520,545
Kinetic read 96 (7:57:09)
	1	2	3	4	5	6	7	8	9	10	11	12
A	508	520	610	263	1278	1248	1257	330	578	619	650		RFP1:520,545 Read#96
B	259	285	309	612	316	345	292	538	300	338	316		RFP1:520,545 Read#96
C	1312	1215	1352	272	3348	3479	3594	314	1358	1470	1374		RFP1:520,545 Read#96
D	266	292	267	552	296	305	253	558	346	261	335		RFP1:520,545 Read#96
E	617	598	665	266	567	597	582	307	875	883	935		RFP1:520,545 Read#96
F	329	272	279	592	297	273	278	560	260	363	279		RFP1:520,545 Read#96
G	880	918	884	323	583	609	659	304	3407	3644	3523		RFP1:520,545 Read#96
H													RFP1:520,545 Read#96

RFP1:520,545
Kinetic read 97 (8:02:09)
	1	2	3	4	5	6	7	8	9	10	11	12
A	580	536	658	292	1255	1275	1252	299	619	622	604		RFP1:520,545 Read#97
B	274	281	294	571	284	367	328	578	356	339	297		RFP1:520,545 Read#97
C	1355	1282	1274	326	3495	3527	3636	300	1332	1446	1434		RFP1:520,545 Read#97
D	260	306	310	602	295	278	278	607	287	273	251		RFP1:520,545 Read#97
E	587	629	590	299	623	596	534	311	890	869	941		RFP1:520,545 Read#97
F	306	254	326	560	232	281	297	639	302	286	322		RFP1:520,545 Read#97
G	844	932	892	315	594	628	617	301	3482	3760	3515		RFP1:520,545 Read#97
H													RFP1:520,545 Read#97

RFP1:520,545
Kinetic read 98 (8:07:09)
	1	2	3	4	5	6	7	8	9	10	11	12
A	564	548	629	308	1343	1282	1212	280	571	619	647		RFP1:520,545 Read#98
B	272	339	270	574	307	345	272	593	280	282	324		RFP1:520,545 Read#98
C	1340	1287	1326	308	3604	3722	3750	287	1444	1396	1335		RFP1:520,545 Read#98
D	336	321	313	600	249	283	247	600	369	267	338		RFP1:520,545 Read#98
E	596	598	599	269	603	612	595	308	919	901	916		RFP1:520,545 Read#98
F	298	243	249	590	322	264	289	604	266	295	282		RFP1:520,545 Read#98
G	917	899	973	316	538	595	619	260	3581	3841	3673		RFP1:520,545 Read#98
H													RFP1:520,545 Read#98

RFP1:520,545
Kinetic read 99 (8:12:09)
	1	2	3	4	5	6	7	8	9	10	11	12
A	614	590	599	307	1265	1286	1345	271	559	625	606		RFP1:520,545 Read#99
B	345	324	297	548	297	315	352	585	276	299	318		RFP1:520,545 Read#99
C	1331	1272	1350	268	3747	3704	3822	308	1395	1423	1342		RFP1:520,545 Read#99
D	335	317	296	614	272	260	298	694	320	299	300		RFP1:520,545 Read#99
E	635	540	608	271	608	600	605	310	892	940	961		RFP1:520,545 Read#99
F	345	240	330	535	332	256	255	624	279	274	266		RFP1:520,545 Read#99
G	901	877	876	307	586	633	640	257	3786	3938	3698		RFP1:520,545 Read#99
H													RFP1:520,545 Read#99

RFP1:520,545
Kinetic read 100 (8:17:09)
	1	2	3	4	5	6	7	8	9	10	11	12
A	578	552	597	341	1238	1368	1353	279	588	652	623		RFP1:520,545 Read#100
B	330	283	302	595	354	295	343	608	256	300	349		RFP1:520,545 Read#100
C	1477	1197	1282	319	3874	3761	3887	317	1379	1441	1380		RFP1:520,545 Read#100
D	312	309	284	584	255	285	284	629	340	252	337		RFP1:520,545 Read#100
E	650	553	627	295	565	582	563	332	916	880	933		RFP1:520,545 Read#100
F	266	313	309	573	328	240	289	593	332	332	295		RFP1:520,545 Read#100
G	864	859	908	298	651	628	671	299	3784	4155	3915		RFP1:520,545 Read#100
H													RFP1:520,545 Read#100

RFP1:520,545
Kinetic read 101 (8:22:09)
	1	2	3	4	5	6	7	8	9	10	11	12
A	538	529	601	297	1284	1370	1286	326	668	624	606		RFP1:520,545 Read#101
B	344	359	291	563	326	299	289	550	354	311	307		RFP1:520,545 Read#101
C	1369	1317	1380	286	3839	3954	3980	326	1435	1495	1402		RFP1:520,545 Read#101
D	318	309	282	599	310	246	243	599	392	233	317		RFP1:520,545 Read#101
E	562	612	618	255	574	563	594	316	925	964	947		RFP1:520,545 Read#101
F	347	276	301	538	320	266	327	645	309	345	242		RFP1:520,545 Read#101
G	886	963	944	370	604	612	644	286	3933	4167	3916		RFP1:520,545 Read#101
H													RFP1:520,545 Read#101

RFP1:520,545
Kinetic read 102 (8:27:09)
	1	2	3	4	5	6	7	8	9	10	11	12
A	528	596	614	346	1254	1407	1356	314	591	626	606		RFP1:520,545 Read#102
B	283	337	331	607	278	244	269	602	256	321	309		RFP1:520,545 Read#102
C	1461	1179	1283	289	3913	4060	4092	292	1430	1463	1384		RFP1:520,545 Read#102
D	303	315	294	579	267	268	313	626	322	316	329		RFP1:520,545 Read#102
E	573	632	603	266	547	523	580	268	909	957	944		RFP1:520,545 Read#102
F	335	266	314	615	311	226	323	613	304	341	298		RFP1:520,545 Read#102
G	925	945	983	333	574	586	687	246	3899	4299	4044		RFP1:520,545 Read#102
H													RFP1:520,545 Read#102

RFP1:520,545
Kinetic read 103 (8:32:09)
	1	2	3	4	5	6	7	8	9	10	11	12
A	536	575	609	318	1327	1423	1352	304	643	618	600		RFP1:520,545 Read#103
B	325	266	341	537	262	276	258	578	237	342	315		RFP1:520,545 Read#103
C	1441	1271	1434	305	3983	4074	4098	298	1425	1480	1432		RFP1:520,545 Read#103
D	299	279	291	642	230	250	292	620	363	279	310		RFP1:520,545 Read#103
E	621	584	646	302	546	603	536	312	902	943	927		RFP1:520,545 Read#103
F	325	292	282	582	304	264	249	595	273	314	281		RFP1:520,545 Read#103
G	919	902	940	321	569	544	638	306	4140	4445	4284		RFP1:520,545 Read#103
H													RFP1:520,545 Read#103

RFP1:520,545
Kinetic read 104 (8:37:09)
	1	2	3	4	5	6	7	8	9	10	11	12
A	510	554	578	311	1336	1369	1431	284	645	563	625		RFP1:520,545 Read#104
B	284	288	307	571	368	254	287	569	277	309	306		RFP1:520,545 Read#104
C	1422	1316	1388	262	4020	4227	4183	362	1513	1502	1526		RFP1:520,545 Read#104
D	297	296	278	649	305	278	298	559	334	306	268		RFP1:520,545 Read#104
E	641	583	564	288	560	520	549	304	905	970	1029		RFP1:520,545 Read#104
F	292	256	295	559	260	292	297	572	306	334	262		RFP1:520,545 Read#104
G	960	952	953	293	609	545	599	260	4288	4511	4377		RFP1:520,545 Read#104
H													RFP1:520,545 Read#104

RFP1:520,545
Kinetic read 105 (8:42:09)
	1	2	3	4	5	6	7	8	9	10	11	12
A	543	520	640	359	1392	1381	1426	284	592	594	574		RFP1:520,545 Read#105
B	323	305	321	598	301	320	279	588	309	344	276		RFP1:520,545 Read#105
C	1334	1338	1339	412	4079	4399	4402	304	1429	1481	1522		RFP1:520,545 Read#105
D	332	274	313	620	294	287	321	602	288	309	342		RFP1:520,545 Read#105
E	595	595	612	280	573	593	577	312	962	1035	1008		RFP1:520,545 Read#105
F	367	218	314	635	347	287	251	588	296	256	287		RFP1:520,545 Read#105
G	903	976	1015	331	637	619	611	294	4278	4559	4430		RFP1:520,545 Read#105
H													RFP1:520,545 Read#105

RFP1:520,545
Kinetic read 106 (8:47:09)
	1	2	3	4	5	6	7	8	9	10	11	12
A	553	550	606	345	1366	1361	1329	311	629	558	625		RFP1:520,545 Read#106
B	334	310	300	588	285	252	318	576	333	338	301		RFP1:520,545 Read#106
C	1454	1339	1345	306	4128	4326	4302	282	1449	1483	1464		RFP1:520,545 Read#106
D	255	304	291	625	285	243	232	625	319	303	304		RFP1:520,545 Read#106
E	632	622	618	304	562	563	585	262	959	927	1053		RFP1:520,545 Read#106
F	282	264	286	559	307	293	289	598	326	294	211		RFP1:520,545 Read#106
G	1030	952	1000	237	623	587	576	344	4224	4626	4538		RFP1:520,545 Read#106
H													RFP1:520,545 Read#106

RFP1:520,545
Kinetic read 107 (8:52:09)
	1	2	3	4	5	6	7	8	9	10	11	12
A	557	551	555	338	1380	1430	1413	323	615	678	603		RFP1:520,545 Read#107
B	304	316	281	599	326	302	332	569	308	350	317		RFP1:520,545 Read#107
C	1445	1271	1351	284	4402	4390	4318	271	1491	1541	1393		RFP1:520,545 Read#107
D	241	290	351	599	268	299	280	620	333	272	317		RFP1:520,545 Read#107
E	548	599	574	256	536	562	543	232	977	930	1037		RFP1:520,545 Read#107
F	328	255	355	571	237	290	253	629	288	287	201		RFP1:520,545 Read#107
G	899	933	1019	348	582	603	652	303	4407	4818	4665		RFP1:520,545 Read#107
H													RFP1:520,545 Read#107

RFP1:520,545
Kinetic read 108 (8:57:09)
	1	2	3	4	5	6	7	8	9	10	11	12
A	575	620	583	288	1391	1406	1342	273	629	657	619		RFP1:520,545 Read#108
B	347	265	343	603	350	355	306	583	260	304	298		RFP1:520,545 Read#108
C	1461	1335	1357	303	4328	4284	4460	325	1427	1675	1539		RFP1:520,545 Read#108
D	322	321	294	567	310	265	315	594	286	278	295		RFP1:520,545 Read#108
E	651	596	558	296	552	613	606	322	954	983	1013		RFP1:520,545 Read#108
F	329	238	307	572	337	250	313	601	309	301	287		RFP1:520,545 Read#108
G	1025	1040	995	291	604	613	604	274	4630	4836	4727		RFP1:520,545 Read#108
H													RFP1:520,545 Read#108

RFP1:520,545
Kinetic read 109 (9:02:09)
	1	2	3	4	5	6	7	8	9	10	11	12
A	526	526	628	317	1387	1468	1503	283	626	658	621		RFP1:520,545 Read#109
B	313	318	259	629	297	347	327	600	283	335	331		RFP1:520,545 Read#109
C	1363	1344	1370	249	4354	4525	4425	331	1529	1570	1506		RFP1:520,545 Read#109
D	234	270	290	614	298	326	287	539	360	294	300		RFP1:520,545 Read#109
E	668	603	612	281	573	590	546	281	966	1004	982		RFP1:520,545 Read#109
F	305	331	314	562	338	261	323	553	303	268	331		RFP1:520,545 Read#109
G	995	958	1021	295	630	635	658	317	4642	4946	4823		RFP1:520,545 Read#109
H													RFP1:520,545 Read#109

RFP1:520,545
Kinetic read 110 (9:07:09)
	1	2	3	4	5	6	7	8	9	10	11	12
A	522	593	591	251	1425	1365	1412	312	657	578	650		RFP1:520,545 Read#110
B	269	308	278	616	289	343	258	598	282	343	281		RFP1:520,545 Read#110
C	1487	1441	1429	297	4468	4544	4547	320	1481	1530	1460		RFP1:520,545 Read#110
D	279	322	259	622	297	298	276	615	309	284	273		RFP1:520,545 Read#110
E	584	562	585	288	617	516	574	269	983	925	990		RFP1:520,545 Read#110
F	322	245	305	582	311	296	278	616	227	312	249		RFP1:520,545 Read#110
G	1092	974	982	323	562	622	693	282	4607	4822	5007		RFP1:520,545 Read#110
H													RFP1:520,545 Read#110

RFP1:520,545
Kinetic read 111 (9:12:09)
	1	2	3	4	5	6	7	8	9	10	11	12
A	572	533	594	276	1347	1385	1423	291	627	635	620		RFP1:520,545 Read#111
B	302	312	221	585	303	276	244	607	295	316	361		RFP1:520,545 Read#111
C	1511	1342	1352	284	4495	4617	4509	295	1533	1558	1556		RFP1:520,545 Read#111
D	309	319	297	626	273	273	261	633	318	291	331		RFP1:520,545 Read#111
E	581	563	638	280	571	506	574	274	1029	1033	1048		RFP1:520,545 Read#111
F	357	298	319	597	269	266	297	605	265	309	317		RFP1:520,545 Read#111
G	998	993	1029	305	600	594	720	362	4917	4912	5175		RFP1:520,545 Read#111
H													RFP1:520,545 Read#111

RFP1:520,545
Kinetic read 112 (9:17:09)
	1	2	3	4	5	6	7	8	9	10	11	12
A	549	566	601	272	1485	1375	1433	336	625	525	658		RFP1:520,545 Read#112
B	316	340	341	568	332	332	288	600	320	288	330		RFP1:520,545 Read#112
C	1528	1316	1346	287	4630	4754	4690	285	1453	1581	1485		RFP1:520,545 Read#112
D	338	319	304	660	315	297	322	600	325	309	345		RFP1:520,545 Read#112
E	627	658	643	314	519	572	609	304	996	1042	1003		RFP1:520,545 Read#112
F	268	315	271	581	286	285	283	532	313	242	261		RFP1:520,545 Read#112
G	1038	1020	1072	345	546	551	700	351	4765	5267	5103		RFP1:520,545 Read#112
H													RFP1:520,545 Read#112

RFP1:520,545
Kinetic read 113 (9:22:09)
	1	2	3	4	5	6	7	8	9	10	11	12
A	518	552	573	331	1463	1479	1433	241	583	579	591		RFP1:520,545 Read#113
B	306	325	307	590	320	243	318	561	326	306	271		RFP1:520,545 Read#113
C	1497	1320	1419	277	4565	4699	4712	303	1464	1598	1522		RFP1:520,545 Read#113
D	300	255	305	575	313	328	313	574	341	327	342		RFP1:520,545 Read#113
E	649	578	586	328	600	531	549	303	959	964	1073		RFP1:520,545 Read#113
F	321	267	321	623	247	282	330	632	296	307	279		RFP1:520,545 Read#113
G	1006	1013	1029	263	618	585	643	280	5111	5199	5292		RFP1:520,545 Read#113
H													RFP1:520,545 Read#113

RFP1:520,545
Kinetic read 114 (9:27:09)
	1	2	3	4	5	6	7	8	9	10	11	12
A	524	496	628	324	1475	1443	1446	316	627	591	603		RFP1:520,545 Read#114
B	260	285	276	624	261	294	289	602	275	252	316		RFP1:520,545 Read#114
C	1530	1348	1364	254	4651	4780	4696	335	1489	1597	1562		RFP1:520,545 Read#114
D	270	301	302	681	329	285	305	578	359	328	294		RFP1:520,545 Read#114
E	619	582	590	349	570	547	589	287	1005	944	1022		RFP1:520,545 Read#114
F	301	270	328	506	299	279	309	602	284	332	294		RFP1:520,545 Read#114
G	1057	1065	1083	287	628	649	654	247	5085	5214	5351		RFP1:520,545 Read#114
H													RFP1:520,545 Read#114

RFP1:520,545
Kinetic read 115 (9:32:09)
	1	2	3	4	5	6	7	8	9	10	11	12
A	523	544	632	235	1453	1464	1511	303	555	626	692		RFP1:520,545 Read#115
B	292	360	315	631	320	380	340	585	287	282	299		RFP1:520,545 Read#115
C	1455	1395	1380	293	4725	4958	4889	310	1488	1581	1586		RFP1:520,545 Read#115
D	275	356	304	624	355	274	246	619	307	318	325		RFP1:520,545 Read#115
E	627	647	483	252	570	587	592	301	944	1077	1044		RFP1:520,545 Read#115
F	315	254	306	566	305	283	307	565	227	268	228		RFP1:520,545 Read#115
G	1034	1015	1047	275	581	592	647	304	5156	5444	5507		RFP1:520,545 Read#115
H													RFP1:520,545 Read#115

RFP1:520,545
Kinetic read 116 (9:37:09)
	1	2	3	4	5	6	7	8	9	10	11	12
A	537	571	593	346	1474	1364	1448	296	598	599	589		RFP1:520,545 Read#116
B	309	327	279	611	290	285	333	597	306	335	280		RFP1:520,545 Read#116
C	1498	1264	1366	240	4725	5036	4931	308	1439	1528	1537		RFP1:520,545 Read#116
D	303	315	340	640	298	280	296	573	354	269	267		RFP1:520,545 Read#116
E	625	600	567	332	546	532	572	327	987	1024	975		RFP1:520,545 Read#116
F	310	260	305	528	299	267	272	608	260	302	324		RFP1:520,545 Read#116
G	992	1038	1076	279	632	624	679	295	5457	5521	5535		RFP1:520,545 Read#116
H													RFP1:520,545 Read#116

RFP1:520,545
Kinetic read 117 (9:42:09)
	1	2	3	4	5	6	7	8	9	10	11	12
A	542	559	547	341	1557	1380	1414	272	625	640	569		RFP1:520,545 Read#117
B	278	271	265	617	283	312	270	605	298	320	275		RFP1:520,545 Read#117
C	1533	1305	1312	278	4893	4970	4908	307	1514	1564	1536		RFP1:520,545 Read#117
D	278	336	282	650	285	320	328	612	322	314	305		RFP1:520,545 Read#117
E	610	641	578	303	579	523	588	349	958	1039	1096		RFP1:520,545 Read#117
F	309	293	299	564	340	209	322	642	327	324	271		RFP1:520,545 Read#117
G	1042	1013	1064	319	602	611	629	345	5431	5499	5585		RFP1:520,545 Read#117
H													RFP1:520,545 Read#117

RFP1:520,545
Kinetic read 118 (9:47:09)
	1	2	3	4	5	6	7	8	9	10	11	12
A	547	524	606	375	1426	1448	1523	276	558	682	644		RFP1:520,545 Read#118
B	366	311	274	612	311	322	352	537	313	300	304		RFP1:520,545 Read#118
C	1565	1337	1406	292	4915	5040	4918	353	1513	1469	1504		RFP1:520,545 Read#118
D	320	352	293	611	246	249	280	585	374	310	330		RFP1:520,545 Read#118
E	617	643	620	258	561	579	482	293	998	997	1048		RFP1:520,545 Read#118
F	294	295	334	568	308	227	258	557	316	307	255		RFP1:520,545 Read#118
G	1085	1064	1051	268	605	590	630	288	5458	5789	5761		RFP1:520,545 Read#118
H													RFP1:520,545 Read#118

RFP1:520,545
Kinetic read 119 (9:52:09)
	1	2	3	4	5	6	7	8	9	10	11	12
A	563	561	565	389	1447	1424	1432	272	589	626	607		RFP1:520,545 Read#119
B	216	298	293	631	308	374	313	567	303	287	336		RFP1:520,545 Read#119
C	1581	1405	1336	282	4928	5085	4996	264	1462	1562	1556		RFP1:520,545 Read#119
D	344	359	262	605	333	291	249	609	328	270	324		RFP1:520,545 Read#119
E	579	627	641	302	575	568	533	222	933	1094	1019		RFP1:520,545 Read#119
F	266	248	325	613	308	271	313	580	306	277	288		RFP1:520,545 Read#119
G	1122	1106	1015	302	592	637	645	298	5592	5705	5791		RFP1:520,545 Read#119
H													RFP1:520,545 Read#119

RFP1:520,545
Kinetic read 120 (9:57:09)
	1	2	3	4	5	6	7	8	9	10	11	12
A	510	578	631	309	1414	1474	1430	277	610	637	613		RFP1:520,545 Read#120
B	321	317	293	613	360	359	303	588	252	276	343		RFP1:520,545 Read#120
C	1616	1323	1355	297	5035	5048	5129	283	1508	1510	1615		RFP1:520,545 Read#120
D	303	306	337	630	308	312	323	626	327	282	270		RFP1:520,545 Read#120
E	606	645	542	284	507	622	562	313	986	974	1134		RFP1:520,545 Read#120
F	297	298	334	613	356	249	340	607	248	286	291		RFP1:520,545 Read#120
G	1118	1098	976	314	649	614	585	244	5704	5793	5991		RFP1:520,545 Read#120
H													RFP1:520,545 Read#120

RFP1:520,545
Kinetic read 121 (10:02:09)
	1	2	3	4	5	6	7	8	9	10	11	12
A	552	517	558	289	1481	1500	1508	302	613	655	617		RFP1:520,545 Read#121
B	299	310	344	578	339	346	294	584	298	298	308		RFP1:520,545 Read#121
C	1503	1444	1411	279	5090	5295	5204	299	1541	1578	1601		RFP1:520,545 Read#121
D	305	339	293	601	270	324	308	614	331	252	342		RFP1:520,545 Read#121
E	605	532	604	254	583	576	623	288	964	1063	1141		RFP1:520,545 Read#121
F	268	251	332	600	271	283	265	596	284	256	266		RFP1:520,545 Read#121
G	1032	1004	1105	319	629	590	659	294	5765	5859	6020		RFP1:520,545 Read#121
H													RFP1:520,545 Read#121

RFP1:520,545
Kinetic read 122 (10:07:09)
	1	2	3	4	5	6	7	8	9	10	11	12
A	603	556	512	305	1500	1447	1477	311	668	578	593		RFP1:520,545 Read#122
B	324	303	307	617	279	344	277	637	241	317	313		RFP1:520,545 Read#122
C	1529	1351	1306	301	5149	5162	5194	299	1484	1524	1586		RFP1:520,545 Read#122
D	320	288	292	617	284	336	253	625	284	303	318		RFP1:520,545 Read#122
E	562	532	595	306	550	619	516	325	1008	1061	1119		RFP1:520,545 Read#122
F	271	295	308	594	302	302	313	569	263	324	316		RFP1:520,545 Read#122
G	1109	1104	1160	358	603	579	626	319	5769	5763	6126		RFP1:520,545 Read#122
H													RFP1:520,545 Read#122

RFP1:520,545
Kinetic read 123 (10:12:09)
	1	2	3	4	5	6	7	8	9	10	11	12
A	524	588	563	346	1464	1392	1509	307	572	551	567		RFP1:520,545 Read#123
B	346	314	324	593	277	384	282	587	345	279	310		RFP1:520,545 Read#123
C	1545	1330	1324	316	5336	5275	5414	271	1519	1600	1521		RFP1:520,545 Read#123
D	286	296	275	645	273	271	229	601	318	341	279		RFP1:520,545 Read#123
E	570	521	594	260	535	550	576	263	995	1074	1093		RFP1:520,545 Read#123
F	312	289	277	531	278	206	339	533	245	323	295		RFP1:520,545 Read#123
G	1176	1048	1116	342	652	636	583	305	5797	5973	6280		RFP1:520,545 Read#123
H													RFP1:520,545 Read#123

RFP1:520,545
Kinetic read 124 (10:17:09)
	1	2	3	4	5	6	7	8	9	10	11	12
A	507	469	566	318	1391	1444	1500	281	598	648	590		RFP1:520,545 Read#124
B	331	309	397	591	276	315	293	570	250	272	342		RFP1:520,545 Read#124
C	1463	1312	1365	236	5269	5453	5397	341	1554	1531	1603		RFP1:520,545 Read#124
D	269	293	335	564	284	286	295	604	363	270	265		RFP1:520,545 Read#124
E	641	539	599	338	529	582	558	266	1008	1027	1051		RFP1:520,545 Read#124
F	307	335	242	590	329	267	300	635	363	316	287		RFP1:520,545 Read#124
G	1126	1027	1132	342	605	622	704	328	5809	6098	6342		RFP1:520,545 Read#124
H													RFP1:520,545 Read#124

RFP1:520,545
Kinetic read 125 (10:22:09)
	1	2	3	4	5	6	7	8	9	10	11	12
A	530	543	554	336	1453	1560	1459	295	602	629	622		RFP1:520,545 Read#125
B	294	268	339	554	294	297	261	568	285	300	295		RFP1:520,545 Read#125
C	1497	1288	1330	295	5322	5449	5512	306	1521	1591	1502		RFP1:520,545 Read#125
D	338	333	287	621	298	255	311	541	349	266	273		RFP1:520,545 Read#125
E	599	538	547	297	579	559	538	254	1039	986	1082		RFP1:520,545 Read#125
F	281	309	243	650	287	283	286	625	222	344	274		RFP1:520,545 Read#125
G	1020	1152	1142	352	619	667	667	301	6207	6092	6328		RFP1:520,545 Read#125
H													RFP1:520,545 Read#125

RFP1:520,545
Kinetic read 126 (10:27:09)
	1	2	3	4	5	6	7	8	9	10	11	12
A	515	506	554	307	1589	1438	1502	305	622	582	581		RFP1:520,545 Read#126
B	325	299	277	590	368	348	268	617	255	339	314		RFP1:520,545 Read#126
C	1506	1305	1299	275	5563	5722	5357	340	1505	1637	1519		RFP1:520,545 Read#126
D	344	303	314	557	295	251	253	640	312	348	311		RFP1:520,545 Read#126
E	559	649	581	315	574	568	592	294	1047	1025	1074		RFP1:520,545 Read#126
F	256	260	277	626	275	246	251	640	269	321	315		RFP1:520,545 Read#126
G	1125	1120	1160	311	553	661	599	327	6048	6001	6522		RFP1:520,545 Read#126
H													RFP1:520,545 Read#126

RFP1:520,545
Kinetic read 127 (10:32:09)
	1	2	3	4	5	6	7	8	9	10	11	12
A	538	487	617	343	1404	1424	1481	300	560	584	652		RFP1:520,545 Read#127
B	307	314	294	595	322	313	278	617	280	329	333		RFP1:520,545 Read#127
C	1492	1363	1298	261	5422	5623	5504	270	1513	1599	1500		RFP1:520,545 Read#127
D	292	285	275	580	276	294	311	557	306	258	283		RFP1:520,545 Read#127
E	609	550	584	254	515	581	553	272	1027	982	1120		RFP1:520,545 Read#127
F	295	267	308	546	300	213	231	583	304	342	250		RFP1:520,545 Read#127
G	1252	1083	1235	274	557	614	620	270	6118	6267	6432		RFP1:520,545 Read#127
H													RFP1:520,545 Read#127

RFP1:520,545
Kinetic read 128 (10:37:09)
	1	2	3	4	5	6	7	8	9	10	11	12
A	499	503	521	327	1412	1395	1448	275	617	621	558		RFP1:520,545 Read#128
B	309	303	319	548	303	322	305	597	299	311	261		RFP1:520,545 Read#128
C	1479	1370	1365	310	5605	5695	5696	325	1595	1597	1510		RFP1:520,545 Read#128
D	303	316	298	562	276	254	319	644	363	295	311		RFP1:520,545 Read#128
E	574	613	633	299	548	549	529	292	1052	1101	1102		RFP1:520,545 Read#128
F	279	249	319	489	344	281	287	569	293	328	255		RFP1:520,545 Read#128
G	1090	1082	1114	300	622	622	643	287	6273	6446	6409		RFP1:520,545 Read#128
H													RFP1:520,545 Read#128

RFP1:520,545
Kinetic read 129 (10:42:09)
	1	2	3	4	5	6	7	8	9	10	11	12
A	516	545	561	297	1423	1422	1432	322	587	588	567		RFP1:520,545 Read#129
B	294	333	321	635	267	352	285	553	258	264	318		RFP1:520,545 Read#129
C	1495	1327	1394	297	5731	5738	5667	334	1506	1607	1577		RFP1:520,545 Read#129
D	324	328	275	543	281	281	290	605	332	293	263		RFP1:520,545 Read#129
E	637	584	597	317	569	562	545	273	987	1080	1154		RFP1:520,545 Read#129
F	279	302	312	554	291	248	311	510	282	299	329		RFP1:520,545 Read#129
G	1136	1116	1155	366	624	597	634	301	6231	6329	6489		RFP1:520,545 Read#129
H													RFP1:520,545 Read#129

RFP1:520,545
Kinetic read 130 (10:47:09)
	1	2	3	4	5	6	7	8	9	10	11	12
A	532	554	583	285	1540	1461	1453	323	602	640	635		RFP1:520,545 Read#130
B	279	309	382	578	296	336	311	643	295	325	343		RFP1:520,545 Read#130
C	1518	1329	1338	237	5679	5829	5651	264	1490	1564	1587		RFP1:520,545 Read#130
D	312	363	320	572	291	302	283	575	342	270	251		RFP1:520,545 Read#130
E	659	605	552	315	555	516	534	284	1047	1089	1159		RFP1:520,545 Read#130
F	332	188	324	556	282	254	258	591	277	253	336		RFP1:520,545 Read#130
G	1062	1156	1160	297	634	613	633	323	6503	6579	6712		RFP1:520,545 Read#130
H													RFP1:520,545 Read#130

RFP1:520,545
Kinetic read 131 (10:52:09)
	1	2	3	4	5	6	7	8	9	10	11	12
A	577	513	610	352	1393	1444	1443	287	631	601	573		RFP1:520,545 Read#131
B	287	294	305	636	335	354	305	592	295	305	333		RFP1:520,545 Read#131
C	1445	1354	1331	286	5975	5760	5743	320	1430	1505	1538		RFP1:520,545 Read#131
D	328	325	282	626	307	293	285	574	366	325	302		RFP1:520,545 Read#131
E	582	625	533	277	593	547	560	215	1001	1069	1173		RFP1:520,545 Read#131
F	351	268	306	628	275	240	256	612	219	384	306		RFP1:520,545 Read#131
G	1102	1130	1135	312	657	628	620	287	6654	6511	6927		RFP1:520,545 Read#131
H													RFP1:520,545 Read#131

RFP1:520,545
Kinetic read 132 (10:57:09)
	1	2	3	4	5	6	7	8	9	10	11	12
A	556	559	571	284	1449	1476	1457	297	611	687	592		RFP1:520,545 Read#132
B	321	329	334	645	370	325	261	602	255	311	314		RFP1:520,545 Read#132
C	1495	1352	1326	316	5863	6019	5976	281	1479	1503	1491		RFP1:520,545 Read#132
D	284	255	295	593	258	274	317	590	357	366	324		RFP1:520,545 Read#132
E	708	573	575	270	475	532	601	264	1010	1054	1107		RFP1:520,545 Read#132
F	270	278	293	571	275	221	264	552	283	257	318		RFP1:520,545 Read#132
G	1186	1127	1183	295	651	638	749	272	6531	6694	6817		RFP1:520,545 Read#132
H													RFP1:520,545 Read#132

RFP1:520,545
Kinetic read 133 (11:02:09)
	1	2	3	4	5	6	7	8	9	10	11	12
A	509	533	535	279	1445	1430	1548	304	598	628	586		RFP1:520,545 Read#133
B	298	282	355	634	345	264	313	614	260	324	343		RFP1:520,545 Read#133
C	1498	1303	1324	278	5948	6232	5866	257	1478	1526	1494		RFP1:520,545 Read#133
D	260	300	332	590	283	292	202	603	314	348	301		RFP1:520,545 Read#133
E	617	585	592	221	534	553	502	289	1010	1157	1168		RFP1:520,545 Read#133
F	304	258	314	549	294	227	294	550	307	312	265		RFP1:520,545 Read#133
G	1204	1154	1173	277	595	610	731	334	6579	6824	6997		RFP1:520,545 Read#133
H													RFP1:520,545 Read#133

RFP1:520,545
Kinetic read 134 (11:07:09)
	1	2	3	4	5	6	7	8	9	10	11	12
A	575	559	547	287	1386	1374	1556	292	655	659	602		RFP1:520,545 Read#134
B	268	358	319	580	320	300	315	558	285	334	348		RFP1:520,545 Read#134
C	1529	1284	1288	329	6144	5879	6109	307	1510	1527	1670		RFP1:520,545 Read#134
D	339	314	233	637	266	289	334	520	302	255	339		RFP1:520,545 Read#134
E	618	593	599	384	573	539	492	285	1083	1126	1072		RFP1:520,545 Read#134
F	271	298	280	563	345	202	337	554	249	272	276		RFP1:520,545 Read#134
G	1211	1172	1175	287	677	621	590	327	6576	6860	7181		RFP1:520,545 Read#134
H													RFP1:520,545 Read#134

RFP1:520,545
Kinetic read 135 (11:12:09)
	1	2	3	4	5	6	7	8	9	10	11	12
A	489	533	536	292	1439	1406	1521	240	623	661	574		RFP1:520,545 Read#135
B	297	297	324	584	253	309	301	558	271	313	260		RFP1:520,545 Read#135
C	1504	1333	1416	272	5933	6173	6216	342	1473	1593	1541		RFP1:520,545 Read#135
D	334	361	253	594	302	261	247	540	295	283	276		RFP1:520,545 Read#135
E	633	520	626	292	530	572	483	275	1011	1077	1150		RFP1:520,545 Read#135
F	316	267	283	588	271	278	316	569	266	339	250		RFP1:520,545 Read#135
G	1237	1216	1229	319	587	594	599	267	6763	6858	7355		RFP1:520,545 Read#135
H													RFP1:520,545 Read#135

RFP1:520,545
Kinetic read 136 (11:17:09)
	1	2	3	4	5	6	7	8	9	10	11	12
A	578	572	583	373	1488	1450	1472	278	599	579	601		RFP1:520,545 Read#136
B	303	263	355	602	262	336	304	582	319	319	341		RFP1:520,545 Read#136
C	1414	1332	1295	279	5993	6198	6331	329	1528	1566	1485		RFP1:520,545 Read#136
D	286	363	303	631	310	312	249	650	338	301	390		RFP1:520,545 Read#136
E	589	625	559	296	556	563	552	304	1123	1087	1157		RFP1:520,545 Read#136
F	294	296	332	654	282	231	333	590	310	266	299		RFP1:520,545 Read#136
G	1171	1119	1182	279	628	595	572	225	6876	6962	7196		RFP1:520,545 Read#136
H													RFP1:520,545 Read#136

RFP1:520,545
Kinetic read 137 (11:22:09)
	1	2	3	4	5	6	7	8	9	10	11	12
A	547	524	559	316	1467	1410	1489	326	606	594	628		RFP1:520,545 Read#137
B	325	334	309	505	282	306	287	572	278	356	368		RFP1:520,545 Read#137
C	1521	1397	1348	305	6305	6206	6154	318	1481	1549	1627		RFP1:520,545 Read#137
D	281	250	296	640	279	275	264	586	332	334	302		RFP1:520,545 Read#137
E	625	592	612	207	526	559	529	329	1079	1086	1138		RFP1:520,545 Read#137
F	322	250	313	596	337	257	295	613	296	332	243		RFP1:520,545 Read#137
G	1133	1191	1243	314	592	623	604	327	6723	7161	7233		RFP1:520,545 Read#137
H													RFP1:520,545 Read#137

RFP1:520,545
Kinetic read 138 (11:27:09)
	1	2	3	4	5	6	7	8	9	10	11	12
A	530	514	532	351	1442	1443	1476	266	630	646	639		RFP1:520,545 Read#138
B	305	281	306	539	289	305	259	616	254	349	366		RFP1:520,545 Read#138
C	1463	1321	1318	308	6302	6399	6222	257	1406	1484	1470		RFP1:520,545 Read#138
D	291	293	272	555	249	329	277	605	276	221	289		RFP1:520,545 Read#138
E	577	591	593	275	518	560	514	329	1130	1137	1220		RFP1:520,545 Read#138
F	278	321	298	538	254	290	250	634	281	297	278		RFP1:520,545 Read#138
G	1174	1209	1179	293	550	573	686	274	6985	7346	7614		RFP1:520,545 Read#138
H													RFP1:520,545 Read#138

RFP1:520,545
Kinetic read 139 (11:32:09)
	1	2	3	4	5	6	7	8	9	10	11	12
A	531	481	564	292	1482	1344	1451	313	560	566	593		RFP1:520,545 Read#139
B	300	274	331	680	306	311	229	588	289	308	280		RFP1:520,545 Read#139
C	1399	1351	1310	293	6287	6256	6145	256	1515	1566	1526		RFP1:520,545 Read#139
D	362	226	324	569	267	258	331	500	323	266	346		RFP1:520,545 Read#139
E	521	604	598	278	543	509	556	267	1040	1087	1153		RFP1:520,545 Read#139
F	283	244	330	584	286	219	296	591	301	300	289		RFP1:520,545 Read#139
G	1272	1233	1170	289	648	613	655	243	6966	7206	7403		RFP1:520,545 Read#139
H													RFP1:520,545 Read#139

RFP1:520,545
Kinetic read 140 (11:37:09)
	1	2	3	4	5	6	7	8	9	10	11	12
A	554	491	561	305	1365	1359	1574	338	547	621	550		RFP1:520,545 Read#140
B	298	351	290	541	387	273	250	599	294	317	298		RFP1:520,545 Read#140
C	1404	1388	1349	275	6532	6380	6440	356	1514	1602	1536		RFP1:520,545 Read#140
D	320	326	271	596	345	311	284	550	337	327	311		RFP1:520,545 Read#140
E	633	627	519	295	505	617	543	311	1021	1109	1191		RFP1:520,545 Read#140
F	301	231	282	565	319	250	245	574	217	261	302		RFP1:520,545 Read#140
G	1214	1213	1174	310	596	624	598	264	7193	7249	7508		RFP1:520,545 Read#140
H													RFP1:520,545 Read#140

RFP1:520,545
Kinetic read 141 (11:42:09)
	1	2	3	4	5	6	7	8	9	10	11	12
A	494	471	568	293	1461	1327	1478	332	562	626	583		RFP1:520,545 Read#141
B	282	333	354	468	291	298	330	617	314	350	342		RFP1:520,545 Read#141
C	1479	1307	1326	289	6670	6451	6400	328	1499	1516	1497		RFP1:520,545 Read#141
D	325	328	272	526	283	285	265	609	347	328	288		RFP1:520,545 Read#141
E	539	557	577	283	517	517	483	276	1139	1086	1224		RFP1:520,545 Read#141
F	296	239	285	536	262	307	307	613	256	363	272		RFP1:520,545 Read#141
G	1183	1229	1302	254	622	567	696	279	7099	7360	7663		RFP1:520,545 Read#141
H													RFP1:520,545 Read#141

RFP1:520,545
Kinetic read 142 (11:47:09)
	1	2	3	4	5	6	7	8	9	10	11	12
A	497	485	592	291	1461	1420	1468	300	579	627	541		RFP1:520,545 Read#142
B	264	313	360	585	325	327	298	552	303	310	284		RFP1:520,545 Read#142
C	1434	1285	1374	283	6492	6633	6505	312	1506	1544	1524		RFP1:520,545 Read#142
D	282	328	316	567	257	295	254	566	329	336	288		RFP1:520,545 Read#142
E	574	609	538	285	534	581	528	275	1135	1074	1158		RFP1:520,545 Read#142
F	212	233	305	546	299	305	243	610	275	348	318		RFP1:520,545 Read#142
G	1213	1194	1265	339	571	569	709	296	7189	7713	7797		RFP1:520,545 Read#142
H													RFP1:520,545 Read#142

RFP1:520,545
Kinetic read 143 (11:52:09)
	1	2	3	4	5	6	7	8	9	10	11	12
A	477	492	586	310	1410	1426	1485	323	605	569	566		RFP1:520,545 Read#143
B	295	309	327	527	339	347	300	573	327	327	333		RFP1:520,545 Read#143
C	1469	1311	1375	250	6625	6694	6550	369	1413	1444	1419		RFP1:520,545 Read#143
D	292	330	307	604	298	315	311	587	291	264	277		RFP1:520,545 Read#143
E	674	631	565	301	510	527	520	268	1026	1155	1166		RFP1:520,545 Read#143
F	351	204	363	582	268	234	257	603	225	267	371		RFP1:520,545 Read#143
G	1179	1220	1185	306	645	598	660	266	7198	7466	7706		RFP1:520,545 Read#143
H													RFP1:520,545 Read#143

RFP1:520,545
Kinetic read 144 (11:57:09)
	1	2	3	4	5	6	7	8	9	10	11	12
A	536	546	585	318	1385	1397	1483	286	552	594	609		RFP1:520,545 Read#144
B	304	306	294	609	315	307	289	597	284	298	330		RFP1:520,545 Read#144
C	1432	1299	1276	300	6743	6578	6611	304	1474	1566	1521		RFP1:520,545 Read#144
D	330	296	275	602	324	318	327	581	306	262	272		RFP1:520,545 Read#144
E	707	516	528	325	539	551	579	230	1088	1119	1296		RFP1:520,545 Read#144
F	313	260	264	583	321	246	301	601	305	291	309		RFP1:520,545 Read#144
G	1282	1178	1145	328	651	617	610	281	7588	7692	7883		RFP1:520,545 Read#144
H													RFP1:520,545 Read#144

RFP1:520,545
Kinetic read 145 (12:02:09)
	1	2	3	4	5	6	7	8	9	10	11	12
A	555	507	569	246	1486	1375	1415	259	553	682	682		RFP1:520,545 Read#145
B	324	282	306	594	266	334	274	528	272	315	314		RFP1:520,545 Read#145
C	1398	1343	1337	279	6929	6846	6520	313	1455	1486	1477		RFP1:520,545 Read#145
D	331	327	317	564	274	270	272	663	298	348	268		RFP1:520,545 Read#145
E	675	562	582	337	571	581	528	272	1167	1039	1188		RFP1:520,545 Read#145
F	286	291	318	586	235	223	324	594	267	348	281		RFP1:520,545 Read#145
G	1251	1196	1177	287	657	628	667	298	7529	7719	7906		RFP1:520,545 Read#145
H													RFP1:520,545 Read#145

GFP1:400,460
Kinetic read 1 (0:01:05)
	1	2	3	4	5	6	7	8	9	10	11	12
A	3277	3322	3394	748	3189	3227	3193	621	3247	3389	3361		GFP1:400,460 Read#1
B	730	673	696	3198	769	762	645	3074	649	753	753		GFP1:400,460 Read#1
C	3039	3131	3187	656	3268	3312	3345	724	3090	3163	3154		GFP1:400,460 Read#1
D	676	698	632	3123	638	663	688	3197	825	690	776		GFP1:400,460 Read#1
E	3056	3156	3121	697	3984	3435	3374	678	3097	3165	3239		GFP1:400,460 Read#1
F	740	578	697	3100	683	587	706	3121	675	732	646		GFP1:400,460 Read#1
G	3403	3344	3410	729	3147	3086	3225	689	3122	3219	3144		GFP1:400,460 Read#1
H													GFP1:400,460 Read#1

GFP1:400,460
Kinetic read 2 (0:06:05)
	1	2	3	4	5	6	7	8	9	10	11	12
A	3266	3254	3355	732	3092	3242	3257	686	3292	3363	3282		GFP1:400,460 Read#2
B	676	712	709	3220	738	760	699	3166	718	699	718		GFP1:400,460 Read#2
C	3111	3123	3066	637	3254	3360	3382	684	3103	3196	3176		GFP1:400,460 Read#2
D	722	767	688	3133	623	664	666	3155	796	686	735		GFP1:400,460 Read#2
E	3041	3119	3156	706	4053	3380	3367	695	3104	3182	3256		GFP1:400,460 Read#2
F	722	587	720	3087	653	529	735	3137	635	677	612		GFP1:400,460 Read#2
G	3403	3306	3446	715	3152	3069	3174	671	3094	3097	3072		GFP1:400,460 Read#2
H													GFP1:400,460 Read#2

GFP1:400,460
Kinetic read 3 (0:11:05)
	1	2	3	4	5	6	7	8	9	10	11	12
A	3304	3343	3452	751	3128	3263	3253	679	3279	3358	3227		GFP1:400,460 Read#3
B	713	692	738	3151	750	764	707	3076	659	725	725		GFP1:400,460 Read#3
C	3023	3159	3043	640	3331	3388	3364	710	3080	3194	3062		GFP1:400,460 Read#3
D	719	713	675	3115	675	660	660	3106	816	738	740		GFP1:400,460 Read#3
E	3062	3122	3125	675	4073	3422	3422	650	3045	3117	3259		GFP1:400,460 Read#3
F	710	598	688	3116	671	590	669	3124	610	778	603		GFP1:400,460 Read#3
G	3407	3363	3359	730	3128	3111	3193	663	3076	3150	3108		GFP1:400,460 Read#3
H													GFP1:400,460 Read#3

GFP1:400,460
Kinetic read 4 (0:16:05)
	1	2	3	4	5	6	7	8	9	10	11	12
A	3300	3319	3396	717	3088	3220	3240	651	3282	3315	3327		GFP1:400,460 Read#4
B	706	685	727	3140	765	743	660	3102	698	696	748		GFP1:400,460 Read#4
C	3054	2975	3139	655	3317	3278	3326	719	3094	3115	3202		GFP1:400,460 Read#4
D	711	732	681	3093	648	629	666	3207	809	696	760		GFP1:400,460 Read#4
E	3127	3100	3105	705	4085	3387	3395	695	3104	3176	3181		GFP1:400,460 Read#4
F	674	608	725	3164	689	531	724	3174	580	753	681		GFP1:400,460 Read#4
G	3454	3333	3388	704	3114	3154	3197	653	3080	3146	3143		GFP1:400,460 Read#4
H													GFP1:400,460 Read#4

GFP1:400,460
Kinetic read 5 (0:21:05)
	1	2	3	4	5	6	7	8	9	10	11	12
A	3302	3441	3455	727	3160	3205	3155	651	3248	3372	3307		GFP1:400,460 Read#5
B	667	665	713	3163	748	736	686	3106	670	658	659		GFP1:400,460 Read#5
C	3083	3090	3117	614	3329	3381	3355	754	3082	3189	3152		GFP1:400,460 Read#5
D	715	676	653	3116	677	655	621	3130	808	708	719		GFP1:400,460 Read#5
E	3067	3083	3080	667	3970	3444	3352	691	3113	3145	3232		GFP1:400,460 Read#5
F	717	607	702	3063	670	582	677	3105	650	728	624		GFP1:400,460 Read#5
G	3484	3402	3338	674	3108	3139	3216	678	3117	3101	3082		GFP1:400,460 Read#5
H													GFP1:400,460 Read#5

GFP1:400,460
Kinetic read 6 (0:26:05)
	1	2	3	4	5	6	7	8	9	10	11	12
A	3279	3350	3412	736	3103	3226	3213	676	3312	3409	3253		GFP1:400,460 Read#6
B	707	705	713	3155	698	733	697	3131	688	774	736		GFP1:400,460 Read#6
C	3017	3123	3103	654	3319	3376	3400	686	3101	3207	3172		GFP1:400,460 Read#6
D	673	720	664	3141	651	678	626	3135	831	699	720		GFP1:400,460 Read#6
E	3016	3068	3124	663	3979	3468	3426	672	3125	3150	3215		GFP1:400,460 Read#6
F	731	581	740	3001	684	534	712	3199	627	734	654		GFP1:400,460 Read#6
G	3403	3388	3425	710	3135	3140	3147	665	3114	3186	3130		GFP1:400,460 Read#6
H													GFP1:400,460 Read#6

GFP1:400,460
Kinetic read 7 (0:31:05)
	1	2	3	4	5	6	7	8	9	10	11	12
A	3231	3333	3373	744	3145	3270	3230	649	3351	3376	3330		GFP1:400,460 Read#7
B	717	700	722	3107	728	782	708	3035	691	694	732		GFP1:400,460 Read#7
C	3059	3124	3015	671	3276	3395	3322	781	2986	3083	3191		GFP1:400,460 Read#7
D	703	744	705	3088	659	701	638	3171	758	722	678		GFP1:400,460 Read#7
E	3086	3178	3139	698	4037	3461	3417	662	3126	3119	3183		GFP1:400,460 Read#7
F	725	618	715	3045	689	543	715	3145	642	715	684		GFP1:400,460 Read#7
G	3457	3389	3441	730	3134	3104	3243	628	3104	3086	3141		GFP1:400,460 Read#7
H													GFP1:400,460 Read#7

GFP1:400,460
Kinetic read 8 (0:36:05)
	1	2	3	4	5	6	7	8	9	10	11	12
A	3336	3394	3480	755	3083	3271	3235	667	3315	3453	3335		GFP1:400,460 Read#8
B	652	720	726	3099	747	710	709	3120	629	730	771		GFP1:400,460 Read#8
C	3107	2997	3104	612	3388	3359	3353	738	2988	3179	3122		GFP1:400,460 Read#8
D	698	730	647	3078	676	645	639	3147	805	681	726		GFP1:400,460 Read#8
E	3043	3132	3084	663	3983	3460	3381	706	3055	3133	3177		GFP1:400,460 Read#8
F	717	601	708	3075	658	610	701	3116	655	755	647		GFP1:400,460 Read#8
G	3567	3446	3466	744	3093	3168	3201	684	3183	3116	3132		GFP1:400,460 Read#8
H													GFP1:400,460 Read#8

GFP1:400,460
Kinetic read 9 (0:41:05)
	1	2	3	4	5	6	7	8	9	10	11	12
A	3351	3410	3484	723	3118	3233	3229	613	3338	3302	3374		GFP1:400,460 Read#9
B	697	664	731	3190	694	784	687	3117	651	711	752		GFP1:400,460 Read#9
C	3133	3071	3161	648	3301	3286	3440	723	3058	3117	3074		GFP1:400,460 Read#9
D	734	793	676	3184	696	682	646	3201	802	691	749		GFP1:400,460 Read#9
E	3033	3105	3076	729	4008	3411	3445	680	3186	3141	3217		GFP1:400,460 Read#9
F	778	571	663	3158	659	596	731	3114	672	731	649		GFP1:400,460 Read#9
G	3515	3438	3563	716	3091	3177	3197	693	3187	3091	3178		GFP1:400,460 Read#9
H													GFP1:400,460 Read#9

GFP1:400,460
Kinetic read 10 (0:46:05)
	1	2	3	4	5	6	7	8	9	10	11	12
A	3376	3438	3540	726	3171	3267	3204	661	3301	3409	3370		GFP1:400,460 Read#10
B	699	760	733	3108	742	731	706	3165	716	702	781		GFP1:400,460 Read#10
C	3036	3101	3082	654	3297	3379	3401	767	3104	3198	3055		GFP1:400,460 Read#10
D	698	728	669	3155	621	707	611	3109	808	693	762		GFP1:400,460 Read#10
E	3036	3106	3121	757	4026	3448	3455	694	3114	3110	3266		GFP1:400,460 Read#10
F	692	639	730	3139	684	570	700	3107	647	743	657		GFP1:400,460 Read#10
G	3556	3455	3552	711	3136	3130	3255	641	3058	3163	3197		GFP1:400,460 Read#10
H													GFP1:400,460 Read#10

GFP1:400,460
Kinetic read 11 (0:51:05)
	1	2	3	4	5	6	7	8	9	10	11	12
A	3345	3489	3516	746	3115	3211	3167	663	3312	3446	3386		GFP1:400,460 Read#11
B	707	748	723	3214	714	782	685	3105	726	694	726		GFP1:400,460 Read#11
C	3030	3101	3086	651	3398	3451	3419	713	3074	3082	3081		GFP1:400,460 Read#11
D	708	710	649	3033	691	677	634	3140	783	685	725		GFP1:400,460 Read#11
E	3107	3034	3147	667	4073	3446	3503	684	3092	3135	3185		GFP1:400,460 Read#11
F	717	611	707	3099	653	552	643	3156	648	704	676		GFP1:400,460 Read#11
G	3592	3442	3456	756	3166	3066	3218	688	3084	3147	3101		GFP1:400,460 Read#11
H													GFP1:400,460 Read#11

GFP1:400,460
Kinetic read 12 (0:56:05)
	1	2	3	4	5	6	7	8	9	10	11	12
A	3310	3500	3518	738	3052	3227	3239	651	3334	3385	3346		GFP1:400,460 Read#12
B	693	716	727	3128	767	752	650	3069	694	728	799		GFP1:400,460 Read#12
C	3038	3030	3131	624	3433	3383	3399	701	3031	3056	3051		GFP1:400,460 Read#12
D	709	721	666	3167	678	696	672	3144	846	686	754		GFP1:400,460 Read#12
E	3135	3192	3111	695	4063	3476	3482	677	3053	3190	3221		GFP1:400,460 Read#12
F	707	608	735	3131	640	572	687	3185	661	710	661		GFP1:400,460 Read#12
G	3501	3558	3475	742	3146	3123	3249	696	3118	3251	3111		GFP1:400,460 Read#12
H													GFP1:400,460 Read#12

GFP1:400,460
Kinetic read 13 (1:01:05)
	1	2	3	4	5	6	7	8	9	10	11	12
A	3352	3531	3546	746	3113	3223	3218	679	3369	3390	3362		GFP1:400,460 Read#13
B	726	720	737	3144	769	747	698	3123	681	734	688		GFP1:400,460 Read#13
C	3067	3092	3126	640	3410	3409	3489	782	3050	3146	3115		GFP1:400,460 Read#13
D	682	755	703	3080	640	691	650	3164	824	646	730		GFP1:400,460 Read#13
E	3070	3131	3127	658	4003	3484	3511	677	3146	3138	3212		GFP1:400,460 Read#13
F	737	594	733	3109	711	607	704	3084	663	699	680		GFP1:400,460 Read#13
G	3551	3466	3612	724	3174	3148	3265	665	3118	3136	3106		GFP1:400,460 Read#13
H													GFP1:400,460 Read#13

GFP1:400,460
Kinetic read 14 (1:06:05)
	1	2	3	4	5	6	7	8	9	10	11	12
A	3349	3489	3467	770	3215	3232	3261	680	3299	3434	3366		GFP1:400,460 Read#14
B	736	734	701	3144	749	728	682	3089	743	711	716		GFP1:400,460 Read#14
C	3003	3075	3125	652	3378	3473	3473	747	3122	3166	3110		GFP1:400,460 Read#14
D	724	736	668	3148	674	652	598	3150	810	676	742		GFP1:400,460 Read#14
E	3030	3131	2999	712	4112	3455	3541	707	3169	3107	3175		GFP1:400,460 Read#14
F	732	655	710	3051	657	553	633	3153	705	702	637		GFP1:400,460 Read#14
G	3548	3567	3501	738	3135	3128	3235	687	3140	3128	3113		GFP1:400,460 Read#14
H													GFP1:400,460 Read#14

GFP1:400,460
Kinetic read 15 (1:11:05)
	1	2	3	4	5	6	7	8	9	10	11	12
A	3421	3494	3624	768	3086	3234	3177	644	3357	3423	3424		GFP1:400,460 Read#15
B	707	734	727	3143	725	746	699	3092	671	722	721		GFP1:400,460 Read#15
C	3084	3050	3174	650	3382	3442	3457	747	3096	3176	3119		GFP1:400,460 Read#15
D	684	726	668	3122	632	727	670	3155	798	673	726		GFP1:400,460 Read#15
E	3119	3083	3114	655	4070	3520	3508	672	3180	3133	3227		GFP1:400,460 Read#15
F	718	587	741	3077	650	562	707	3190	648	705	655		GFP1:400,460 Read#15
G	3556	3498	3615	704	3141	3090	3195	656	3099	3131	3153		GFP1:400,460 Read#15
H													GFP1:400,460 Read#15

GFP1:400,460
Kinetic read 16 (1:16:05)
	1	2	3	4	5	6	7	8	9	10	11	12
A	3419	3544	3592	716	3155	3287	3275	734	3368	3471	3354		GFP1:400,460 Read#16
B	702	755	702	3144	773	756	682	3243	651	712	736		GFP1:400,460 Read#16
C	2985	3131	3137	642	3408	3476	3439	724	3044	3062	3173		GFP1:400,460 Read#16
D	655	702	628	3225	691	661	641	3117	826	701	729		GFP1:400,460 Read#16
E	3102	3070	3118	701	4084	3552	3523	694	3125	3170	3270		GFP1:400,460 Read#16
F	722	588	725	3078	673	586	677	3208	633	723	684		GFP1:400,460 Read#16
G	3574	3573	3575	709	3143	3026	3269	668	3145	3104	3091		GFP1:400,460 Read#16
H													GFP1:400,460 Read#16

GFP1:400,460
Kinetic read 17 (1:21:05)
	1	2	3	4	5	6	7	8	9	10	11	12
A	3503	3422	3608	722	3187	3223	3191	607	3356	3450	3391		GFP1:400,460 Read#17
B	702	702	713	3182	755	740	682	3125	667	750	767		GFP1:400,460 Read#17
C	3068	3060	3117	601	3402	3417	3526	707	3010	3157	3124		GFP1:400,460 Read#17
D	738	725	626	3125	686	663	679	3184	812	677	737		GFP1:400,460 Read#17
E	3074	3132	3055	687	4107	3639	3526	677	3114	3191	3211		GFP1:400,460 Read#17
F	745	611	702	3084	663	574	688	3140	613	711	647		GFP1:400,460 Read#17
G	3547	3549	3628	756	3214	3077	3244	704	3092	3156	3156		GFP1:400,460 Read#17
H													GFP1:400,460 Read#17

GFP1:400,460
Kinetic read 18 (1:26:05)
	1	2	3	4	5	6	7	8	9	10	11	12
A	3433	3568	3515	750	3177	3249	3166	660	3393	3407	3529		GFP1:400,460 Read#18
B	698	713	694	3111	722	786	725	3144	666	705	751		GFP1:400,460 Read#18
C	3128	3015	3108	644	3469	3446	3466	733	3026	3129	3182		GFP1:400,460 Read#18
D	700	745	678	3144	637	658	671	3154	849	687	689		GFP1:400,460 Read#18
E	3011	3028	3117	630	4104	3505	3538	661	3112	3119	3225		GFP1:400,460 Read#18
F	714	575	710	3142	652	552	710	3136	649	709	673		GFP1:400,460 Read#18
G	3577	3593	3677	753	3137	3121	3268	685	3066	3146	3118		GFP1:400,460 Read#18
H													GFP1:400,460 Read#18

GFP1:400,460
Kinetic read 19 (1:31:05)
	1	2	3	4	5	6	7	8	9	10	11	12
A	3477	3498	3621	698	3125	3368	3331	651	3376	3412	3384		GFP1:400,460 Read#19
B	709	719	741	3134	739	734	715	3106	713	730	705		GFP1:400,460 Read#19
C	3066	3140	3081	606	3473	3501	3439	728	3126	3138	3112		GFP1:400,460 Read#19
D	702	728	665	3101	641	606	656	3139	826	731	775		GFP1:400,460 Read#19
E	3053	3129	3110	693	4214	3626	3503	704	3174	3099	3291		GFP1:400,460 Read#19
F	772	575	728	3067	676	570	682	3122	619	686	679		GFP1:400,460 Read#19
G	3607	3633	3680	713	3148	3118	3202	682	3150	3196	3200		GFP1:400,460 Read#19
H													GFP1:400,460 Read#19

GFP1:400,460
Kinetic read 20 (1:36:05)
	1	2	3	4	5	6	7	8	9	10	11	12
A	3526	3647	3655	728	3194	3255	3240	613	3396	3424	3342		GFP1:400,460 Read#20
B	738	700	759	3200	706	766	694	3194	698	729	744		GFP1:400,460 Read#20
C	3063	3050	3081	643	3565	3528	3528	702	3001	3142	3179		GFP1:400,460 Read#20
D	716	705	661	3136	681	694	666	3211	824	701	741		GFP1:400,460 Read#20
E	3082	3053	3085	685	4108	3596	3607	680	3106	3211	3207		GFP1:400,460 Read#20
F	721	607	726	3120	678	598	690	3174	590	706	647		GFP1:400,460 Read#20
G	3619	3600	3642	764	3128	3128	3290	658	3173	3189	3111		GFP1:400,460 Read#20
H													GFP1:400,460 Read#20

GFP1:400,460
Kinetic read 21 (1:41:05)
	1	2	3	4	5	6	7	8	9	10	11	12
A	3527	3638	3692	748	3171	3221	3343	716	3480	3453	3427		GFP1:400,460 Read#21
B	733	715	725	3147	742	750	686	3095	648	764	700		GFP1:400,460 Read#21
C	3058	3034	3129	645	3406	3530	3586	725	3052	3127	3159		GFP1:400,460 Read#21
D	665	730	668	3099	697	683	643	3120	777	676	749		GFP1:400,460 Read#21
E	3083	3082	3074	629	4165	3586	3541	684	3153	3130	3229		GFP1:400,460 Read#21
F	762	571	710	3107	693	582	728	3064	652	779	666		GFP1:400,460 Read#21
G	3642	3661	3708	712	3098	3194	3231	717	3108	3171	3200		GFP1:400,460 Read#21
H													GFP1:400,460 Read#21

GFP1:400,460
Kinetic read 22 (1:46:05)
	1	2	3	4	5	6	7	8	9	10	11	12
A	3481	3658	3680	756	3153	3281	3262	683	3368	3442	3405		GFP1:400,460 Read#22
B	731	692	692	3063	768	770	742	3168	671	742	718		GFP1:400,460 Read#22
C	3027	3117	3096	645	3479	3615	3591	726	3013	3171	3113		GFP1:400,460 Read#22
D	689	751	713	3128	681	648	671	3175	780	687	745		GFP1:400,460 Read#22
E	3082	3108	3153	684	4224	3620	3571	718	3070	3198	3124		GFP1:400,460 Read#22
F	722	618	727	2973	658	606	713	3125	666	755	655		GFP1:400,460 Read#22
G	3644	3653	3698	714	3188	3073	3203	689	3099	3129	3140		GFP1:400,460 Read#22
H													GFP1:400,460 Read#22

GFP1:400,460
Kinetic read 23 (1:51:05)
	1	2	3	4	5	6	7	8	9	10	11	12
A	3532	3592	3652	777	3243	3307	3260	649	3357	3474	3383		GFP1:400,460 Read#23
B	676	755	703	3161	740	789	676	3146	690	706	741		GFP1:400,460 Read#23
C	3120	3113	3074	635	3591	3568	3593	755	3088	3231	3188		GFP1:400,460 Read#23
D	728	756	696	3162	651	691	675	3173	773	698	759		GFP1:400,460 Read#23
E	3120	3116	3110	708	4216	3728	3712	636	3156	3175	3244		GFP1:400,460 Read#23
F	757	580	722	3074	685	612	681	3189	618	726	706		GFP1:400,460 Read#23
G	3629	3641	3714	714	3185	3091	3241	638	3092	3203	3208		GFP1:400,460 Read#23
H													GFP1:400,460 Read#23

GFP1:400,460
Kinetic read 24 (1:56:05)
	1	2	3	4	5	6	7	8	9	10	11	12
A	3549	3724	3725	766	3204	3317	3288	658	3478	3473	3400		GFP1:400,460 Read#24
B	731	746	697	3121	730	782	666	3152	691	741	716		GFP1:400,460 Read#24
C	3043	3083	3115	617	3562	3612	3560	721	2970	3125	3127		GFP1:400,460 Read#24
D	713	724	701	3117	657	687	672	3161	807	702	768		GFP1:400,460 Read#24
E	3070	3083	3087	740	4262	3643	3698	659	3066	3143	3235		GFP1:400,460 Read#24
F	729	602	741	3068	668	588	723	3109	667	711	698		GFP1:400,460 Read#24
G	3769	3686	3772	670	3190	3193	3291	702	3125	3165	3084		GFP1:400,460 Read#24
H													GFP1:400,460 Read#24

GFP1:400,460
Kinetic read 25 (2:01:05)
	1	2	3	4	5	6	7	8	9	10	11	12
A	3630	3697	3727	766	3142	3203	3325	675	3420	3512	3460		GFP1:400,460 Read#25
B	680	741	656	3201	729	721	653	3162	700	722	728		GFP1:400,460 Read#25
C	3127	2960	3039	629	3526	3628	3624	771	3036	3192	3175		GFP1:400,460 Read#25
D	727	780	687	3099	691	635	659	3218	834	626	773		GFP1:400,460 Read#25
E	3090	3105	3041	699	4226	3623	3640	660	3060	3127	3233		GFP1:400,460 Read#25
F	720	617	695	3095	670	608	697	3111	688	758	659		GFP1:400,460 Read#25
G	3751	3778	3788	691	3211	3209	3250	674	3103	3170	3101		GFP1:400,460 Read#25
H													GFP1:400,460 Read#25

GFP1:400,460
Kinetic read 26 (2:06:05)
	1	2	3	4	5	6	7	8	9	10	11	12
A	3640	3652	3723	747	3177	3347	3319	670	3479	3497	3478		GFP1:400,460 Read#26
B	677	716	715	3168	759	784	727	3148	706	784	733		GFP1:400,460 Read#26
C	3044	3071	3191	653	3531	3565	3698	714	3021	3202	3080		GFP1:400,460 Read#26
D	657	723	670	3110	660	657	646	3126	773	712	737		GFP1:400,460 Read#26
E	3105	3135	3095	686	4316	3716	3733	693	3073	3077	3196		GFP1:400,460 Read#26
F	721	565	746	3094	662	578	735	3144	632	745	658		GFP1:400,460 Read#26
G	3768	3809	3763	726	3111	3144	3308	714	3095	3230	3197		GFP1:400,460 Read#26
H													GFP1:400,460 Read#26

GFP1:400,460
Kinetic read 27 (2:11:05)
	1	2	3	4	5	6	7	8	9	10	11	12
A	3624	3797	3833	716	3235	3303	3318	618	3397	3538	3568		GFP1:400,460 Read#27
B	693	752	699	3176	737	767	722	3125	671	725	724		GFP1:400,460 Read#27
C	3123	3150	3099	649	3567	3608	3722	725	3083	3196	3164		GFP1:400,460 Read#27
D	642	712	693	3122	711	646	645	3127	804	724	739		GFP1:400,460 Read#27
E	3102	3067	3124	682	4310	3705	3702	687	3071	3163	3204		GFP1:400,460 Read#27
F	716	585	690	3098	728	529	684	3093	635	718	660		GFP1:400,460 Read#27
G	3846	3821	3781	747	3209	3194	3288	686	3071	3134	3127		GFP1:400,460 Read#27
H													GFP1:400,460 Read#27

GFP1:400,460
Kinetic read 28 (2:16:05)
	1	2	3	4	5	6	7	8	9	10	11	12
A	3666	3788	3776	754	3189	3331	3298	638	3411	3570	3475		GFP1:400,460 Read#28
B	685	756	738	3082	740	757	665	3137	686	709	732		GFP1:400,460 Read#28
C	2992	3133	3092	683	3633	3646	3635	713	3059	3187	3118		GFP1:400,460 Read#28
D	691	719	682	3202	714	657	650	3171	813	699	775		GFP1:400,460 Read#28
E	3082	3094	3104	731	4319	3675	3745	702	3042	3139	3156		GFP1:400,460 Read#28
F	751	572	685	3072	707	595	696	3208	639	697	648		GFP1:400,460 Read#28
G	3756	3806	3824	734	3097	3110	3288	684	3147	3064	3161		GFP1:400,460 Read#28
H													GFP1:400,460 Read#28

GFP1:400,460
Kinetic read 29 (2:21:05)
	1	2	3	4	5	6	7	8	9	10	11	12
A	3701	3718	3908	753	3279	3309	3404	700	3491	3506	3548		GFP1:400,460 Read#29
B	686	725	734	3140	716	738	662	3153	712	705	717		GFP1:400,460 Read#29
C	3100	3114	3133	651	3639	3711	3746	738	3091	3200	3137		GFP1:400,460 Read#29
D	709	793	664	3131	715	651	619	3163	794	706	738		GFP1:400,460 Read#29
E	3090	3098	3130	680	4404	3727	3728	688	3115	3137	3221		GFP1:400,460 Read#29
F	729	664	699	3094	668	593	677	3131	644	764	677		GFP1:400,460 Read#29
G	3858	3834	3945	735	3184	3195	3364	632	3084	3208	3160		GFP1:400,460 Read#29
H													GFP1:400,460 Read#29

GFP1:400,460
Kinetic read 30 (2:26:05)
	1	2	3	4	5	6	7	8	9	10	11	12
A	3707	3803	3944	753	3254	3396	3381	663	3455	3587	3529		GFP1:400,460 Read#30
B	697	703	758	3216	755	795	694	3137	707	721	761		GFP1:400,460 Read#30
C	3118	3087	3127	646	3676	3663	3743	700	3115	3170	3163		GFP1:400,460 Read#30
D	644	696	692	3187	645	678	658	3182	814	676	748		GFP1:400,460 Read#30
E	3081	3116	3077	656	4362	3750	3814	685	3083	3155	3176		GFP1:400,460 Read#30
F	789	577	760	3084	656	622	673	3094	599	731	622		GFP1:400,460 Read#30
G	3800	3821	3926	713	3153	3202	3258	647	3116	3162	3151		GFP1:400,460 Read#30
H													GFP1:400,460 Read#30

GFP1:400,460
Kinetic read 31 (2:31:05)
	1	2	3	4	5	6	7	8	9	10	11	12
A	3752	3867	4024	771	3263	3371	3338	671	3488	3606	3516		GFP1:400,460 Read#31
B	677	711	689	3237	717	746	678	3146	662	687	728		GFP1:400,460 Read#31
C	3076	3081	3092	673	3660	3699	3758	700	3071	3210	3169		GFP1:400,460 Read#31
D	695	729	679	3136	658	699	645	3201	825	705	761		GFP1:400,460 Read#31
E	3089	3121	3104	660	4405	3835	3798	718	3067	3149	3259		GFP1:400,460 Read#31
F	713	586	737	3102	652	582	682	3150	622	741	650		GFP1:400,460 Read#31
G	3870	3866	3937	717	3166	3209	3252	649	3111	3112	3212		GFP1:400,460 Read#31
H													GFP1:400,460 Read#31

GFP1:400,460
Kinetic read 32 (2:36:05)
	1	2	3	4	5	6	7	8	9	10	11	12
A	3800	3871	3991	732	3283	3364	3318	676	3532	3632	3513		GFP1:400,460 Read#32
B	735	725	762	3191	759	787	695	3158	697	717	752		GFP1:400,460 Read#32
C	3104	3072	3120	695	3618	3753	3839	726	3062	3182	3091		GFP1:400,460 Read#32
D	684	713	731	3172	678	661	679	3169	790	731	737		GFP1:400,460 Read#32
E	3081	3005	3082	697	4381	3790	3865	708	3106	3170	3164		GFP1:400,460 Read#32
F	775	628	714	3050	653	567	723	3135	608	737	686		GFP1:400,460 Read#32
G	3914	3908	3997	728	3199	3190	3287	697	3163	3183	3084		GFP1:400,460 Read#32
H													GFP1:400,460 Read#32

GFP1:400,460
Kinetic read 33 (2:41:05)
	1	2	3	4	5	6	7	8	9	10	11	12
A	3804	3941	4018	770	3201	3381	3375	651	3520	3567	3558		GFP1:400,460 Read#33
B	715	780	736	3140	765	758	678	3106	673	678	727		GFP1:400,460 Read#33
C	3112	3014	3116	631	3645	3722	3821	687	3027	3156	3050		GFP1:400,460 Read#33
D	693	715	686	3128	673	660	680	3178	801	673	761		GFP1:400,460 Read#33
E	3123	3113	3124	646	4480	3845	3847	661	3138	3180	3237		GFP1:400,460 Read#33
F	729	583	769	3124	663	576	709	3128	587	728	676		GFP1:400,460 Read#33
G	3930	3914	3970	735	3205	3139	3329	721	3192	3125	3094		GFP1:400,460 Read#33
H													GFP1:400,460 Read#33

GFP1:400,460
Kinetic read 34 (2:46:05)
	1	2	3	4	5	6	7	8	9	10	11	12
A	3857	3998	4039	744	3278	3358	3370	649	3532	3582	3567		GFP1:400,460 Read#34
B	743	729	737	3111	759	764	695	3077	700	704	746		GFP1:400,460 Read#34
C	3046	3095	3062	620	3746	3859	3858	741	3023	3176	3077		GFP1:400,460 Read#34
D	700	729	614	3171	668	669	645	3254	839	688	737		GFP1:400,460 Read#34
E	3070	3112	3110	700	4433	3902	3985	701	3124	3222	3261		GFP1:400,460 Read#34
F	706	627	647	3114	669	551	720	3134	642	728	685		GFP1:400,460 Read#34
G	4010	3982	4018	712	3187	3256	3297	624	3127	3167	3129		GFP1:400,460 Read#34
H													GFP1:400,460 Read#34

GFP1:400,460
Kinetic read 35 (2:51:05)
	1	2	3	4	5	6	7	8	9	10	11	12
A	3877	4009	4091	794	3337	3412	3393	656	3550	3648	3545		GFP1:400,460 Read#35
B	698	684	766	3153	722	776	704	3141	680	703	739		GFP1:400,460 Read#35
C	3085	3061	3073	643	3744	3881	3800	741	2984	3243	3142		GFP1:400,460 Read#35
D	715	715	647	3110	672	669	635	3197	798	683	715		GFP1:400,460 Read#35
E	3104	3077	3060	686	4594	4018	3913	673	3130	3106	3243		GFP1:400,460 Read#35
F	744	596	744	3113	658	626	691	3187	678	745	696		GFP1:400,460 Read#35
G	3996	4053	4053	767	3238	3178	3251	698	3145	3158	3096		GFP1:400,460 Read#35
H													GFP1:400,460 Read#35

GFP1:400,460
Kinetic read 36 (2:56:05)
	1	2	3	4	5	6	7	8	9	10	11	12
A	3960	4053	4039	743	3354	3425	3388	635	3586	3646	3629		GFP1:400,460 Read#36
B	711	709	708	3161	745	745	687	3086	702	738	724		GFP1:400,460 Read#36
C	3069	3053	3115	684	3856	3750	3816	686	3043	3161	3180		GFP1:400,460 Read#36
D	731	750	692	3096	709	698	647	3174	841	696	746		GFP1:400,460 Read#36
E	3016	3053	3058	682	4481	3904	4000	660	3093	3127	3176		GFP1:400,460 Read#36
F	763	624	751	3161	662	570	707	3092	620	733	687		GFP1:400,460 Read#36
G	4024	4074	4111	699	3200	3165	3351	715	3097	3205	3196		GFP1:400,460 Read#36
H													GFP1:400,460 Read#36

GFP1:400,460
Kinetic read 37 (3:01:05)
	1	2	3	4	5	6	7	8	9	10	11	12
A	3963	4102	4184	712	3253	3469	3423	642	3626	3765	3592		GFP1:400,460 Read#37
B	719	693	729	3150	769	779	744	3083	632	701	756		GFP1:400,460 Read#37
C	3065	3005	3076	705	3807	3899	3928	702	3109	3133	3119		GFP1:400,460 Read#37
D	670	738	702	3108	624	677	647	3121	815	676	750		GFP1:400,460 Read#37
E	3098	3084	3078	658	4530	3983	3961	672	3056	3129	3195		GFP1:400,460 Read#37
F	713	566	770	3137	684	567	684	3163	622	668	675		GFP1:400,460 Read#37
G	4034	4097	4177	737	3224	3193	3297	740	3115	3149	3136		GFP1:400,460 Read#37
H													GFP1:400,460 Read#37

GFP1:400,460
Kinetic read 38 (3:06:05)
	1	2	3	4	5	6	7	8	9	10	11	12
A	4002	4154	4135	756	3244	3476	3448	646	3580	3678	3597		GFP1:400,460 Read#38
B	697	714	673	3170	729	729	701	3130	680	738	747		GFP1:400,460 Read#38
C	3055	3101	3133	674	3903	3909	3918	726	3130	3113	3082		GFP1:400,460 Read#38
D	716	711	662	3106	682	670	640	3201	848	667	750		GFP1:400,460 Read#38
E	3061	3170	3140	661	4490	4096	4148	698	3036	3179	3276		GFP1:400,460 Read#38
F	772	559	716	3167	644	578	701	3183	637	771	614		GFP1:400,460 Read#38
G	4053	4151	4134	715	3237	3225	3221	669	3122	3154	3081		GFP1:400,460 Read#38
H													GFP1:400,460 Read#38

GFP1:400,460
Kinetic read 39 (3:11:05)
	1	2	3	4	5	6	7	8	9	10	11	12
A	4025	4229	4180	757	3288	3517	3368	685	3683	3675	3647		GFP1:400,460 Read#39
B	735	718	710	3145	713	752	666	3168	696	721	740		GFP1:400,460 Read#39
C	3037	3036	3018	577	3928	3954	4027	709	3017	3117	3181		GFP1:400,460 Read#39
D	718	728	663	3146	677	694	677	3203	778	635	679		GFP1:400,460 Read#39
E	3121	3115	3056	648	4699	4037	3991	700	3069	3069	3260		GFP1:400,460 Read#39
F	699	563	716	3070	692	584	704	3093	665	715	673		GFP1:400,460 Read#39
G	4095	4178	4300	707	3227	3213	3357	653	3168	3211	3143		GFP1:400,460 Read#39
H													GFP1:400,460 Read#39

GFP1:400,460
Kinetic read 40 (3:16:05)
	1	2	3	4	5	6	7	8	9	10	11	12
A	4086	4190	4294	735	3366	3484	3491	652	3697	3714	3634		GFP1:400,460 Read#40
B	702	739	717	3158	736	754	693	3146	657	728	736		GFP1:400,460 Read#40
C	3062	3079	3079	621	3974	4058	4103	767	3063	3158	3099		GFP1:400,460 Read#40
D	706	741	667	3134	659	642	631	3178	796	697	747		GFP1:400,460 Read#40
E	3052	3131	3043	702	4685	4120	4068	702	3063	3158	3169		GFP1:400,460 Read#40
F	780	580	732	3166	716	606	693	3171	625	724	639		GFP1:400,460 Read#40
G	4166	4181	4161	726	3229	3233	3335	680	3105	3139	3167		GFP1:400,460 Read#40
H													GFP1:400,460 Read#40

GFP1:400,460
Kinetic read 41 (3:21:05)
	1	2	3	4	5	6	7	8	9	10	11	12
A	4116	4246	4241	771	3407	3455	3428	677	3618	3707	3707		GFP1:400,460 Read#41
B	745	685	740	3156	737	751	687	3113	700	720	711		GFP1:400,460 Read#41
C	3062	3085	3071	641	4024	4035	4085	771	3081	3116	3100		GFP1:400,460 Read#41
D	739	716	711	3156	645	667	685	3158	790	719	746		GFP1:400,460 Read#41
E	3093	3146	3028	710	4552	4194	4101	673	3119	3168	3265		GFP1:400,460 Read#41
F	751	664	737	3137	673	539	757	3130	650	722	665		GFP1:400,460 Read#41
G	4208	4199	4271	681	3266	3273	3359	671	3115	3163	3050		GFP1:400,460 Read#41
H													GFP1:400,460 Read#41

GFP1:400,460
Kinetic read 42 (3:26:05)
	1	2	3	4	5	6	7	8	9	10	11	12
A	4202	4301	4378	736	3353	3507	3429	650	3692	3830	3745		GFP1:400,460 Read#42
B	757	684	723	3225	772	746	677	3171	686	693	697		GFP1:400,460 Read#42
C	2990	3039	3091	658	4034	4070	4018	771	3060	3096	3127		GFP1:400,460 Read#42
D	717	706	741	3119	643	684	641	3132	793	705	759		GFP1:400,460 Read#42
E	3054	3075	3060	681	4661	4246	4115	697	3172	3169	3214		GFP1:400,460 Read#42
F	708	601	693	3083	686	572	697	3117	616	777	668		GFP1:400,460 Read#42
G	4254	4282	4399	760	3232	3257	3384	683	2998	3148	3102		GFP1:400,460 Read#42
H													GFP1:400,460 Read#42

GFP1:400,460
Kinetic read 43 (3:31:05)
	1	2	3	4	5	6	7	8	9	10	11	12
A	4201	4358	4360	747	3373	3552	3561	638	3696	3728	3720		GFP1:400,460 Read#43
B	699	723	721	3154	805	731	709	3133	619	758	735		GFP1:400,460 Read#43
C	2976	3093	3093	628	4047	4046	4155	736	3087	3101	3148		GFP1:400,460 Read#43
D	725	768	670	3152	655	666	662	3188	811	663	726		GFP1:400,460 Read#43
E	3066	3100	3140	727	4765	4224	4170	701	3040	3090	3220		GFP1:400,460 Read#43
F	762	601	716	3110	718	568	708	3128	624	761	702		GFP1:400,460 Read#43
G	4181	4350	4365	695	3240	3255	3349	660	3083	3052	3131		GFP1:400,460 Read#43
H													GFP1:400,460 Read#43

GFP1:400,460
Kinetic read 44 (3:36:05)
	1	2	3	4	5	6	7	8	9	10	11	12
A	4317	4405	4391	711	3455	3531	3494	665	3793	3785	3761		GFP1:400,460 Read#44
B	720	731	717	3120	749	743	668	3171	657	764	716		GFP1:400,460 Read#44
C	3069	3056	3115	647	4067	4134	4070	724	3053	3090	3050		GFP1:400,460 Read#44
D	729	752	630	3145	682	689	655	3101	782	693	755		GFP1:400,460 Read#44
E	3070	3091	3101	700	4767	4211	4197	639	3135	3109	3225		GFP1:400,460 Read#44
F	696	575	719	3117	689	590	690	3114	697	709	688		GFP1:400,460 Read#44
G	4317	4396	4442	698	3283	3234	3302	629	3162	3196	3196		GFP1:400,460 Read#44
H													GFP1:400,460 Read#44

GFP1:400,460
Kinetic read 45 (3:41:05)
	1	2	3	4	5	6	7	8	9	10	11	12
A	4327	4436	4513	781	3376	3496	3506	634	3708	3838	3733		GFP1:400,460 Read#45
B	698	736	758	3098	732	760	716	3107	678	717	690		GFP1:400,460 Read#45
C	3035	3127	3096	635	4129	4236	4212	715	3039	3113	3108		GFP1:400,460 Read#45
D	697	736	703	3160	694	645	634	3104	808	671	738		GFP1:400,460 Read#45
E	3102	3124	3080	654	4867	4220	4273	679	3123	3113	3171		GFP1:400,460 Read#45
F	736	597	732	3104	605	617	722	3156	642	682	675		GFP1:400,460 Read#45
G	4347	4391	4441	748	3298	3327	3406	675	3120	3132	3150		GFP1:400,460 Read#45
H													GFP1:400,460 Read#45

GFP1:400,460
Kinetic read 46 (3:46:05)
	1	2	3	4	5	6	7	8	9	10	11	12
A	4398	4542	4523	712	3334	3591	3536	636	3800	3847	3809		GFP1:400,460 Read#46
B	687	692	702	3108	746	754	698	3140	686	713	739		GFP1:400,460 Read#46
C	3048	3057	3100	652	4116	4236	4305	771	3016	3128	3092		GFP1:400,460 Read#46
D	757	699	674	3122	676	617	605	3184	801	663	741		GFP1:400,460 Read#46
E	3007	3167	3112	673	4856	4259	4289	737	3151	3176	3255		GFP1:400,460 Read#46
F	666	602	752	3096	707	614	721	3196	639	746	660		GFP1:400,460 Read#46
G	4339	4509	4547	722	3329	3346	3412	630	3186	3128	3134		GFP1:400,460 Read#46
H													GFP1:400,460 Read#46

GFP1:400,460
Kinetic read 47 (3:51:05)
	1	2	3	4	5	6	7	8	9	10	11	12
A	4342	4570	4608	741	3489	3617	3587	670	3772	3915	3852		GFP1:400,460 Read#47
B	671	727	734	3119	736	741	695	3171	717	751	743		GFP1:400,460 Read#47
C	3024	3055	3148	641	4145	4366	4272	727	3068	3143	3139		GFP1:400,460 Read#47
D	712	712	673	3140	652	660	616	3152	792	699	720		GFP1:400,460 Read#47
E	3121	3056	3034	673	4821	4398	4341	685	3135	3108	3249		GFP1:400,460 Read#47
F	709	587	768	3101	699	554	677	3183	632	684	640		GFP1:400,460 Read#47
G	4499	4495	4595	707	3314	3301	3375	710	3116	3168	3152		GFP1:400,460 Read#47
H													GFP1:400,460 Read#47

GFP1:400,460
Kinetic read 48 (3:56:05)
	1	2	3	4	5	6	7	8	9	10	11	12
A	4394	4647	4660	745	3458	3617	3518	673	3787	3892	3798		GFP1:400,460 Read#48
B	721	718	706	3150	713	755	703	3138	720	752	732		GFP1:400,460 Read#48
C	3037	3122	3013	638	4273	4324	4299	745	3011	3085	3076		GFP1:400,460 Read#48
D	693	774	648	3061	677	670	603	3160	842	663	734		GFP1:400,460 Read#48
E	3058	3074	3108	665	5013	4368	4390	651	3143	3194	3190		GFP1:400,460 Read#48
F	772	606	717	3097	707	560	660	3145	657	751	650		GFP1:400,460 Read#48
G	4492	4568	4662	688	3321	3260	3450	647	3144	3152	3198		GFP1:400,460 Read#48
H													GFP1:400,460 Read#48

GFP1:400,460
Kinetic read 49 (4:01:05)
	1	2	3	4	5	6	7	8	9	10	11	12
A	4483	4723	4696	741	3417	3612	3562	671	3869	3924	3874		GFP1:400,460 Read#49
B	714	686	734	3173	740	718	676	3191	668	715	761		GFP1:400,460 Read#49
C	3011	3115	3028	646	4257	4402	4382	768	3065	3097	3160		GFP1:400,460 Read#49
D	680	745	657	3117	702	657	659	3184	833	634	753		GFP1:400,460 Read#49
E	3098	3101	3109	705	4986	4551	4470	720	3091	3086	3198		GFP1:400,460 Read#49
F	743	556	712	3055	659	575	676	3097	650	712	655		GFP1:400,460 Read#49
G	4517	4654	4706	721	3307	3310	3370	649	3090	3175	3138		GFP1:400,460 Read#49
H													GFP1:400,460 Read#49

GFP1:400,460
Kinetic read 50 (4:06:05)
	1	2	3	4	5	6	7	8	9	10	11	12
A	4567	4771	4774	792	3541	3634	3589	665	3895	3992	3746		GFP1:400,460 Read#50
B	695	773	737	3102	737	747	683	3062	673	718	772		GFP1:400,460 Read#50
C	3062	3037	3027	687	4356	4372	4531	726	3019	3075	3096		GFP1:400,460 Read#50
D	690	768	670	3162	671	712	651	3218	788	702	750		GFP1:400,460 Read#50
E	3039	3103	3123	691	5042	4600	4465	663	3129	3132	3179		GFP1:400,460 Read#50
F	717	638	723	3164	706	573	693	3176	634	757	659		GFP1:400,460 Read#50
G	4592	4792	4875	704	3311	3407	3379	720	3070	3179	3094		GFP1:400,460 Read#50
H													GFP1:400,460 Read#50

GFP1:400,460
Kinetic read 51 (4:11:05)
	1	2	3	4	5	6	7	8	9	10	11	12
A	4586	4818	4802	729	3497	3665	3575	619	3857	3994	3875		GFP1:400,460 Read#51
B	702	704	742	3102	718	777	671	3117	695	736	746		GFP1:400,460 Read#51
C	3043	2962	3083	680	4348	4409	4525	769	3077	3112	3149		GFP1:400,460 Read#51
D	749	712	661	3192	680	667	655	3198	835	701	754		GFP1:400,460 Read#51
E	3095	3119	3162	690	5212	4577	4496	734	3123	3124	3200		GFP1:400,460 Read#51
F	730	623	707	3112	708	613	734	3124	637	726	667		GFP1:400,460 Read#51
G	4612	4784	4850	732	3369	3345	3424	674	3126	3089	3123		GFP1:400,460 Read#51
H													GFP1:400,460 Read#51

GFP1:400,460
Kinetic read 52 (4:16:05)
	1	2	3	4	5	6	7	8	9	10	11	12
A	4630	4903	4893	744	3482	3674	3646	670	3881	4047	3939		GFP1:400,460 Read#52
B	686	763	675	3131	751	786	709	3140	689	702	683		GFP1:400,460 Read#52
C	3047	3014	3033	630	4432	4571	4555	723	2985	3139	3120		GFP1:400,460 Read#52
D	694	763	674	3138	683	678	664	3140	818	702	699		GFP1:400,460 Read#52
E	3023	3122	3153	698	5047	4764	4593	667	3127	3131	3270		GFP1:400,460 Read#52
F	768	612	715	3118	712	569	694	3124	609	763	665		GFP1:400,460 Read#52
G	4734	4843	4933	721	3350	3306	3524	680	3089	3153	3096		GFP1:400,460 Read#52
H													GFP1:400,460 Read#52

GFP1:400,460
Kinetic read 53 (4:21:05)
	1	2	3	4	5	6	7	8	9	10	11	12
A	4750	5002	4930	761	3563	3716	3655	667	3837	4025	3959		GFP1:400,460 Read#53
B	705	710	695	3176	687	749	667	3131	686	729	766		GFP1:400,460 Read#53
C	3010	3058	3106	665	4475	4491	4600	697	3040	3136	3069		GFP1:400,460 Read#53
D	720	747	656	3164	692	688	653	3159	820	693	702		GFP1:400,460 Read#53
E	3087	3047	3128	727	5225	4711	4671	721	3113	3095	3210		GFP1:400,460 Read#53
F	718	627	729	3058	678	552	730	3156	654	751	691		GFP1:400,460 Read#53
G	4783	4874	4914	717	3281	3397	3527	714	3141	3114	3150		GFP1:400,460 Read#53
H													GFP1:400,460 Read#53

GFP1:400,460
Kinetic read 54 (4:26:05)
	1	2	3	4	5	6	7	8	9	10	11	12
A	4848	5076	5001	777	3548	3760	3713	668	4007	4077	4082		GFP1:400,460 Read#54
B	703	713	720	3203	763	746	668	3157	666	749	699		GFP1:400,460 Read#54
C	3048	3092	3073	646	4553	4551	4609	716	3022	3181	3093		GFP1:400,460 Read#54
D	730	704	678	3196	689	647	643	3193	803	702	696		GFP1:400,460 Read#54
E	3035	3075	3115	729	5267	4823	4657	691	3134	3193	3260		GFP1:400,460 Read#54
F	712	634	698	3099	684	588	685	3217	642	734	658		GFP1:400,460 Read#54
G	4829	4996	5089	698	3366	3366	3478	655	3177	3192	3071		GFP1:400,460 Read#54
H													GFP1:400,460 Read#54

GFP1:400,460
Kinetic read 55 (4:31:05)
	1	2	3	4	5	6	7	8	9	10	11	12
A	4882	5080	5026	754	3654	3751	3712	637	4043	4040	3942		GFP1:400,460 Read#55
B	694	753	738	3197	725	788	687	3220	587	720	715		GFP1:400,460 Read#55
C	3060	3058	3009	606	4576	4644	4673	715	3004	3160	3194		GFP1:400,460 Read#55
D	732	714	667	3136	645	663	653	3214	813	688	722		GFP1:400,460 Read#55
E	3021	3108	3091	659	5312	4762	4861	677	3141	3135	3216		GFP1:400,460 Read#55
F	714	638	702	3110	682	547	707	3172	648	770	643		GFP1:400,460 Read#55
G	4957	5088	5063	737	3328	3377	3485	712	3123	3119	3052		GFP1:400,460 Read#55
H													GFP1:400,460 Read#55

GFP1:400,460
Kinetic read 56 (4:36:05)
	1	2	3	4	5	6	7	8	9	10	11	12
A	4986	5223	5051	747	3679	3752	3701	620	4054	4220	4022		GFP1:400,460 Read#56
B	711	734	738	3156	758	777	700	3156	713	737	685		GFP1:400,460 Read#56
C	3008	3104	3056	647	4661	4691	4718	747	3029	3107	3170		GFP1:400,460 Read#56
D	686	737	683	3167	671	662	622	3165	827	692	707		GFP1:400,460 Read#56
E	3060	3095	3053	682	5252	4888	4784	643	3106	3150	3148		GFP1:400,460 Read#56
F	717	570	635	3090	637	596	661	3158	623	729	696		GFP1:400,460 Read#56
G	4945	5134	5134	737	3389	3339	3394	657	3067	3100	3104		GFP1:400,460 Read#56
H													GFP1:400,460 Read#56

GFP1:400,460
Kinetic read 57 (4:41:05)
	1	2	3	4	5	6	7	8	9	10	11	12
A	5070	5290	5178	760	3694	3852	3711	683	4090	4183	4054		GFP1:400,460 Read#57
B	747	738	680	3199	723	793	707	3115	653	709	727		GFP1:400,460 Read#57
C	3040	3093	3055	679	4650	4739	4743	743	3023	3086	3118		GFP1:400,460 Read#57
D	691	731	688	3181	687	667	632	3244	802	667	720		GFP1:400,460 Read#57
E	3006	3071	3089	681	5373	4952	4740	683	3082	3170	3242		GFP1:400,460 Read#57
F	763	614	725	3151	674	619	695	3170	616	757	697		GFP1:400,460 Read#57
G	4996	5173	5221	760	3377	3439	3483	660	3100	3111	3127		GFP1:400,460 Read#57
H													GFP1:400,460 Read#57

GFP1:400,460
Kinetic read 58 (4:46:05)
	1	2	3	4	5	6	7	8	9	10	11	12
A	5084	5339	5281	760	3645	3879	3720	658	4086	4231	4014		GFP1:400,460 Read#58
B	721	771	714	3126	764	787	677	3109	696	725	761		GFP1:400,460 Read#58
C	3050	3073	3072	675	4648	4912	4865	756	2960	3046	3040		GFP1:400,460 Read#58
D	699	727	643	3150	668	644	624	3195	840	702	724		GFP1:400,460 Read#58
E	3068	3099	3082	682	5416	4986	4935	657	3119	3163	3184		GFP1:400,460 Read#58
F	740	664	704	3094	675	582	713	3177	623	734	651		GFP1:400,460 Read#58
G	5135	5228	5437	745	3325	3465	3479	628	3167	3100	3084		GFP1:400,460 Read#58
H													GFP1:400,460 Read#58

GFP1:400,460
Kinetic read 59 (4:51:05)
	1	2	3	4	5	6	7	8	9	10	11	12
A	5169	5377	5462	743	3756	3756	3808	618	4198	4134	4062		GFP1:400,460 Read#59
B	738	752	715	3153	748	789	683	3126	659	717	735		GFP1:400,460 Read#59
C	2978	3001	3064	636	4722	4798	4866	729	3018	3144	3097		GFP1:400,460 Read#59
D	702	692	677	3091	665	666	613	3169	825	691	740		GFP1:400,460 Read#59
E	3107	3035	3082	711	5447	5069	5043	677	3134	3095	3215		GFP1:400,460 Read#59
F	734	613	708	3056	643	558	691	3109	623	733	650		GFP1:400,460 Read#59
G	5087	5321	5440	702	3417	3374	3489	667	3100	3121	3091		GFP1:400,460 Read#59
H													GFP1:400,460 Read#59

GFP1:400,460
Kinetic read 60 (4:56:05)
	1	2	3	4	5	6	7	8	9	10	11	12
A	5298	5554	5433	726	3672	3906	3857	727	4180	4186	4177		GFP1:400,460 Read#60
B	732	752	699	3141	715	733	708	3074	664	749	730		GFP1:400,460 Read#60
C	3014	2991	3089	665	4856	4945	4960	716	2971	3035	3066		GFP1:400,460 Read#60
D	699	716	656	3096	664	712	644	3162	795	697	724		GFP1:400,460 Read#60
E	3076	3057	3059	653	5554	5150	4986	709	3087	3033	3138		GFP1:400,460 Read#60
F	731	619	685	3054	699	532	718	3136	635	762	651		GFP1:400,460 Read#60
G	5179	5376	5451	742	3379	3432	3506	703	3093	3183	3164		GFP1:400,460 Read#60
H													GFP1:400,460 Read#60

GFP1:400,460
Kinetic read 61 (5:01:05)
	1	2	3	4	5	6	7	8	9	10	11	12
A	5456	5650	5604	692	3838	3942	3822	632	4204	4234	4105		GFP1:400,460 Read#61
B	716	746	690	3149	798	729	690	3136	650	718	748		GFP1:400,460 Read#61
C	3037	3015	2990	650	4997	4926	5030	735	3003	3099	3125		GFP1:400,460 Read#61
D	690	713	686	3208	638	661	658	3145	811	676	683		GFP1:400,460 Read#61
E	3011	3017	3007	659	5616	5159	5190	665	3096	3144	3199		GFP1:400,460 Read#61
F	709	620	694	3084	672	587	703	3179	631	712	656		GFP1:400,460 Read#61
G	5240	5487	5564	713	3424	3332	3510	704	3129	3066	3096		GFP1:400,460 Read#61
H													GFP1:400,460 Read#61

GFP1:400,460
Kinetic read 62 (5:06:05)
	1	2	3	4	5	6	7	8	9	10	11	12
A	5393	5766	5708	775	3803	3876	3877	683	4234	4308	4195		GFP1:400,460 Read#62
B	740	736	744	3132	767	786	700	3077	710	727	762		GFP1:400,460 Read#62
C	3033	2999	2998	651	5004	5071	5103	690	2958	3077	3099		GFP1:400,460 Read#62
D	706	708	674	3105	644	678	672	3193	831	673	725		GFP1:400,460 Read#62
E	3049	3138	3082	713	5591	5309	5314	704	3179	3118	3242		GFP1:400,460 Read#62
F	751	608	712	3127	695	552	686	3098	639	719	659		GFP1:400,460 Read#62
G	5388	5508	5620	737	3397	3450	3536	700	3111	3081	3152		GFP1:400,460 Read#62
H													GFP1:400,460 Read#62

GFP1:400,460
Kinetic read 63 (5:11:05)
	1	2	3	4	5	6	7	8	9	10	11	12
A	5532	5693	5716	715	3778	3917	3940	666	4230	4288	4265		GFP1:400,460 Read#63
B	673	717	696	3049	734	741	652	3091	671	735	709		GFP1:400,460 Read#63
C	2942	3044	3017	616	5028	5157	5139	736	3027	3136	3057		GFP1:400,460 Read#63
D	717	738	680	3074	637	680	642	3082	820	675	763		GFP1:400,460 Read#63
E	2992	3051	3110	743	5695	5412	5327	663	3061	3080	3173		GFP1:400,460 Read#63
F	748	584	703	3101	662	590	672	3122	620	743	651		GFP1:400,460 Read#63
G	5497	5575	5744	735	3389	3457	3488	694	3119	3113	3135		GFP1:400,460 Read#63
H													GFP1:400,460 Read#63

GFP1:400,460
Kinetic read 64 (5:16:05)
	1	2	3	4	5	6	7	8	9	10	11	12
A	5687	5864	5814	737	3860	4052	4007	659	4263	4359	4290		GFP1:400,460 Read#64
B	679	665	720	3164	759	757	739	3106	637	692	776		GFP1:400,460 Read#64
C	2995	3036	3058	674	5065	5241	5381	716	2945	3079	3084		GFP1:400,460 Read#64
D	699	752	645	3188	639	658	677	3161	838	684	716		GFP1:400,460 Read#64
E	3001	3065	3071	678	5836	5457	5424	658	3144	3133	3157		GFP1:400,460 Read#64
F	742	579	662	3135	648	531	706	3109	614	745	675		GFP1:400,460 Read#64
G	5589	5714	5953	720	3436	3350	3526	660	3150	3038	3063		GFP1:400,460 Read#64
H													GFP1:400,460 Read#64

GFP1:400,460
Kinetic read 65 (5:21:05)
	1	2	3	4	5	6	7	8	9	10	11	12
A	5724	6010	5980	729	3900	4078	3959	693	4250	4346	4242		GFP1:400,460 Read#65
B	687	708	702	3166	743	713	689	3173	674	701	717		GFP1:400,460 Read#65
C	3017	3023	2994	689	5150	5281	5418	748	2958	3094	2972		GFP1:400,460 Read#65
D	686	747	690	3173	682	646	705	3211	801	730	736		GFP1:400,460 Read#65
E	3044	3085	3089	669	5968	5511	5474	684	3108	3166	3174		GFP1:400,460 Read#65
F	737	534	659	3101	663	585	700	3130	636	714	675		GFP1:400,460 Read#65
G	5557	5986	6001	727	3476	3575	3603	659	3078	3135	3109		GFP1:400,460 Read#65
H													GFP1:400,460 Read#65

GFP1:400,460
Kinetic read 66 (5:26:05)
	1	2	3	4	5	6	7	8	9	10	11	12
A	5901	6068	6032	731	3945	4060	4063	670	4330	4528	4347		GFP1:400,460 Read#66
B	690	700	707	3138	756	759	728	3073	669	737	759		GFP1:400,460 Read#66
C	3013	2935	3041	623	5304	5388	5527	759	3076	3060	3080		GFP1:400,460 Read#66
D	680	692	677	3116	635	677	650	3179	830	714	733		GFP1:400,460 Read#66
E	3010	3079	3042	635	6099	5599	5576	701	3096	3073	3166		GFP1:400,460 Read#66
F	769	596	728	3104	687	615	701	3176	668	752	682		GFP1:400,460 Read#66
G	5715	6018	6186	734	3463	3500	3533	655	3092	3119	3096		GFP1:400,460 Read#66
H													GFP1:400,460 Read#66

GFP1:400,460
Kinetic read 67 (5:31:05)
	1	2	3	4	5	6	7	8	9	10	11	12
A	5920	6147	6026	742	3935	4101	4052	647	4428	4484	4394		GFP1:400,460 Read#67
B	677	666	708	3119	763	731	672	3039	698	720	744		GFP1:400,460 Read#67
C	3046	3010	2988	637	5420	5450	5497	684	2914	3098	3057		GFP1:400,460 Read#67
D	716	699	672	3155	695	664	644	3088	808	675	728		GFP1:400,460 Read#67
E	3127	3028	2997	666	6224	5683	5606	677	3052	3049	3201		GFP1:400,460 Read#67
F	728	583	720	3130	656	570	717	3134	658	798	642		GFP1:400,460 Read#67
G	5840	6161	6231	733	3400	3404	3555	667	3048	3101	3074		GFP1:400,460 Read#67
H													GFP1:400,460 Read#67

GFP1:400,460
Kinetic read 68 (5:36:05)
	1	2	3	4	5	6	7	8	9	10	11	12
A	5957	6398	6270	721	4072	4096	4157	667	4365	4518	4508		GFP1:400,460 Read#68
B	677	695	668	3100	744	757	705	3117	654	725	688		GFP1:400,460 Read#68
C	3029	3013	2997	621	5486	5469	5637	757	2955	3086	3073		GFP1:400,460 Read#68
D	690	730	689	3111	652	661	670	3191	798	694	731		GFP1:400,460 Read#68
E	3040	3084	3074	686	6161	5739	5725	681	2987	3131	3180		GFP1:400,460 Read#68
F	757	551	684	3106	661	558	668	3175	672	730	669		GFP1:400,460 Read#68
G	5985	6196	6263	689	3454	3530	3555	696	3054	3098	3096		GFP1:400,460 Read#68
H													GFP1:400,460 Read#68

GFP1:400,460
Kinetic read 69 (5:41:05)
	1	2	3	4	5	6	7	8	9	10	11	12
A	6104	6547	6295	734	4053	4183	4101	686	4467	4563	4489		GFP1:400,460 Read#69
B	692	717	733	3155	742	786	718	3131	686	747	716		GFP1:400,460 Read#69
C	2995	2969	2999	655	5465	5549	5594	711	3006	3097	3038		GFP1:400,460 Read#69
D	714	707	663	3163	642	698	660	3097	774	688	727		GFP1:400,460 Read#69
E	3064	3080	3046	733	6352	5906	5744	670	3041	3170	3155		GFP1:400,460 Read#69
F	739	616	728	3093	721	601	673	3150	638	770	668		GFP1:400,460 Read#69
G	6051	6328	6414	719	3542	3475	3721	698	3146	3120	3069		GFP1:400,460 Read#69
H													GFP1:400,460 Read#69

GFP1:400,460
Kinetic read 70 (5:46:05)
	1	2	3	4	5	6	7	8	9	10	11	12
A	6286	6547	6573	705	4037	4234	4142	715	4432	4599	4456		GFP1:400,460 Read#70
B	707	688	695	3160	762	731	663	3245	698	729	709		GFP1:400,460 Read#70
C	2958	3003	3028	603	5557	5714	5899	705	3017	3092	3061		GFP1:400,460 Read#70
D	684	724	675	3137	700	742	657	3228	783	718	746		GFP1:400,460 Read#70
E	2999	3003	3065	672	6344	5977	5904	694	3057	3144	3175		GFP1:400,460 Read#70
F	718	641	724	3044	667	562	707	3181	664	741	678		GFP1:400,460 Read#70
G	6119	6394	6496	667	3541	3556	3624	732	3062	3125	3209		GFP1:400,460 Read#70
H													GFP1:400,460 Read#70

GFP1:400,460
Kinetic read 71 (5:51:05)
	1	2	3	4	5	6	7	8	9	10	11	12
A	6447	6645	6529	753	4076	4281	4212	674	4538	4727	4502		GFP1:400,460 Read#71
B	717	748	757	3116	726	744	697	3158	658	729	705		GFP1:400,460 Read#71
C	3004	2967	3013	665	5743	5783	5851	736	2929	3016	3101		GFP1:400,460 Read#71
D	684	754	696	3135	648	654	602	3206	796	699	719		GFP1:400,460 Read#71
E	2994	3075	3048	665	6590	6185	5990	742	3105	3089	3217		GFP1:400,460 Read#71
F	689	600	714	3136	716	627	720	3161	609	761	670		GFP1:400,460 Read#71
G	6244	6517	6639	711	3629	3488	3701	711	3125	3114	3167		GFP1:400,460 Read#71
H													GFP1:400,460 Read#71

GFP1:400,460
Kinetic read 72 (5:56:05)
	1	2	3	4	5	6	7	8	9	10	11	12
A	6453	6789	6571	770	4203	4326	4219	679	4624	4780	4643		GFP1:400,460 Read#72
B	722	703	738	3073	761	796	680	3186	677	742	673		GFP1:400,460 Read#72
C	2992	2953	2946	622	5896	5841	6035	737	2923	3036	3035		GFP1:400,460 Read#72
D	714	736	682	3226	664	663	617	3204	802	684	693		GFP1:400,460 Read#72
E	2985	3029	3000	693	6638	6282	6123	688	3023	3091	3153		GFP1:400,460 Read#72
F	780	590	743	3121	712	560	721	3157	651	738	652		GFP1:400,460 Read#72
G	6525	6763	6654	730	3575	3556	3725	665	3062	3155	3034		GFP1:400,460 Read#72
H													GFP1:400,460 Read#72

GFP1:400,460
Kinetic read 73 (6:01:05)
	1	2	3	4	5	6	7	8	9	10	11	12
A	6471	6971	6887	708	4175	4278	4293	627	4642	4725	4666		GFP1:400,460 Read#73
B	704	691	708	3188	749	771	654	3137	676	695	700		GFP1:400,460 Read#73
C	2937	2953	2974	636	5849	6013	6196	737	2980	3152	3054		GFP1:400,460 Read#73
D	741	734	673	3151	620	638	600	3141	797	672	754		GFP1:400,460 Read#73
E	3015	3002	2937	712	6627	6296	6206	684	3013	3080	3205		GFP1:400,460 Read#73
F	735	596	728	3114	653	570	720	3186	654	711	681		GFP1:400,460 Read#73
G	6482	6682	6935	699	3621	3567	3751	685	3033	3130	3103		GFP1:400,460 Read#73
H													GFP1:400,460 Read#73

GFP1:400,460
Kinetic read 74 (6:06:05)
	1	2	3	4	5	6	7	8	9	10	11	12
A	6565	7117	6941	728	4210	4346	4337	653	4725	4765	4631		GFP1:400,460 Read#74
B	679	696	698	3145	746	731	731	3153	719	697	745		GFP1:400,460 Read#74
C	2954	2917	2965	680	5971	6061	6219	708	2920	3053	3002		GFP1:400,460 Read#74
D	744	715	677	3131	652	645	652	3210	815	645	711		GFP1:400,460 Read#74
E	3035	3086	3042	677	6808	6396	6254	675	3048	3075	3216		GFP1:400,460 Read#74
F	751	590	718	3111	683	549	725	3219	647	708	683		GFP1:400,460 Read#74
G	6521	6869	7082	677	3655	3717	3662	651	3113	3058	3065		GFP1:400,460 Read#74
H													GFP1:400,460 Read#74

GFP1:400,460
Kinetic read 75 (6:11:05)
	1	2	3	4	5	6	7	8	9	10	11	12
A	6939	7182	7031	810	4265	4415	4367	643	4679	4919	4704		GFP1:400,460 Read#75
B	726	737	729	3143	733	751	698	3031	727	681	710		GFP1:400,460 Read#75
C	2897	2951	2971	599	6103	6179	6291	721	2952	2975	3121		GFP1:400,460 Read#75
D	728	700	666	3130	646	650	633	3142	838	697	739		GFP1:400,460 Read#75
E	3021	3087	2947	646	6888	6561	6357	688	3071	3123	3047		GFP1:400,460 Read#75
F	766	603	739	3032	684	584	695	3086	661	788	670		GFP1:400,460 Read#75
G	6652	6972	7250	714	3559	3620	3748	705	3098	3082	3017		GFP1:400,460 Read#75
H													GFP1:400,460 Read#75

GFP1:400,460
Kinetic read 76 (6:16:05)
	1	2	3	4	5	6	7	8	9	10	11	12
A	6865	7254	7114	757	4295	4481	4431	665	4745	4957	4680		GFP1:400,460 Read#76
B	740	708	733	3094	737	770	715	3164	676	721	765		GFP1:400,460 Read#76
C	2971	3037	2926	662	6313	6337	6405	711	2926	3015	2978		GFP1:400,460 Read#76
D	690	772	707	3191	669	686	674	3210	829	680	735		GFP1:400,460 Read#76
E	3074	2932	3060	680	6980	6712	6565	686	3052	3079	3148		GFP1:400,460 Read#76
F	711	626	723	3056	668	570	654	3211	627	770	659		GFP1:400,460 Read#76
G	6815	7159	7422	710	3591	3715	3738	669	3050	3084	3028		GFP1:400,460 Read#76
H													GFP1:400,460 Read#76

GFP1:400,460
Kinetic read 77 (6:21:05)
	1	2	3	4	5	6	7	8	9	10	11	12
A	7087	7525	7307	773	4395	4535	4455	653	4832	5040	4812		GFP1:400,460 Read#77
B	741	700	732	3194	726	798	633	3140	669	694	688		GFP1:400,460 Read#77
C	2958	2951	2962	664	6223	6447	6524	732	2983	3004	3113		GFP1:400,460 Read#77
D	722	715	662	3085	656	663	676	3072	856	698	744		GFP1:400,460 Read#77
E	3039	2995	3008	667	7100	6804	6676	663	3086	3117	3160		GFP1:400,460 Read#77
F	741	589	734	3099	657	615	697	3142	676	696	650		GFP1:400,460 Read#77
G	6982	7220	7491	717	3696	3622	3729	640	3109	3102	3053		GFP1:400,460 Read#77
H													GFP1:400,460 Read#77

GFP1:400,460
Kinetic read 78 (6:26:05)
	1	2	3	4	5	6	7	8	9	10	11	12
A	7302	7643	7580	734	4403	4528	4404	698	4843	4999	4865		GFP1:400,460 Read#78
B	659	711	703	3063	789	762	716	3125	681	722	757		GFP1:400,460 Read#78
C	2937	2844	2964	666	6432	6531	6550	742	2944	3024	3019		GFP1:400,460 Read#78
D	698	726	677	3160	640	638	646	3174	808	658	711		GFP1:400,460 Read#78
E	2990	3019	2996	678	7140	6931	6758	676	3087	3067	3166		GFP1:400,460 Read#78
F	753	574	707	3053	636	572	690	3171	684	740	659		GFP1:400,460 Read#78
G	7027	7480	7623	699	3651	3655	3802	660	3082	3088	3062		GFP1:400,460 Read#78
H													GFP1:400,460 Read#78

GFP1:400,460
Kinetic read 79 (6:31:05)
	1	2	3	4	5	6	7	8	9	10	11	12
A	7447	7890	7685	767	4471	4462	4461	693	4966	5095	4948		GFP1:400,460 Read#79
B	703	698	664	3101	788	769	681	3197	685	772	737		GFP1:400,460 Read#79
C	2885	2977	2922	621	6554	6715	6714	739	2884	3072	2991		GFP1:400,460 Read#79
D	733	690	673	3068	659	692	656	3161	786	697	755		GFP1:400,460 Read#79
E	2953	3030	3031	691	7336	7038	6898	664	3057	3101	3175		GFP1:400,460 Read#79
F	735	555	760	3050	660	589	674	3069	640	761	637		GFP1:400,460 Read#79
G	7216	7614	7765	728	3716	3785	3899	661	3125	3112	3097		GFP1:400,460 Read#79
H													GFP1:400,460 Read#79

GFP1:400,460
Kinetic read 80 (6:36:05)
	1	2	3	4	5	6	7	8	9	10	11	12
A	7540	7875	7887	708	4477	4556	4555	652	4972	5123	5005		GFP1:400,460 Read#80
B	687	734	707	3159	753	786	624	3110	635	752	738		GFP1:400,460 Read#80
C	2854	2901	2946	641	6704	6831	6981	712	2936	3019	3016		GFP1:400,460 Read#80
D	705	686	657	3190	619	672	685	3175	788	661	765		GFP1:400,460 Read#80
E	3049	3046	3025	689	7467	7103	6983	686	3031	3079	3186		GFP1:400,460 Read#80
F	750	581	715	3106	677	590	704	3187	644	685	642		GFP1:400,460 Read#80
G	7243	7782	7831	723	3682	3732	3817	701	3003	3098	3059		GFP1:400,460 Read#80
H													GFP1:400,460 Read#80

GFP1:400,460
Kinetic read 81 (6:41:05)
	1	2	3	4	5	6	7	8	9	10	11	12
A	7731	8152	8016	736	4466	4645	4712	615	5068	5326	5052		GFP1:400,460 Read#81
B	665	701	698	3106	712	765	647	3142	622	710	730		GFP1:400,460 Read#81
C	2992	2948	2997	655	6728	6913	7010	741	2893	2957	3000		GFP1:400,460 Read#81
D	689	735	663	3189	672	669	685	3164	828	662	757		GFP1:400,460 Read#81
E	3021	3070	3079	665	7619	7326	7250	661	3003	3109	3132		GFP1:400,460 Read#81
F	790	620	768	3092	667	592	663	3110	598	733	652		GFP1:400,460 Read#81
G	7428	7996	8044	736	3761	3761	3878	721	3047	3100	3095		GFP1:400,460 Read#81
H													GFP1:400,460 Read#81

GFP1:400,460
Kinetic read 82 (6:46:05)
	1	2	3	4	5	6	7	8	9	10	11	12
A	7931	8309	8098	703	4553	4684	4680	639	5145	5296	5114		GFP1:400,460 Read#82
B	718	716	701	3140	765	797	676	3137	646	750	763		GFP1:400,460 Read#82
C	2941	2908	2926	625	6745	7171	7011	681	2947	2998	3004		GFP1:400,460 Read#82
D	718	750	695	3206	701	679	687	3213	830	727	715		GFP1:400,460 Read#82
E	2953	3016	3022	643	7644	7381	7225	667	3030	3099	3172		GFP1:400,460 Read#82
F	758	561	697	3066	693	550	659	3217	596	730	642		GFP1:400,460 Read#82
G	7609	8075	8270	698	3772	3771	3917	643	3060	3171	3060		GFP1:400,460 Read#82
H													GFP1:400,460 Read#82

GFP1:400,460
Kinetic read 83 (6:51:05)
	1	2	3	4	5	6	7	8	9	10	11	12
A	7943	8438	8394	730	4583	4637	4676	632	5211	5467	5146		GFP1:400,460 Read#83
B	735	706	690	3181	745	749	686	3126	682	708	689		GFP1:400,460 Read#83
C	2896	2886	2875	697	6967	7232	7317	706	2912	3020	2990		GFP1:400,460 Read#83
D	713	776	666	3177	701	683	632	3231	762	699	723		GFP1:400,460 Read#83
E	3011	3048	3023	702	7863	7555	7406	687	3020	3082	3086		GFP1:400,460 Read#83
F	722	544	720	3059	696	555	699	3174	655	707	658		GFP1:400,460 Read#83
G	7718	8306	8431	728	3781	3830	3897	687	3039	3077	3097		GFP1:400,460 Read#83
H													GFP1:400,460 Read#83

GFP1:400,460
Kinetic read 84 (6:56:05)
	1	2	3	4	5	6	7	8	9	10	11	12
A	8104	8679	8396	767	4641	4762	4614	654	5209	5532	5271		GFP1:400,460 Read#84
B	688	730	750	3168	744	698	690	3143	668	753	748		GFP1:400,460 Read#84
C	2849	2906	2898	660	7269	7250	7487	742	2875	3014	2969		GFP1:400,460 Read#84
D	723	716	738	3127	639	652	663	3156	791	695	741		GFP1:400,460 Read#84
E	2970	2953	2986	710	8023	7825	7535	684	3039	3103	3125		GFP1:400,460 Read#84
F	753	593	764	3147	713	563	690	3193	637	767	674		GFP1:400,460 Read#84
G	7979	8397	8714	711	3816	3756	3976	642	3096	3129	3073		GFP1:400,460 Read#84
H													GFP1:400,460 Read#84

GFP1:400,460
Kinetic read 85 (7:01:05)
	1	2	3	4	5	6	7	8	9	10	11	12
A	8488	8894	8694	734	4679	4828	4843	686	5214	5505	5213		GFP1:400,460 Read#85
B	719	693	747	3097	788	773	709	3113	727	745	741		GFP1:400,460 Read#85
C	2845	2956	2892	626	7354	7414	7595	704	2884	3014	2947		GFP1:400,460 Read#85
D	702	732	683	3177	660	663	641	3173	823	663	723		GFP1:400,460 Read#85
E	2990	2995	2910	680	8138	7852	7801	737	3093	3061	3184		GFP1:400,460 Read#85
F	777	608	754	3131	661	563	709	3185	645	740	668		GFP1:400,460 Read#85
G	8204	8650	8832	752	3865	3902	4024	738	3044	3062	3054		GFP1:400,460 Read#85
H													GFP1:400,460 Read#85

GFP1:400,460
Kinetic read 86 (7:06:05)
	1	2	3	4	5	6	7	8	9	10	11	12
A	8584	9144	8944	722	4745	4790	4791	698	5431	5578	5356		GFP1:400,460 Read#86
B	687	760	689	3175	735	719	678	3110	664	720	690		GFP1:400,460 Read#86
C	2958	2917	2861	613	7602	7648	7607	739	2901	2986	2940		GFP1:400,460 Read#86
D	718	719	690	3149	692	623	672	3186	776	685	711		GFP1:400,460 Read#86
E	2957	2999	2950	657	8304	7988	7903	659	3042	3022	3149		GFP1:400,460 Read#86
F	724	558	704	3096	714	553	696	3217	649	748	665		GFP1:400,460 Read#86
G	8306	8823	8898	730	3847	3905	3932	689	3048	3060	3087		GFP1:400,460 Read#86
H													GFP1:400,460 Read#86

GFP1:400,460
Kinetic read 87 (7:11:05)
	1	2	3	4	5	6	7	8	9	10	11	12
A	8853	9179	9147	728	4666	4793	4857	619	5440	5622	5396		GFP1:400,460 Read#87
B	650	757	717	3185	748	704	702	3142	672	731	758		GFP1:400,460 Read#87
C	2935	2968	2907	633	7677	7752	7924	714	2927	2987	2997		GFP1:400,460 Read#87
D	717	763	719	3221	646	627	670	3212	887	692	712		GFP1:400,460 Read#87
E	3011	2960	2993	660	8549	8139	8051	671	3044	3105	3135		GFP1:400,460 Read#87
F	731	581	678	3094	652	573	651	3128	655	762	665		GFP1:400,460 Read#87
G	8461	8895	9231	704	3933	3819	4019	668	3072	3134	3094		GFP1:400,460 Read#87
H													GFP1:400,460 Read#87

GFP1:400,460
Kinetic read 88 (7:16:05)
	1	2	3	4	5	6	7	8	9	10	11	12
A	8843	9472	9313	757	4850	4968	4818	661	5490	5779	5445		GFP1:400,460 Read#88
B	663	725	722	3158	703	728	676	3096	714	694	757		GFP1:400,460 Read#88
C	2864	2839	2873	643	7667	7901	7933	727	2892	2878	2931		GFP1:400,460 Read#88
D	694	751	664	3095	654	669	566	3100	776	721	758		GFP1:400,460 Read#88
E	3017	3079	2981	695	8573	8315	8212	702	3053	3066	3190		GFP1:400,460 Read#88
F	721	598	694	3107	675	554	714	3194	604	702	662		GFP1:400,460 Read#88
G	8528	9155	9359	679	3836	4034	4022	663	3035	3067	3032		GFP1:400,460 Read#88
H													GFP1:400,460 Read#88

GFP1:400,460
Kinetic read 89 (7:21:05)
	1	2	3	4	5	6	7	8	9	10	11	12
A	9206	9699	9469	770	4784	4988	4854	641	5592	5926	5548		GFP1:400,460 Read#89
B	668	710	706	3134	752	768	668	3147	640	678	741		GFP1:400,460 Read#89
C	2889	2829	2815	635	7949	8062	8089	731	2808	2922	3001		GFP1:400,460 Read#89
D	714	714	660	3150	680	691	634	3166	804	671	748		GFP1:400,460 Read#89
E	2990	3017	2975	656	8756	8661	8376	674	2974	3059	3143		GFP1:400,460 Read#89
F	794	602	735	3163	596	625	691	3075	632	704	654		GFP1:400,460 Read#89
G	8793	9374	9590	708	3953	3948	4029	689	3071	3119	3037		GFP1:400,460 Read#89
H													GFP1:400,460 Read#89

GFP1:400,460
Kinetic read 90 (7:26:05)
	1	2	3	4	5	6	7	8	9	10	11	12
A	9458	9814	9656	791	4940	4891	4912	677	5703	5808	5596		GFP1:400,460 Read#90
B	725	721	725	3131	716	765	736	3160	729	744	762		GFP1:400,460 Read#90
C	2927	2921	2821	650	8038	8233	8284	762	2867	2951	2971		GFP1:400,460 Read#90
D	695	747	694	3155	663	689	660	3108	841	715	738		GFP1:400,460 Read#90
E	2943	3004	2933	699	8815	8710	8400	664	3002	3050	3146		GFP1:400,460 Read#90
F	769	596	707	3056	713	577	725	3186	659	779	644		GFP1:400,460 Read#90
G	8989	9527	9920	638	4026	3980	4044	613	3059	2991	3006		GFP1:400,460 Read#90
H													GFP1:400,460 Read#90

GFP1:400,460
Kinetic read 91 (7:31:05)
	1	2	3	4	5	6	7	8	9	10	11	12
A	9475	10268	9911	774	4922	5013	4951	656	5703	6009	5659		GFP1:400,460 Read#91
B	682	694	743	3121	756	774	709	3149	660	699	721		GFP1:400,460 Read#91
C	2905	2881	2851	625	8100	8371	8491	712	2860	2892	2925		GFP1:400,460 Read#91
D	713	720	673	3098	643	709	626	3212	778	659	751		GFP1:400,460 Read#91
E	2980	2918	2996	679	9038	8905	8779	657	2975	3094	3035		GFP1:400,460 Read#91
F	705	575	686	3069	682	593	674	3105	672	661	650		GFP1:400,460 Read#91
G	9238	9788	10075	720	4033	4056	4071	642	3017	3021	3024		GFP1:400,460 Read#91
H													GFP1:400,460 Read#91

GFP1:400,460
Kinetic read 92 (7:36:05)
	1	2	3	4	5	6	7	8	9	10	11	12
A	9679	10336	10097	710	4998	4929	5048	665	5815	6125	5792		GFP1:400,460 Read#92
B	670	728	763	3134	730	734	656	3112	677	720	702		GFP1:400,460 Read#92
C	2932	2869	2810	667	8404	8478	8800	708	2871	2959	2919		GFP1:400,460 Read#92
D	668	802	687	3258	703	674	677	3175	854	634	719		GFP1:400,460 Read#92
E	2961	2997	2959	671	8952	8952	8932	684	3052	3072	3199		GFP1:400,460 Read#92
F	774	606	725	3110	703	620	691	3137	591	731	652		GFP1:400,460 Read#92
G	9375	9863	10179	682	4057	4089	4196	714	2986	3129	3117		GFP1:400,460 Read#92
H													GFP1:400,460 Read#92

GFP1:400,460
Kinetic read 93 (7:41:05)
	1	2	3	4	5	6	7	8	9	10	11	12
A	9955	10495	10271	739	4939	5026	5026	655	5892	6252	5843		GFP1:400,460 Read#93
B	713	723	695	3135	783	721	709	3113	701	705	707		GFP1:400,460 Read#93
C	2932	2878	2831	635	8435	8645	8859	760	2805	2916	2939		GFP1:400,460 Read#93
D	707	729	652	3186	679	663	677	3148	796	685	725		GFP1:400,460 Read#93
E	2989	2958	2918	677	9099	9246	9047	625	3001	3105	3131		GFP1:400,460 Read#93
F	744	580	699	3138	710	546	680	3161	626	722	677		GFP1:400,460 Read#93
G	9635	10044	10549	685	3999	4077	4126	690	3034	3084	2964		GFP1:400,460 Read#93
H													GFP1:400,460 Read#93

GFP1:400,460
Kinetic read 94 (7:46:05)
	1	2	3	4	5	6	7	8	9	10	11	12
A	10130	10790	10626	747	5139	5120	5163	655	5998	6295	5972		GFP1:400,460 Read#94
B	667	739	748	3098	736	802	700	3066	688	699	719		GFP1:400,460 Read#94
C	2869	2804	2908	616	8713	8828	8958	679	2801	2943	2883		GFP1:400,460 Read#94
D	709	716	745	3150	685	687	699	3228	803	682	762		GFP1:400,460 Read#94
E	2963	2936	2898	644	9116	9425	9219	718	2993	2992	3074		GFP1:400,460 Read#94
F	715	588	753	3069	678	587	701	3103	597	758	659		GFP1:400,460 Read#94
G	9732	10370	10780	697	4097	4080	4204	701	3049	3061	2982		GFP1:400,460 Read#94
H													GFP1:400,460 Read#94

GFP1:400,460
Kinetic read 95 (7:51:05)
	1	2	3	4	5	6	7	8	9	10	11	12
A	10451	11083	10928	727	5087	5156	5093	666	6167	6338	6018		GFP1:400,460 Read#95
B	728	647	729	3155	713	756	670	3179	680	715	733		GFP1:400,460 Read#95
C	2835	2885	2850	652	8787	9048	8979	717	2836	2943	2911		GFP1:400,460 Read#95
D	723	733	660	3167	677	652	637	3251	817	721	750		GFP1:400,460 Read#95
E	2895	3004	2992	696	9359	9514	9395	677	3000	3051	3081		GFP1:400,460 Read#95
F	734	551	735	3099	668	594	699	3103	622	720	698		GFP1:400,460 Read#95
G	10153	10715	10966	718	4188	4086	4275	687	3044	3116	3002		GFP1:400,460 Read#95
H													GFP1:400,460 Read#95

GFP1:400,460
Kinetic read 96 (7:56:05)
	1	2	3	4	5	6	7	8	9	10	11	12
A	10711	11288	11022	682	5031	5152	5137	655	6150	6378	6136		GFP1:400,460 Read#96
B	704	733	729	3176	753	752	717	3085	688	713	742		GFP1:400,460 Read#96
C	2753	2815	2855	621	8909	9087	9292	718	2819	2875	2891		GFP1:400,460 Read#96
D	711	703	720	3176	675	671	656	3169	820	678	734		GFP1:400,460 Read#96
E	2924	2939	2940	674	9594	9914	9570	658	3027	2996	3074		GFP1:400,460 Read#96
F	696	602	724	3101	683	576	721	3190	629	733	659		GFP1:400,460 Read#96
G	10253	11015	11206	707	4140	4125	4275	655	2997	3092	3021		GFP1:400,460 Read#96
H													GFP1:400,460 Read#96

GFP1:400,460
Kinetic read 97 (8:01:05)
	1	2	3	4	5	6	7	8	9	10	11	12
A	10977	11566	11357	707	5205	5265	5193	636	6288	6575	6260		GFP1:400,460 Read#97
B	690	730	739	3205	711	772	697	3097	652	720	698		GFP1:400,460 Read#97
C	2830	2781	2787	637	9224	9416	9331	720	2766	2871	2924		GFP1:400,460 Read#97
D	683	711	675	3109	718	694	658	3186	800	728	705		GFP1:400,460 Read#97
E	2967	2865	2934	678	9775	9917	9716	658	3044	3071	3082		GFP1:400,460 Read#97
F	716	570	686	3157	672	563	699	3130	688	723	666		GFP1:400,460 Read#97
G	10553	11211	11203	684	4165	4299	4272	668	3019	3033	2991		GFP1:400,460 Read#97
H													GFP1:400,460 Read#97

GFP1:400,460
Kinetic read 98 (8:06:05)
	1	2	3	4	5	6	7	8	9	10	11	12
A	11209	11801	11611	775	5237	5247	5193	657	6436	6786	6280		GFP1:400,460 Read#98
B	734	702	707	3171	736	750	673	3128	672	729	679		GFP1:400,460 Read#98
C	2742	2781	2804	607	9462	9524	9568	690	2748	2838	2837		GFP1:400,460 Read#98
D	701	704	707	3105	657	706	683	3239	801	713	703		GFP1:400,460 Read#98
E	2926	2938	2976	701	9992	10035	10042	683	3030	2956	3059		GFP1:400,460 Read#98
F	760	567	686	3149	674	556	679	3084	657	723	662		GFP1:400,460 Read#98
G	10648	11423	11646	728	4245	4271	4314	681	3059	3060	3020		GFP1:400,460 Read#98
H													GFP1:400,460 Read#98

GFP1:400,460
Kinetic read 99 (8:11:05)
	1	2	3	4	5	6	7	8	9	10	11	12
A	11381	11956	11704	721	5315	5298	5313	658	6442	6764	6468		GFP1:400,460 Read#99
B	705	713	697	3165	751	742	697	3132	698	731	755		GFP1:400,460 Read#99
C	2722	2790	2754	664	9700	9712	9671	729	2780	2869	2833		GFP1:400,460 Read#99
D	704	726	682	3132	650	652	657	3202	808	686	738		GFP1:400,460 Read#99
E	2953	2878	2930	664	10143	10381	10210	733	3021	3033	3091		GFP1:400,460 Read#99
F	755	614	712	3086	714	603	725	3139	648	730	628		GFP1:400,460 Read#99
G	10943	11620	11659	733	4226	4289	4367	680	2985	2906	3047		GFP1:400,460 Read#99
H													GFP1:400,460 Read#99

GFP1:400,460
Kinetic read 100 (8:16:05)
	1	2	3	4	5	6	7	8	9	10	11	12
A	11751	12186	11851	735	5283	5297	5285	637	6625	6763	6511		GFP1:400,460 Read#100
B	723	666	719	3149	758	767	686	3135	755	687	758		GFP1:400,460 Read#100
C	2794	2774	2766	657	9833	9925	9858	734	2767	2861	2851		GFP1:400,460 Read#100
D	724	746	677	3138	647	646	643	3174	832	646	765		GFP1:400,460 Read#100
E	2910	2955	2974	665	10234	10522	10413	685	2989	2995	3074		GFP1:400,460 Read#100
F	743	597	707	3133	690	528	715	3076	659	732	661		GFP1:400,460 Read#100
G	11354	12043	12198	709	4297	4311	4447	666	2984	3009	2972		GFP1:400,460 Read#100
H													GFP1:400,460 Read#100

GFP1:400,460
Kinetic read 101 (8:21:05)
	1	2	3	4	5	6	7	8	9	10	11	12
A	11864	12363	12302	775	5457	5385	5375	656	6725	6995	6594		GFP1:400,460 Read#101
B	711	782	697	3149	710	763	680	3137	691	709	711		GFP1:400,460 Read#101
C	2706	2734	2709	635	9826	10128	10000	733	2709	2813	2871		GFP1:400,460 Read#101
D	703	742	732	3134	648	673	646	3235	802	670	731		GFP1:400,460 Read#101
E	2937	2940	2848	662	10873	10593	10354	694	2952	3088	3065		GFP1:400,460 Read#101
F	723	580	741	3053	683	562	689	3156	620	739	625		GFP1:400,460 Read#101
G	11569	12142	12404	738	4292	4350	4473	685	3013	3009	3036		GFP1:400,460 Read#101
H													GFP1:400,460 Read#101

GFP1:400,460
Kinetic read 102 (8:26:05)
	1	2	3	4	5	6	7	8	9	10	11	12
A	12097	12634	12474	722	5414	5344	5301	656	6855	7100	6565		GFP1:400,460 Read#102
B	729	708	693	3171	756	727	722	3098	678	736	727		GFP1:400,460 Read#102
C	2749	2802	2684	647	9866	10103	10151	696	2777	2766	2766		GFP1:400,460 Read#102
D	651	747	766	3144	675	666	649	3151	817	690	704		GFP1:400,460 Read#102
E	2930	2907	2962	653	10777	10586	10624	721	2949	3004	3148		GFP1:400,460 Read#102
F	728	550	695	3136	708	537	725	3101	653	777	639		GFP1:400,460 Read#102
G	11700	12406	12689	692	4338	4305	4608	652	2991	3029	3016		GFP1:400,460 Read#102
H													GFP1:400,460 Read#102

GFP1:400,460
Kinetic read 103 (8:31:05)
	1	2	3	4	5	6	7	8	9	10	11	12
A	12608	12832	12736	752	5392	5471	5420	657	6940	7218	6842		GFP1:400,460 Read#103
B	758	701	682	3168	741	728	639	3153	710	767	792		GFP1:400,460 Read#103
C	2777	2770	2739	644	10015	10339	10287	716	2718	2854	2885		GFP1:400,460 Read#103
D	672	714	677	3155	622	671	674	3113	805	722	750		GFP1:400,460 Read#103
E	2879	2907	2883	659	11195	11001	10803	672	2986	3003	3141		GFP1:400,460 Read#103
F	727	613	707	3172	686	560	657	3151	611	711	704		GFP1:400,460 Read#103
G	11955	12709	12965	756	4428	4448	4524	700	3020	3015	3004		GFP1:400,460 Read#103
H													GFP1:400,460 Read#103

GFP1:400,460
Kinetic read 104 (8:36:05)
	1	2	3	4	5	6	7	8	9	10	11	12
A	12790	13152	13027	746	5450	5518	5523	679	7037	7216	6894		GFP1:400,460 Read#104
B	758	680	723	3159	761	722	684	3090	700	732	727		GFP1:400,460 Read#104
C	2769	2745	2713	629	10322	10510	10489	681	2771	2809	2754		GFP1:400,460 Read#104
D	741	745	677	3154	699	716	667	3199	835	666	729		GFP1:400,460 Read#104
E	2927	2911	2912	618	11133	11022	10814	672	2952	2958	3110		GFP1:400,460 Read#104
F	704	598	746	3105	635	559	665	3097	620	750	644		GFP1:400,460 Read#104
G	12314	13005	13171	741	4463	4436	4512	668	3047	2988	3056		GFP1:400,460 Read#104
H													GFP1:400,460 Read#104

GFP1:400,460
Kinetic read 105 (8:41:05)
	1	2	3	4	5	6	7	8	9	10	11	12
A	12938	13235	13282	746	5495	5556	5550	670	7054	7496	7071		GFP1:400,460 Read#105
B	719	720	736	3142	731	795	656	3126	667	679	734		GFP1:400,460 Read#105
C	2814	2674	2638	676	10390	10667	10549	739	2661	2769	2831		GFP1:400,460 Read#105
D	692	740	676	3164	648	692	630	3181	747	694	764		GFP1:400,460 Read#105
E	2984	2893	2900	696	11607	11108	11098	663	2976	3052	3057		GFP1:400,460 Read#105
F	734	650	765	3122	705	553	702	3059	618	740	667		GFP1:400,460 Read#105
G	12704	13179	13480	742	4427	4416	4601	641	2979	3011	2982		GFP1:400,460 Read#105
H													GFP1:400,460 Read#105

GFP1:400,460
Kinetic read 106 (8:46:05)
	1	2	3	4	5	6	7	8	9	10	11	12
A	13297	13392	13578	765	5513	5551	5561	646	7259	7537	7113		GFP1:400,460 Read#106
B	696	701	687	3145	723	740	656	3138	687	695	733		GFP1:400,460 Read#106
C	2710	2704	2705	652	10406	10825	10622	697	2675	2755	2844		GFP1:400,460 Read#106
D	726	697	686	3094	703	691	674	3251	826	685	727		GFP1:400,460 Read#106
E	2931	2872	2865	685	11379	11314	11357	749	2949	3060	3055		GFP1:400,460 Read#106
F	787	605	710	3153	699	547	737	3146	647	796	642		GFP1:400,460 Read#106
G	12805	13448	13581	728	4553	4521	4675	660	3035	3018	2921		GFP1:400,460 Read#106
H													GFP1:400,460 Read#106

GFP1:400,460
Kinetic read 107 (8:51:05)
	1	2	3	4	5	6	7	8	9	10	11	12
A	13288	13752	13609	736	5547	5467	5648	679	7511	7675	7162		GFP1:400,460 Read#107
B	689	705	700	3092	728	697	691	3036	691	741	744		GFP1:400,460 Read#107
C	2742	2693	2703	652	10651	10986	10887	743	2700	2826	2818		GFP1:400,460 Read#107
D	682	728	694	3141	658	698	626	3089	815	704	775		GFP1:400,460 Read#107
E	2865	2809	2816	667	11806	11418	11297	721	2953	2998	3050		GFP1:400,460 Read#107
F	742	622	727	3198	700	570	705	3113	618	759	674		GFP1:400,460 Read#107
G	12941	13703	13912	689	4620	4629	4672	689	2913	2988	2970		GFP1:400,460 Read#107
H													GFP1:400,460 Read#107

GFP1:400,460
Kinetic read 108 (8:56:05)
	1	2	3	4	5	6	7	8	9	10	11	12
A	13763	13805	13876	752	5542	5703	5727	630	7449	7715	7355		GFP1:400,460 Read#108
B	681	695	731	3164	731	756	723	3145	682	738	701		GFP1:400,460 Read#108
C	2729	2704	2685	618	10707	11151	10917	732	2683	2804	2836		GFP1:400,460 Read#108
D	701	761	709	3164	634	674	626	3163	802	676	727		GFP1:400,460 Read#108
E	2966	2885	2899	703	11818	11512	11462	673	2941	2959	3074		GFP1:400,460 Read#108
F	747	583	689	3096	685	548	697	3150	680	715	684		GFP1:400,460 Read#108
G	13296	13855	14074	706	4539	4654	4668	652	2947	2986	3000		GFP1:400,460 Read#108
H													GFP1:400,460 Read#108

GFP1:400,460
Kinetic read 109 (9:01:05)
	1	2	3	4	5	6	7	8	9	10	11	12
A	13892	14009	14434	718	5617	5657	5792	649	7670	7995	7526		GFP1:400,460 Read#109
B	680	727	687	3088	742	747	721	3159	676	760	733		GFP1:400,460 Read#109
C	2707	2647	2598	629	11018	11152	11222	700	2630	2836	2716		GFP1:400,460 Read#109
D	691	720	692	3176	703	690	654	3224	807	713	717		GFP1:400,460 Read#109
E	2908	2875	2846	729	12175	11650	11613	725	2952	3040	3028		GFP1:400,460 Read#109
F	724	578	726	3128	676	591	663	3125	633	751	632		GFP1:400,460 Read#109
G	13744	14189	14421	722	4678	4623	4752	720	2984	3011	2941		GFP1:400,460 Read#109
H													GFP1:400,460 Read#109

GFP1:400,460
Kinetic read 110 (9:06:05)
	1	2	3	4	5	6	7	8	9	10	11	12
A	14309	14403	14395	710	5709	5615	5739	692	7814	7970	7542		GFP1:400,460 Read#110
B	664	754	704	3146	695	733	678	3099	679	673	755		GFP1:400,460 Read#110
C	2727	2702	2646	631	11141	11433	11329	750	2640	2808	2786		GFP1:400,460 Read#110
D	706	699	673	3197	656	690	641	3228	821	655	712		GFP1:400,460 Read#110
E	2940	2851	2837	726	12242	11952	11751	659	2887	3016	3017		GFP1:400,460 Read#110
F	764	570	702	3093	700	547	693	3197	624	735	655		GFP1:400,460 Read#110
G	14045	14438	14452	707	4622	4728	4827	691	2939	2982	2985		GFP1:400,460 Read#110
H													GFP1:400,460 Read#110

GFP1:400,460
Kinetic read 111 (9:11:05)
	1	2	3	4	5	6	7	8	9	10	11	12
A	14642	14438	14684	739	5722	5575	5764	664	7832	8328	7689		GFP1:400,460 Read#111
B	709	730	723	3157	709	707	703	3043	703	730	743		GFP1:400,460 Read#111
C	2662	2633	2635	632	11427	11611	11529	730	2646	2763	2760		GFP1:400,460 Read#111
D	676	735	700	3143	651	686	692	3170	839	691	713		GFP1:400,460 Read#111
E	2892	2848	2823	683	12653	12238	11778	723	2912	2904	2982		GFP1:400,460 Read#111
F	749	639	689	3100	707	574	719	3199	627	728	626		GFP1:400,460 Read#111
G	14313	14838	14573	747	4666	4735	4841	649	2996	2894	2956		GFP1:400,460 Read#111
H													GFP1:400,460 Read#111

GFP1:400,460
Kinetic read 112 (9:16:05)
	1	2	3	4	5	6	7	8	9	10	11	12
A	14852	14617	14854	759	5717	5799	5768	689	8096	8380	7842		GFP1:400,460 Read#112
B	739	764	698	3157	737	764	655	3186	695	746	713		GFP1:400,460 Read#112
C	2710	2677	2667	687	11424	11727	11817	728	2679	2752	2752		GFP1:400,460 Read#112
D	710	676	658	3147	697	712	648	3100	822	696	747		GFP1:400,460 Read#112
E	2910	2809	2803	683	12537	12357	12111	676	2896	2918	3060		GFP1:400,460 Read#112
F	747	599	688	3054	711	512	698	3161	626	724	632		GFP1:400,460 Read#112
G	14714	14856	14784	739	4649	4733	4929	676	2990	3070	3014		GFP1:400,460 Read#112
H													GFP1:400,460 Read#112

GFP1:400,460
Kinetic read 113 (9:21:05)
	1	2	3	4	5	6	7	8	9	10	11	12
A	15068	15084	14997	723	5719	5774	5846	672	8329	8566	7858		GFP1:400,460 Read#113
B	725	692	727	3116	719	748	706	3152	675	724	732		GFP1:400,460 Read#113
C	2705	2634	2558	638	11583	11772	11612	738	2639	2835	2805		GFP1:400,460 Read#113
D	664	691	703	3195	665	706	631	3212	790	687	707		GFP1:400,460 Read#113
E	2939	2827	2775	631	12824	12531	12336	662	2880	2965	3049		GFP1:400,460 Read#113
F	726	592	712	3115	702	539	664	3220	658	742	687		GFP1:400,460 Read#113
G	14860	14793	15354	688	4739	4794	4955	660	2940	2938	2889		GFP1:400,460 Read#113
H													GFP1:400,460 Read#113

GFP1:400,460
Kinetic read 114 (9:26:05)
	1	2	3	4	5	6	7	8	9	10	11	12
A	15211	15253	15465	722	5890	5741	5818	615	8213	8685	8136		GFP1:400,460 Read#114
B	704	740	702	3219	748	730	704	3181	645	684	696		GFP1:400,460 Read#114
C	2712	2620	2622	639	11700	11814	11874	710	2595	2716	2797		GFP1:400,460 Read#114
D	698	728	627	3106	690	584	634	3189	858	664	723		GFP1:400,460 Read#114
E	2905	2846	2812	668	13258	12603	12446	670	2861	2945	3053		GFP1:400,460 Read#114
F	747	612	690	3126	681	574	690	3172	677	690	613		GFP1:400,460 Read#114
G	15337	15225	15680	713	4841	4856	4951	696	2929	2987	2972		GFP1:400,460 Read#114
H													GFP1:400,460 Read#114

GFP1:400,460
Kinetic read 115 (9:31:05)
	1	2	3	4	5	6	7	8	9	10	11	12
A	15529	15323	15306	756	5869	5811	5876	659	8529	8812	8136		GFP1:400,460 Read#115
B	696	728	741	3150	728	773	668	3183	666	749	737		GFP1:400,460 Read#115
C	2701	2600	2563	630	12056	12351	12125	714	2586	2720	2723		GFP1:400,460 Read#115
D	658	754	619	3125	664	677	652	3187	795	720	775		GFP1:400,460 Read#115
E	2886	2852	2790	675	13099	12837	12671	712	2899	2911	2998		GFP1:400,460 Read#115
F	702	571	709	3161	677	569	726	3161	611	732	612		GFP1:400,460 Read#115
G	15291	15403	15711	710	4756	4899	5028	669	2957	3044	2940		GFP1:400,460 Read#115
H													GFP1:400,460 Read#115

GFP1:400,460
Kinetic read 116 (9:36:05)
	1	2	3	4	5	6	7	8	9	10	11	12
A	15704	15825	15830	703	5976	5876	5873	658	8657	9032	8429		GFP1:400,460 Read#116
B	685	723	736	3149	753	793	660	3146	668	700	744		GFP1:400,460 Read#116
C	2638	2621	2597	650	12100	12293	12259	725	2578	2703	2748		GFP1:400,460 Read#116
D	725	714	666	3139	672	681	696	3227	808	646	715		GFP1:400,460 Read#116
E	2871	2853	2835	698	13464	13057	12775	691	2843	2950	2989		GFP1:400,460 Read#116
F	745	613	668	3107	630	558	703	3149	608	715	655		GFP1:400,460 Read#116
G	15459	15611	16054	707	4900	4856	5018	677	2991	2987	2959		GFP1:400,460 Read#116
H													GFP1:400,460 Read#116

GFP1:400,460
Kinetic read 117 (9:41:05)
	1	2	3	4	5	6	7	8	9	10	11	12
A	16194	15747	15917	768	5961	5947	6060	647	8772	9116	8639		GFP1:400,460 Read#117
B	736	684	712	3196	776	718	670	3142	696	730	705		GFP1:400,460 Read#117
C	2661	2627	2563	635	12301	12486	12203	715	2540	2684	2720		GFP1:400,460 Read#117
D	746	742	676	3173	718	681	635	3189	795	683	734		GFP1:400,460 Read#117
E	2900	2840	2802	726	13660	13186	13090	674	2924	2934	2997		GFP1:400,460 Read#117
F	757	565	701	3057	670	586	664	3195	620	729	685		GFP1:400,460 Read#117
G	15758	15986	15820	724	4866	4897	5098	671	2979	2973	2938		GFP1:400,460 Read#117
H													GFP1:400,460 Read#117

GFP1:400,460
Kinetic read 118 (9:46:05)
	1	2	3	4	5	6	7	8	9	10	11	12
A	16348	16145	16165	700	5989	5820	6037	661	8872	9251	8703		GFP1:400,460 Read#118
B	707	693	721	3160	763	764	658	3072	669	722	760		GFP1:400,460 Read#118
C	2635	2514	2564	640	12409	12642	12746	697	2579	2708	2702		GFP1:400,460 Read#118
D	697	717	644	3146	630	665	648	3153	784	666	754		GFP1:400,460 Read#118
E	2912	2856	2780	698	13716	13368	12962	628	2952	2947	3000		GFP1:400,460 Read#118
F	737	598	704	3093	634	583	661	3126	681	750	668		GFP1:400,460 Read#118
G	16014	16291	16116	739	4980	4929	5022	645	2971	3005	2952		GFP1:400,460 Read#118
H													GFP1:400,460 Read#118

GFP1:400,460
Kinetic read 119 (9:51:05)
	1	2	3	4	5	6	7	8	9	10	11	12
A	16550	16119	16377	718	6104	5943	6065	699	9093	9490	8842		GFP1:400,460 Read#119
B	737	732	701	3155	719	767	687	3165	688	696	712		GFP1:400,460 Read#119
C	2657	2522	2489	683	12474	12834	12713	701	2623	2717	2740		GFP1:400,460 Read#119
D	726	714	643	3177	673	670	646	3120	770	655	744		GFP1:400,460 Read#119
E	2839	2715	2792	689	13887	13419	13247	669	2854	2968	3006		GFP1:400,460 Read#119
F	769	564	738	3037	664	560	741	3134	600	727	654		GFP1:400,460 Read#119
G	16430	16143	16556	725	5077	4921	5191	652	2942	2937	2895		GFP1:400,460 Read#119
H													GFP1:400,460 Read#119

GFP1:400,460
Kinetic read 120 (9:56:05)
	1	2	3	4	5	6	7	8	9	10	11	12
A	16766	16761	16386	686	6160	6150	6105	631	9184	9609	8972		GFP1:400,460 Read#120
B	665	696	769	3144	784	731	686	3159	693	707	713		GFP1:400,460 Read#120
C	2626	2520	2574	639	12797	13053	12969	718	2577	2652	2723		GFP1:400,460 Read#120
D	681	729	667	3035	709	652	636	3133	856	707	781		GFP1:400,460 Read#120
E	2832	2710	2735	687	14372	13711	13566	700	2825	2917	2947		GFP1:400,460 Read#120
F	706	549	717	3109	643	537	701	3178	633	722	696		GFP1:400,460 Read#120
G	16593	16584	17027	747	5151	5049	5108	685	2901	2930	2899		GFP1:400,460 Read#120
H													GFP1:400,460 Read#120

GFP1:400,460
Kinetic read 121 (10:01:05)
	1	2	3	4	5	6	7	8	9	10	11	12
A	16689	16870	16883	718	6142	6075	6136	672	9340	9843	9027		GFP1:400,460 Read#121
B	679	719	725	3155	717	774	691	3157	696	700	730		GFP1:400,460 Read#121
C	2623	2531	2505	649	13047	13097	12983	720	2546	2699	2695		GFP1:400,460 Read#121
D	689	704	675	3192	646	674	641	3179	776	654	711		GFP1:400,460 Read#121
E	2788	2743	2754	670	14521	13901	13751	677	2907	2901	2925		GFP1:400,460 Read#121
F	744	575	717	3154	641	608	720	3172	669	757	639		GFP1:400,460 Read#121
G	17052	16584	16856	726	5070	5046	5101	683	2881	2885	2907		GFP1:400,460 Read#121
H													GFP1:400,460 Read#121

GFP1:400,460
Kinetic read 122 (10:06:05)
	1	2	3	4	5	6	7	8	9	10	11	12
A	17090	17178	17088	713	6147	6133	6084	619	9512	10029	9181		GFP1:400,460 Read#122
B	659	712	738	3213	772	778	679	3204	669	703	761		GFP1:400,460 Read#122
C	2607	2594	2542	618	13133	13227	13264	723	2538	2685	2731		GFP1:400,460 Read#122
D	671	706	664	3176	640	630	628	3154	813	658	677		GFP1:400,460 Read#122
E	2832	2838	2758	672	14373	13991	13950	700	2767	2888	3018		GFP1:400,460 Read#122
F	713	597	672	3071	668	586	735	3126	638	749	668		GFP1:400,460 Read#122
G	17252	17143	17058	746	5123	5084	5245	671	2969	2898	2920		GFP1:400,460 Read#122
H													GFP1:400,460 Read#122

GFP1:400,460
Kinetic read 123 (10:11:05)
	1	2	3	4	5	6	7	8	9	10	11	12
A	17459	17492	17362	705	6295	6208	6288	638	9671	10100	9284		GFP1:400,460 Read#123
B	725	685	681	3131	734	756	691	3178	682	728	702		GFP1:400,460 Read#123
C	2602	2525	2570	659	13154	13440	13599	740	2595	2644	2771		GFP1:400,460 Read#123
D	738	740	661	3084	684	682	622	3229	841	717	689		GFP1:400,460 Read#123
E	2869	2769	2705	719	14576	14287	13951	648	2906	2952	3001		GFP1:400,460 Read#123
F	752	586	722	3120	649	571	685	3094	634	743	646		GFP1:400,460 Read#123
G	17487	17286	17052	741	5068	5195	5281	654	2916	2955	2937		GFP1:400,460 Read#123
H													GFP1:400,460 Read#123

GFP1:400,460
Kinetic read 124 (10:16:05)
	1	2	3	4	5	6	7	8	9	10	11	12
A	17714	17594	17397	726	6412	6269	6264	707	9812	10331	9720		GFP1:400,460 Read#124
B	705	701	735	3124	710	772	708	3129	680	697	718		GFP1:400,460 Read#124
C	2628	2442	2551	627	13242	13509	13509	721	2587	2618	2713		GFP1:400,460 Read#124
D	675	685	665	3189	659	600	649	3169	771	608	764		GFP1:400,460 Read#124
E	2851	2747	2791	714	14950	14281	14252	652	2842	2879	2956		GFP1:400,460 Read#124
F	726	599	722	3063	633	618	650	3157	659	739	677		GFP1:400,460 Read#124
G	17870	17398	17812	662	5166	5157	5247	668	2945	2902	2899		GFP1:400,460 Read#124
H													GFP1:400,460 Read#124

GFP1:400,460
Kinetic read 125 (10:21:05)
	1	2	3	4	5	6	7	8	9	10	11	12
A	17900	17693	17672	734	6373	6148	6377	619	10010	10542	9747		GFP1:400,460 Read#125
B	710	750	698	3192	762	714	685	3099	675	739	753		GFP1:400,460 Read#125
C	2565	2548	2549	646	13527	13718	13694	690	2604	2687	2742		GFP1:400,460 Read#125
D	711	702	685	3170	675	647	724	3199	823	680	740		GFP1:400,460 Read#125
E	2877	2748	2673	675	14813	14637	14343	632	2784	2800	3003		GFP1:400,460 Read#125
F	700	586	721	3062	659	555	704	3175	627	694	676		GFP1:400,460 Read#125
G	17796	17984	17762	695	5193	5271	5310	647	2854	2862	2861		GFP1:400,460 Read#125
H													GFP1:400,460 Read#125

GFP1:400,460
Kinetic read 126 (10:26:05)
	1	2	3	4	5	6	7	8	9	10	11	12
A	18175	17970	17943	755	6407	6300	6444	677	10069	10590	9871		GFP1:400,460 Read#126
B	711	727	726	3166	732	745	690	3111	644	711	693		GFP1:400,460 Read#126
C	2633	2545	2497	621	13618	14014	13877	693	2574	2612	2722		GFP1:400,460 Read#126
D	733	719	695	3191	722	636	610	3159	842	693	725		GFP1:400,460 Read#126
E	2813	2757	2774	664	15113	14850	14415	688	2843	2902	2927		GFP1:400,460 Read#126
F	726	602	763	3068	692	548	714	3076	615	756	664		GFP1:400,460 Read#126
G	18306	17978	17939	744	5222	5200	5374	692	2845	2889	2851		GFP1:400,460 Read#126
H													GFP1:400,460 Read#126

GFP1:400,460
Kinetic read 127 (10:31:05)
	1	2	3	4	5	6	7	8	9	10	11	12
A	18284	18426	18129	732	6412	6431	6409	649	10498	10690	10165		GFP1:400,460 Read#127
B	675	682	700	3150	726	822	679	3133	662	725	732		GFP1:400,460 Read#127
C	2639	2562	2495	642	13852	13992	13960	677	2602	2644	2711		GFP1:400,460 Read#127
D	694	713	681	3097	654	684	647	3133	821	728	705		GFP1:400,460 Read#127
E	2818	2744	2659	684	15396	14939	14620	672	2826	2825	2975		GFP1:400,460 Read#127
F	743	569	737	3087	644	543	696	3149	592	742	634		GFP1:400,460 Read#127
G	18332	18072	18331	717	5175	5272	5410	622	2900	2829	2890		GFP1:400,460 Read#127
H													GFP1:400,460 Read#127

GFP1:400,460
Kinetic read 128 (10:36:05)
	1	2	3	4	5	6	7	8	9	10	11	12
A	18636	18314	18293	741	6502	6465	6466	681	10310	10799	10134		GFP1:400,460 Read#128
B	695	688	704	3174	699	776	693	3111	675	742	717		GFP1:400,460 Read#128
C	2668	2476	2479	631	14109	14259	14188	695	2600	2589	2662		GFP1:400,460 Read#128
D	689	748	666	3213	677	650	676	3178	789	659	783		GFP1:400,460 Read#128
E	2797	2715	2669	668	15518	15018	14781	662	2834	2774	2829		GFP1:400,460 Read#128
F	769	590	724	3146	626	533	676	3194	601	739	699		GFP1:400,460 Read#128
G	18631	18585	18708	686	5286	5295	5401	671	2887	2893	2891		GFP1:400,460 Read#128
H													GFP1:400,460 Read#128

GFP1:400,460
Kinetic read 129 (10:41:05)
	1	2	3	4	5	6	7	8	9	10	11	12
A	19190	18718	18577	729	6527	6418	6635	665	10729	11016	10334		GFP1:400,460 Read#129
B	693	751	707	3135	740	712	685	3165	671	700	717		GFP1:400,460 Read#129
C	2668	2502	2552	664	14313	14530	14387	749	2533	2639	2723		GFP1:400,460 Read#129
D	696	749	630	3190	653	632	652	3140	791	703	695		GFP1:400,460 Read#129
E	2813	2688	2717	707	15563	15364	15095	675	2778	2887	2977		GFP1:400,460 Read#129
F	731	639	751	3131	636	545	698	3201	644	686	666		GFP1:400,460 Read#129
G	19165	19063	18687	766	5317	5316	5443	658	2911	2875	2857		GFP1:400,460 Read#129
H													GFP1:400,460 Read#129

GFP1:400,460
Kinetic read 130 (10:46:05)
	1	2	3	4	5	6	7	8	9	10	11	12
A	19008	19037	19149	750	6752	6472	6686	675	10884	11319	10604		GFP1:400,460 Read#130
B	716	758	735	3130	696	756	689	3103	635	729	708		GFP1:400,460 Read#130
C	2598	2428	2492	667	14575	14697	14710	693	2600	2643	2685		GFP1:400,460 Read#130
D	710	743	649	3148	675	656	653	3193	774	690	767		GFP1:400,460 Read#130
E	2790	2738	2685	677	15930	15501	15301	735	2769	2844	2931		GFP1:400,460 Read#130
F	740	578	692	3118	721	571	734	3152	636	702	616		GFP1:400,460 Read#130
G	19657	18935	18930	739	5350	5411	5485	720	2845	2906	2848		GFP1:400,460 Read#130
H													GFP1:400,460 Read#130

GFP1:400,460
Kinetic read 131 (10:51:05)
	1	2	3	4	5	6	7	8	9	10	11	12
A	19301	19551	19238	749	6716	6520	6711	643	11083	11205	10597		GFP1:400,460 Read#131
B	691	710	685	3103	735	772	697	3101	653	702	703		GFP1:400,460 Read#131
C	2634	2474	2499	623	14700	14662	14717	729	2541	2648	2697		GFP1:400,460 Read#131
D	702	741	629	3107	613	652	672	3177	829	675	678		GFP1:400,460 Read#131
E	2799	2647	2611	688	16313	15516	15639	702	2763	2782	2870		GFP1:400,460 Read#131
F	745	542	695	3073	684	548	708	3089	606	741	624		GFP1:400,460 Read#131
G	19535	19467	19268	766	5355	5535	5555	659	2848	2883	2857		GFP1:400,460 Read#131
H													GFP1:400,460 Read#131

GFP1:400,460
Kinetic read 132 (10:56:05)
	1	2	3	4	5	6	7	8	9	10	11	12
A	19526	19605	19363	695	6689	6675	6769	669	11121	11592	11077		GFP1:400,460 Read#132
B	690	716	717	3134	726	713	703	3123	663	700	701		GFP1:400,460 Read#132
C	2599	2505	2526	604	14889	14947	14888	676	2542	2677	2752		GFP1:400,460 Read#132
D	725	666	703	3181	673	702	629	3186	822	685	727		GFP1:400,460 Read#132
E	2825	2686	2635	700	16339	15933	15472	647	2715	2791	2889		GFP1:400,460 Read#132
F	731	619	711	3087	700	593	718	3129	613	735	693		GFP1:400,460 Read#132
G	20029	19824	19657	724	5351	5414	5531	701	2876	2837	2861		GFP1:400,460 Read#132
H													GFP1:400,460 Read#132

GFP1:400,460
Kinetic read 133 (11:01:05)
	1	2	3	4	5	6	7	8	9	10	11	12
A	19932	19639	19750	715	6796	6561	6818	690	11431	11619	11053		GFP1:400,460 Read#133
B	686	701	746	3078	751	711	636	3126	664	749	708		GFP1:400,460 Read#133
C	2649	2446	2488	650	15127	15386	15234	780	2542	2716	2726		GFP1:400,460 Read#133
D	698	768	677	3119	679	666	672	3259	775	688	734		GFP1:400,460 Read#133
E	2794	2709	2652	701	16383	16005	15924	637	2731	2839	2891		GFP1:400,460 Read#133
F	739	585	701	3205	675	531	703	3131	618	729	666		GFP1:400,460 Read#133
G	20299	19729	19739	719	5526	5560	5572	662	2870	2827	2905		GFP1:400,460 Read#133
H													GFP1:400,460 Read#133

GFP1:400,460
Kinetic read 134 (11:06:05)
	1	2	3	4	5	6	7	8	9	10	11	12
A	20046	20008	19749	759	6788	6703	6935	632	11393	11787	11140		GFP1:400,460 Read#134
B	708	724	736	3167	778	724	672	3114	644	730	704		GFP1:400,460 Read#134
C	2635	2467	2525	655	15120	15356	15331	746	2575	2647	2746		GFP1:400,460 Read#134
D	682	706	674	3037	635	622	656	3159	813	693	683		GFP1:400,460 Read#134
E	2798	2706	2622	637	16493	16382	16043	701	2727	2811	2876		GFP1:400,460 Read#134
F	734	592	702	3092	667	592	711	3079	654	720	650		GFP1:400,460 Read#134
G	20661	20213	20167	707	5449	5567	5600	678	2806	2812	2865		GFP1:400,460 Read#134
H													GFP1:400,460 Read#134

GFP1:400,460
Kinetic read 135 (11:11:05)
	1	2	3	4	5	6	7	8	9	10	11	12
A	20376	20724	20080	711	6878	6815	6930	684	11568	11835	11150		GFP1:400,460 Read#135
B	730	701	710	3140	721	768	670	3157	662	715	715		GFP1:400,460 Read#135
C	2675	2471	2461	648	15360	15704	15450	739	2557	2622	2748		GFP1:400,460 Read#135
D	689	774	670	3196	674	679	658	3209	795	672	720		GFP1:400,460 Read#135
E	2807	2753	2606	703	16710	16428	16201	675	2807	2753	2867		GFP1:400,460 Read#135
F	758	612	674	2996	728	563	736	3142	699	717	643		GFP1:400,460 Read#135
G	20696	20474	20090	721	5665	5660	5622	684	2913	2826	2886		GFP1:400,460 Read#135
H													GFP1:400,460 Read#135

GFP1:400,460
Kinetic read 136 (11:16:05)
	1	2	3	4	5	6	7	8	9	10	11	12
A	20952	20673	20378	741	6944	6878	7141	644	11621	12149	11507		GFP1:400,460 Read#136
B	732	732	676	3218	721	741	699	3120	652	726	750		GFP1:400,460 Read#136
C	2723	2368	2497	605	15435	15647	15608	733	2553	2677	2764		GFP1:400,460 Read#136
D	682	760	648	3131	658	656	614	3144	758	693	780		GFP1:400,460 Read#136
E	2870	2625	2679	640	16955	16836	16506	670	2683	2817	2886		GFP1:400,460 Read#136
F	745	605	787	3055	654	614	677	3152	651	738	640		GFP1:400,460 Read#136
G	21111	20772	20457	715	5595	5637	5726	659	2843	2842	2861		GFP1:400,460 Read#136
H													GFP1:400,460 Read#136

GFP1:400,460
Kinetic read 137 (11:21:05)
	1	2	3	4	5	6	7	8	9	10	11	12
A	20964	20947	20632	696	7046	6856	7196	709	11712	12142	11652		GFP1:400,460 Read#137
B	687	717	687	3115	676	759	691	3213	643	690	735		GFP1:400,460 Read#137
C	2630	2448	2514	626	15595	16040	15933	732	2636	2651	2713		GFP1:400,460 Read#137
D	728	725	705	3214	647	667	619	3166	758	707	700		GFP1:400,460 Read#137
E	2823	2630	2606	694	17175	16843	16674	640	2736	2806	2873		GFP1:400,460 Read#137
F	726	602	737	3176	676	567	715	3224	613	712	662		GFP1:400,460 Read#137
G	21530	20766	20813	740	5652	5732	5782	731	2867	2762	2898		GFP1:400,460 Read#137
H													GFP1:400,460 Read#137

GFP1:400,460
Kinetic read 138 (11:26:05)
	1	2	3	4	5	6	7	8	9	10	11	12
A	21379	21443	20702	789	7113	6949	7182	657	11933	12271	11784		GFP1:400,460 Read#138
B	699	725	724	3209	761	750	663	3185	715	697	772		GFP1:400,460 Read#138
C	2627	2447	2490	645	15871	15776	15920	706	2602	2718	2761		GFP1:400,460 Read#138
D	701	721	660	3212	681	682	682	3174	809	684	677		GFP1:400,460 Read#138
E	2778	2646	2653	663	17189	16981	16728	698	2720	2839	2912		GFP1:400,460 Read#138
F	726	586	741	3118	656	595	674	3134	617	693	668		GFP1:400,460 Read#138
G	21572	21270	21121	687	5656	5672	5765	699	2804	2801	2829		GFP1:400,460 Read#138
H													GFP1:400,460 Read#138

GFP1:400,460
Kinetic read 139 (11:31:05)
	1	2	3	4	5	6	7	8	9	10	11	12
A	21534	21351	20912	727	7076	6997	7367	669	12179	12404	11974		GFP1:400,460 Read#139
B	716	705	743	3164	750	778	698	3184	681	718	717		GFP1:400,460 Read#139
C	2757	2407	2489	633	15951	16193	16250	761	2598	2696	2771		GFP1:400,460 Read#139
D	692	781	672	3131	658	654	668	3116	776	653	730		GFP1:400,460 Read#139
E	2791	2609	2610	641	17369	17040	17005	669	2671	2795	2860		GFP1:400,460 Read#139
F	734	601	690	3136	691	555	719	3168	654	718	670		GFP1:400,460 Read#139
G	21944	21869	21269	719	5755	5857	5767	658	2824	2744	2806		GFP1:400,460 Read#139
H													GFP1:400,460 Read#139

GFP1:400,460
Kinetic read 140 (11:36:05)
	1	2	3	4	5	6	7	8	9	10	11	12
A	21571	21509	21134	743	7349	7092	7318	666	12136	12642	12011		GFP1:400,460 Read#140
B	664	733	743	3146	730	720	724	3082	632	709	690		GFP1:400,460 Read#140
C	2654	2392	2533	657	16301	16136	16340	703	2550	2746	2732		GFP1:400,460 Read#140
D	695	724	722	3067	645	667	657	3211	842	673	731		GFP1:400,460 Read#140
E	2880	2622	2626	677	17384	17493	17212	672	2714	2758	2943		GFP1:400,460 Read#140
F	731	550	727	3207	657	547	677	3177	611	763	630		GFP1:400,460 Read#140
G	22059	21712	21669	729	5745	5801	5834	689	2838	2826	2826		GFP1:400,460 Read#140
H													GFP1:400,460 Read#140

GFP1:400,460
Kinetic read 141 (11:41:05)
	1	2	3	4	5	6	7	8	9	10	11	12
A	21985	21890	21187	728	7228	7148	7401	668	12101	12677	12142		GFP1:400,460 Read#141
B	630	715	724	3170	735	749	683	3144	676	715	720		GFP1:400,460 Read#141
C	2642	2430	2493	595	16521	16614	16518	738	2629	2697	2771		GFP1:400,460 Read#141
D	682	714	701	3165	622	642	659	3156	814	708	705		GFP1:400,460 Read#141
E	2833	2646	2583	695	17801	17694	17317	690	2709	2676	2862		GFP1:400,460 Read#141
F	711	604	664	3044	676	553	714	3198	638	688	686		GFP1:400,460 Read#141
G	22224	22189	21895	705	5822	5841	5935	685	2817	2804	2810		GFP1:400,460 Read#141
H													GFP1:400,460 Read#141

GFP1:400,460
Kinetic read 142 (11:46:05)
	1	2	3	4	5	6	7	8	9	10	11	12
A	22102	22656	21738	726	7281	7249	7497	636	12481	12895	12441		GFP1:400,460 Read#142
B	731	714	731	3128	777	790	646	3140	678	726	735		GFP1:400,460 Read#142
C	2675	2421	2484	631	16676	16589	16623	708	2674	2764	2744		GFP1:400,460 Read#142
D	680	724	692	3149	646	649	622	3149	788	672	721		GFP1:400,460 Read#142
E	2819	2730	2602	681	17910	17808	17686	670	2756	2779	2913		GFP1:400,460 Read#142
F	684	590	724	3143	664	570	720	3120	643	736	647		GFP1:400,460 Read#142
G	22559	22427	21923	748	5866	5886	5901	636	2883	2774	2810		GFP1:400,460 Read#142
H													GFP1:400,460 Read#142

GFP1:400,460
Kinetic read 143 (11:51:05)
	1	2	3	4	5	6	7	8	9	10	11	12
A	22442	22893	21739	738	7413	7381	7565	661	12582	12977	12367		GFP1:400,460 Read#143
B	684	700	704	3041	729	770	693	3148	630	732	727		GFP1:400,460 Read#143
C	2738	2422	2531	646	17006	17128	16843	731	2616	2755	2715		GFP1:400,460 Read#143
D	732	726	648	3112	655	642	713	3128	796	699	740		GFP1:400,460 Read#143
E	2771	2607	2601	674	18470	18001	17769	672	2780	2745	2880		GFP1:400,460 Read#143
F	710	574	758	3099	704	600	674	3184	616	741	699		GFP1:400,460 Read#143
G	22954	22777	22468	683	5937	5974	5963	688	2814	2834	2862		GFP1:400,460 Read#143
H													GFP1:400,460 Read#143

GFP1:400,460
Kinetic read 144 (11:56:05)
	1	2	3	4	5	6	7	8	9	10	11	12
A	22691	22834	22400	721	7549	7234	7696	674	12648	12973	12406		GFP1:400,460 Read#144
B	701	719	716	3087	718	720	674	3143	661	731	716		GFP1:400,460 Read#144
C	2712	2418	2593	633	16996	17186	17150	753	2603	2780	2800		GFP1:400,460 Read#144
D	670	705	689	3198	666	645	647	3203	815	684	715		GFP1:400,460 Read#144
E	2853	2669	2636	705	18601	18252	17931	694	2686	2713	2851		GFP1:400,460 Read#144
F	738	605	644	3149	675	560	690	3140	645	734	641		GFP1:400,460 Read#144
G	23195	23200	22624	681	5930	6034	6062	678	2901	2697	2830		GFP1:400,460 Read#144
H													GFP1:400,460 Read#144

GFP1:400,460
Kinetic read 145 (12:01:05)
	1	2	3	4	5	6	7	8	9	10	11	12
A	23065	23211	22067	698	7537	7454	7717	661	12712	13077	12650		GFP1:400,460 Read#145
B	679	716	713	3106	707	736	688	3153	651	717	761		GFP1:400,460 Read#145
C	2695	2468	2556	670	17556	17113	17358	750	2631	2739	2760		GFP1:400,460 Read#145
D	699	714	679	3132	714	647	660	3158	794	650	731		GFP1:400,460 Read#145
E	2784	2619	2590	622	18728	18243	17898	695	2603	2710	2789		GFP1:400,460 Read#145
F	746	608	749	3075	641	605	700	3124	631	741	630		GFP1:400,460 Read#145
G	23833	23615	22962	733	6020	6074	5993	706	2804	2736	2778		GFP1:400,460 Read#145
H													GFP1:400,460 Read#145

OD600:600
Kinetic read 1 (0:00:05)
	1	2	3	4	5	6	7	8	9	10	11	12
A	0.081	0.082	0.081	0.084	0.081	0.082	0.082	0.084	0.081	0.082	0.081		OD600:600 Read#1
B	0.085	0.084	0.084	0.080	0.087	0.086	0.085	0.080	0.085	0.085	0.084		OD600:600 Read#1
C	0.081	0.081	0.082	0.085	0.081	0.081	0.081	0.085	0.082	0.081	0.080		OD600:600 Read#1
D	0.085	0.085	0.084	0.080	0.084	0.085	0.084	0.079	0.086	0.083	0.085		OD600:600 Read#1
E	0.081	0.082	0.082	0.086	0.086	0.081	0.080	0.084	0.082	0.083	0.082		OD600:600 Read#1
F	0.086	0.084	0.085	0.079	0.085	0.084	0.083	0.080	0.084	0.087	0.085		OD600:600 Read#1
G	0.081	0.081	0.082	0.085	0.081	0.082	0.082	0.086	0.081	0.081	0.083		OD600:600 Read#1
H													OD600:600 Read#1

OD600:600
Kinetic read 2 (0:05:05)
	1	2	3	4	5	6	7	8	9	10	11	12
A	0.081	0.082	0.081	0.083	0.081	0.082	0.082	0.084	0.081	0.082	0.081		OD600:600 Read#2
B	0.085	0.084	0.084	0.080	0.086	0.085	0.085	0.080	0.085	0.085	0.084		OD600:600 Read#2
C	0.081	0.081	0.082	0.085	0.081	0.081	0.081	0.084	0.082	0.081	0.080		OD600:600 Read#2
D	0.085	0.084	0.084	0.079	0.084	0.084	0.084	0.079	0.086	0.083	0.085		OD600:600 Read#2
E	0.081	0.082	0.082	0.086	0.085	0.081	0.080	0.084	0.082	0.083	0.081		OD600:600 Read#2
F	0.086	0.084	0.084	0.079	0.086	0.084	0.082	0.080	0.084	0.087	0.085		OD600:600 Read#2
G	0.081	0.081	0.082	0.085	0.081	0.081	0.082	0.085	0.081	0.081	0.083		OD600:600 Read#2
H													OD600:600 Read#2

OD600:600
Kinetic read 3 (0:10:05)
	1	2	3	4	5	6	7	8	9	10	11	12
A	0.081	0.082	0.081	0.083	0.081	0.082	0.082	0.084	0.081	0.082	0.080		OD600:600 Read#3
B	0.085	0.084	0.084	0.080	0.086	0.085	0.085	0.080	0.085	0.085	0.084		OD600:600 Read#3
C	0.081	0.081	0.082	0.085	0.082	0.081	0.081	0.085	0.082	0.081	0.080		OD600:600 Read#3
D	0.085	0.085	0.084	0.079	0.084	0.085	0.084	0.079	0.086	0.083	0.085		OD600:600 Read#3
E	0.081	0.082	0.082	0.085	0.087	0.081	0.080	0.084	0.082	0.083	0.082		OD600:600 Read#3
F	0.086	0.084	0.084	0.080	0.086	0.084	0.082	0.080	0.084	0.087	0.085		OD600:600 Read#3
G	0.081	0.081	0.082	0.085	0.081	0.081	0.082	0.086	0.081	0.082	0.083		OD600:600 Read#3
H													OD600:600 Read#3

OD600:600
Kinetic read 4 (0:15:05)
	1	2	3	4	5	6	7	8	9	10	11	12
A	0.081	0.083	0.081	0.084	0.081	0.082	0.082	0.084	0.081	0.082	0.081		OD600:600 Read#4
B	0.085	0.084	0.084	0.080	0.087	0.085	0.085	0.080	0.085	0.085	0.084		OD600:600 Read#4
C	0.082	0.081	0.082	0.085	0.081	0.081	0.081	0.084	0.082	0.081	0.080		OD600:600 Read#4
D	0.085	0.085	0.084	0.079	0.084	0.085	0.084	0.079	0.086	0.083	0.085		OD600:600 Read#4
E	0.082	0.082	0.082	0.086	0.087	0.081	0.080	0.084	0.082	0.083	0.082		OD600:600 Read#4
F	0.086	0.084	0.085	0.080	0.086	0.084	0.082	0.080	0.084	0.087	0.085		OD600:600 Read#4
G	0.081	0.081	0.082	0.085	0.081	0.082	0.082	0.086	0.081	0.082	0.084		OD600:600 Read#4
H													OD600:600 Read#4

OD600:600
Kinetic read 5 (0:20:05)
	1	2	3	4	5	6	7	8	9	10	11	12
A	0.081	0.083	0.082	0.084	0.081	0.082	0.082	0.084	0.081	0.082	0.081		OD600:600 Read#5
B	0.085	0.084	0.084	0.080	0.087	0.085	0.085	0.080	0.085	0.085	0.084		OD600:600 Read#5
C	0.082	0.081	0.082	0.085	0.082	0.081	0.082	0.085	0.082	0.081	0.081		OD600:600 Read#5
D	0.085	0.085	0.084	0.080	0.084	0.085	0.084	0.079	0.086	0.083	0.085		OD600:600 Read#5
E	0.082	0.082	0.082	0.086	0.086	0.081	0.080	0.084	0.083	0.083	0.082		OD600:600 Read#5
F	0.086	0.084	0.085	0.080	0.086	0.084	0.082	0.080	0.084	0.087	0.085		OD600:600 Read#5
G	0.081	0.081	0.082	0.086	0.082	0.082	0.082	0.086	0.082	0.082	0.083		OD600:600 Read#5
H													OD600:600 Read#5

OD600:600
Kinetic read 6 (0:25:05)
	1	2	3	4	5	6	7	8	9	10	11	12
A	0.081	0.083	0.082	0.084	0.082	0.082	0.083	0.084	0.082	0.082	0.081		OD600:600 Read#6
B	0.085	0.084	0.084	0.080	0.086	0.086	0.085	0.080	0.085	0.085	0.084		OD600:600 Read#6
C	0.082	0.081	0.083	0.085	0.082	0.081	0.082	0.085	0.082	0.082	0.081		OD600:600 Read#6
D	0.085	0.085	0.084	0.080	0.084	0.085	0.084	0.079	0.086	0.083	0.085		OD600:600 Read#6
E	0.082	0.082	0.082	0.086	0.085	0.081	0.080	0.084	0.083	0.083	0.082		OD600:600 Read#6
F	0.086	0.084	0.085	0.079	0.086	0.084	0.082	0.080	0.084	0.087	0.085		OD600:600 Read#6
G	0.082	0.081	0.082	0.085	0.081	0.082	0.083	0.086	0.082	0.082	0.084		OD600:600 Read#6
H													OD600:600 Read#6

OD600:600
Kinetic read 7 (0:30:05)
	1	2	3	4	5	6	7	8	9	10	11	12
A	0.081	0.083	0.081	0.083	0.081	0.082	0.083	0.084	0.082	0.082	0.081		OD600:600 Read#7
B	0.085	0.084	0.084	0.080	0.086	0.085	0.085	0.080	0.085	0.085	0.084		OD600:600 Read#7
C	0.082	0.081	0.082	0.085	0.082	0.081	0.082	0.084	0.082	0.082	0.081		OD600:600 Read#7
D	0.085	0.084	0.084	0.079	0.084	0.084	0.084	0.079	0.086	0.083	0.085		OD600:600 Read#7
E	0.082	0.082	0.082	0.085	0.085	0.081	0.080	0.084	0.083	0.083	0.082		OD600:600 Read#7
F	0.086	0.084	0.084	0.080	0.086	0.084	0.082	0.080	0.084	0.087	0.085		OD600:600 Read#7
G	0.081	0.081	0.082	0.085	0.082	0.082	0.083	0.085	0.082	0.082	0.084		OD600:600 Read#7
H													OD600:600 Read#7

OD600:600
Kinetic read 8 (0:35:05)
	1	2	3	4	5	6	7	8	9	10	11	12
A	0.081	0.083	0.081	0.084	0.082	0.083	0.083	0.084	0.082	0.082	0.081		OD600:600 Read#8
B	0.085	0.084	0.084	0.080	0.086	0.086	0.085	0.080	0.085	0.085	0.084		OD600:600 Read#8
C	0.082	0.082	0.083	0.085	0.082	0.081	0.082	0.084	0.082	0.082	0.081		OD600:600 Read#8
D	0.085	0.084	0.084	0.080	0.084	0.084	0.084	0.079	0.086	0.083	0.085		OD600:600 Read#8
E	0.082	0.082	0.083	0.085	0.085	0.081	0.080	0.084	0.083	0.083	0.082		OD600:600 Read#8
F	0.086	0.084	0.084	0.080	0.086	0.084	0.082	0.080	0.084	0.087	0.085		OD600:600 Read#8
G	0.082	0.081	0.082	0.085	0.082	0.082	0.083	0.086	0.082	0.082	0.084		OD600:600 Read#8
H													OD600:600 Read#8

OD600:600
Kinetic read 9 (0:40:05)
	1	2	3	4	5	6	7	8	9	10	11	12
A	0.081	0.083	0.082	0.083	0.082	0.083	0.083	0.084	0.082	0.082	0.081		OD600:600 Read#9
B	0.085	0.084	0.084	0.080	0.086	0.085	0.085	0.080	0.085	0.084	0.084		OD600:600 Read#9
C	0.082	0.082	0.083	0.085	0.082	0.081	0.082	0.084	0.082	0.082	0.081		OD600:600 Read#9
D	0.085	0.084	0.084	0.079	0.084	0.084	0.084	0.079	0.086	0.083	0.085		OD600:600 Read#9
E	0.082	0.082	0.083	0.085	0.085	0.081	0.080	0.084	0.083	0.083	0.082		OD600:600 Read#9
F	0.086	0.084	0.084	0.079	0.086	0.084	0.082	0.080	0.084	0.087	0.085		OD600:600 Read#9
G	0.082	0.081	0.082	0.085	0.082	0.082	0.083	0.085	0.082	0.082	0.084		OD600:600 Read#9
H													OD600:600 Read#9

OD600:600
Kinetic read 10 (0:45:05)
	1	2	3	4	5	6	7	8	9	10	11	12
A	0.081	0.083	0.082	0.084	0.082	0.083	0.083	0.084	0.082	0.083	0.081		OD600:600 Read#10
B	0.085	0.084	0.084	0.080	0.086	0.085	0.085	0.080	0.085	0.085	0.084		OD600:600 Read#10
C	0.082	0.082	0.083	0.085	0.082	0.081	0.082	0.085	0.083	0.082	0.081		OD600:600 Read#10
D	0.085	0.085	0.084	0.080	0.084	0.085	0.084	0.079	0.086	0.083	0.085		OD600:600 Read#10
E	0.082	0.083	0.083	0.086	0.086	0.081	0.080	0.084	0.083	0.084	0.082		OD600:600 Read#10
F	0.086	0.084	0.085	0.080	0.086	0.084	0.083	0.080	0.084	0.087	0.085		OD600:600 Read#10
G	0.082	0.082	0.083	0.085	0.082	0.082	0.083	0.086	0.082	0.082	0.085		OD600:600 Read#10
H													OD600:600 Read#10

OD600:600
Kinetic read 11 (0:50:05)
	1	2	3	4	5	6	7	8	9	10	11	12
A	0.081	0.083	0.082	0.083	0.082	0.083	0.083	0.084	0.082	0.083	0.081		OD600:600 Read#11
B	0.085	0.084	0.084	0.080	0.086	0.085	0.085	0.080	0.085	0.084	0.084		OD600:600 Read#11
C	0.083	0.082	0.083	0.085	0.082	0.081	0.082	0.084	0.083	0.082	0.081		OD600:600 Read#11
D	0.085	0.084	0.084	0.079	0.084	0.084	0.084	0.079	0.086	0.083	0.085		OD600:600 Read#11
E	0.082	0.083	0.083	0.085	0.085	0.081	0.080	0.084	0.083	0.084	0.082		OD600:600 Read#11
F	0.086	0.084	0.084	0.079	0.086	0.084	0.083	0.080	0.084	0.087	0.085		OD600:600 Read#11
G	0.082	0.081	0.082	0.085	0.082	0.082	0.083	0.085	0.082	0.082	0.085		OD600:600 Read#11
H													OD600:600 Read#11

OD600:600
Kinetic read 12 (0:55:05)
	1	2	3	4	5	6	7	8	9	10	11	12
A	0.082	0.083	0.082	0.083	0.082	0.083	0.083	0.084	0.082	0.083	0.081		OD600:600 Read#12
B	0.085	0.084	0.084	0.080	0.086	0.085	0.085	0.080	0.086	0.085	0.084		OD600:600 Read#12
C	0.083	0.082	0.083	0.085	0.082	0.081	0.082	0.084	0.083	0.083	0.082		OD600:600 Read#12
D	0.085	0.085	0.084	0.079	0.084	0.085	0.084	0.079	0.086	0.083	0.085		OD600:600 Read#12
E	0.082	0.083	0.083	0.086	0.086	0.082	0.080	0.084	0.083	0.084	0.083		OD600:600 Read#12
F	0.086	0.084	0.084	0.079	0.086	0.084	0.083	0.080	0.084	0.087	0.085		OD600:600 Read#12
G	0.082	0.082	0.083	0.085	0.082	0.082	0.083	0.086	0.082	0.083	0.084		OD600:600 Read#12
H													OD600:600 Read#12

OD600:600
Kinetic read 13 (1:00:05)
	1	2	3	4	5	6	7	8	9	10	11	12
A	0.082	0.084	0.082	0.083	0.083	0.084	0.084	0.084	0.082	0.083	0.081		OD600:600 Read#13
B	0.085	0.084	0.084	0.080	0.087	0.085	0.085	0.080	0.085	0.085	0.084		OD600:600 Read#13
C	0.083	0.082	0.084	0.085	0.082	0.082	0.082	0.085	0.083	0.083	0.082		OD600:600 Read#13
D	0.085	0.085	0.084	0.080	0.084	0.085	0.084	0.079	0.086	0.083	0.085		OD600:600 Read#13
E	0.083	0.083	0.083	0.086	0.086	0.082	0.081	0.084	0.083	0.084	0.083		OD600:600 Read#13
F	0.086	0.084	0.085	0.079	0.086	0.084	0.084	0.080	0.084	0.087	0.085		OD600:600 Read#13
G	0.082	0.082	0.083	0.086	0.082	0.083	0.083	0.085	0.082	0.083	0.084		OD600:600 Read#13
H													OD600:600 Read#13

OD600:600
Kinetic read 14 (1:05:05)
	1	2	3	4	5	6	7	8	9	10	11	12
A	0.082	0.084	0.082	0.083	0.083	0.084	0.084	0.084	0.083	0.083	0.081		OD600:600 Read#14
B	0.085	0.084	0.084	0.080	0.086	0.085	0.085	0.080	0.085	0.085	0.084		OD600:600 Read#14
C	0.083	0.083	0.084	0.085	0.082	0.082	0.082	0.084	0.083	0.083	0.082		OD600:600 Read#14
D	0.085	0.085	0.084	0.079	0.084	0.085	0.084	0.079	0.086	0.083	0.085		OD600:600 Read#14
E	0.083	0.083	0.084	0.085	0.086	0.082	0.081	0.084	0.083	0.084	0.083		OD600:600 Read#14
F	0.086	0.084	0.084	0.079	0.086	0.084	0.084	0.080	0.084	0.086	0.085		OD600:600 Read#14
G	0.082	0.082	0.083	0.085	0.082	0.083	0.084	0.085	0.082	0.083	0.084		OD600:600 Read#14
H													OD600:600 Read#14

OD600:600
Kinetic read 15 (1:10:05)
	1	2	3	4	5	6	7	8	9	10	11	12
A	0.082	0.084	0.082	0.084	0.083	0.084	0.084	0.084	0.083	0.083	0.082		OD600:600 Read#15
B	0.085	0.084	0.084	0.080	0.086	0.086	0.085	0.080	0.085	0.085	0.084		OD600:600 Read#15
C	0.083	0.083	0.084	0.085	0.083	0.082	0.083	0.084	0.084	0.083	0.082		OD600:600 Read#15
D	0.085	0.085	0.084	0.079	0.084	0.085	0.084	0.079	0.086	0.083	0.085		OD600:600 Read#15
E	0.083	0.083	0.084	0.086	0.086	0.082	0.081	0.084	0.084	0.084	0.083		OD600:600 Read#15
F	0.086	0.084	0.085	0.080	0.086	0.084	0.085	0.080	0.084	0.087	0.085		OD600:600 Read#15
G	0.082	0.082	0.083	0.085	0.083	0.083	0.084	0.086	0.082	0.083	0.084		OD600:600 Read#15
H													OD600:600 Read#15

OD600:600
Kinetic read 16 (1:15:05)
	1	2	3	4	5	6	7	8	9	10	11	12
A	0.082	0.084	0.082	0.083	0.083	0.084	0.084	0.084	0.082	0.083	0.081		OD600:600 Read#16
B	0.085	0.084	0.084	0.080	0.086	0.085	0.085	0.080	0.085	0.084	0.084		OD600:600 Read#16
C	0.083	0.083	0.084	0.085	0.083	0.082	0.083	0.084	0.084	0.083	0.082		OD600:600 Read#16
D	0.085	0.084	0.084	0.079	0.084	0.085	0.084	0.079	0.086	0.083	0.085		OD600:600 Read#16
E	0.083	0.084	0.084	0.085	0.086	0.082	0.081	0.084	0.084	0.084	0.083		OD600:600 Read#16
F	0.086	0.084	0.085	0.079	0.086	0.084	0.085	0.080	0.084	0.087	0.085		OD600:600 Read#16
G	0.082	0.082	0.083	0.085	0.083	0.083	0.084	0.086	0.082	0.083	0.085		OD600:600 Read#16
H													OD600:600 Read#16

OD600:600
Kinetic read 17 (1:20:05)
	1	2	3	4	5	6	7	8	9	10	11	12
A	0.082	0.084	0.083	0.084	0.083	0.085	0.085	0.084	0.083	0.083	0.082		OD600:600 Read#17
B	0.085	0.084	0.084	0.080	0.086	0.086	0.085	0.080	0.085	0.085	0.084		OD600:600 Read#17
C	0.084	0.083	0.085	0.085	0.083	0.082	0.083	0.085	0.084	0.084	0.082		OD600:600 Read#17
D	0.085	0.085	0.084	0.080	0.084	0.085	0.084	0.079	0.086	0.083	0.085		OD600:600 Read#17
E	0.083	0.084	0.084	0.086	0.086	0.082	0.081	0.084	0.084	0.085	0.083		OD600:600 Read#17
F	0.086	0.084	0.085	0.080	0.086	0.084	0.085	0.080	0.084	0.087	0.085		OD600:600 Read#17
G	0.083	0.082	0.083	0.086	0.083	0.083	0.084	0.086	0.083	0.083	0.084		OD600:600 Read#17
H													OD600:600 Read#17

OD600:600
Kinetic read 18 (1:25:05)
	1	2	3	4	5	6	7	8	9	10	11	12
A	0.082	0.084	0.083	0.084	0.084	0.085	0.085	0.084	0.083	0.083	0.082		OD600:600 Read#18
B	0.085	0.084	0.084	0.080	0.086	0.086	0.085	0.080	0.085	0.085	0.084		OD600:600 Read#18
C	0.084	0.083	0.085	0.085	0.083	0.082	0.083	0.084	0.084	0.084	0.083		OD600:600 Read#18
D	0.085	0.085	0.084	0.080	0.084	0.085	0.084	0.079	0.086	0.083	0.085		OD600:600 Read#18
E	0.084	0.084	0.084	0.086	0.086	0.082	0.081	0.084	0.084	0.085	0.084		OD600:600 Read#18
F	0.086	0.084	0.085	0.080	0.086	0.084	0.086	0.080	0.084	0.087	0.085		OD600:600 Read#18
G	0.083	0.082	0.084	0.085	0.083	0.083	0.084	0.086	0.083	0.083	0.085		OD600:600 Read#18
H													OD600:600 Read#18

OD600:600
Kinetic read 19 (1:30:05)
	1	2	3	4	5	6	7	8	9	10	11	12
A	0.083	0.084	0.083	0.084	0.084	0.085	0.085	0.084	0.083	0.083	0.082		OD600:600 Read#19
B	0.085	0.084	0.084	0.080	0.087	0.086	0.085	0.080	0.085	0.085	0.084		OD600:600 Read#19
C	0.084	0.083	0.085	0.085	0.083	0.082	0.083	0.084	0.085	0.084	0.083		OD600:600 Read#19
D	0.085	0.085	0.084	0.080	0.084	0.085	0.084	0.079	0.086	0.083	0.085		OD600:600 Read#19
E	0.084	0.084	0.085	0.085	0.086	0.083	0.081	0.084	0.084	0.085	0.084		OD600:600 Read#19
F	0.086	0.084	0.084	0.079	0.086	0.084	0.086	0.080	0.084	0.087	0.085		OD600:600 Read#19
G	0.083	0.083	0.084	0.085	0.083	0.083	0.084	0.086	0.083	0.083	0.085		OD600:600 Read#19
H													OD600:600 Read#19

OD600:600
Kinetic read 20 (1:35:05)
	1	2	3	4	5	6	7	8	9	10	11	12
A	0.083	0.084	0.083	0.083	0.084	0.085	0.085	0.084	0.083	0.083	0.082		OD600:600 Read#20
B	0.085	0.084	0.084	0.080	0.086	0.085	0.085	0.080	0.085	0.085	0.084		OD600:600 Read#20
C	0.085	0.083	0.085	0.085	0.083	0.082	0.083	0.084	0.085	0.084	0.083		OD600:600 Read#20
D	0.085	0.085	0.084	0.079	0.084	0.085	0.084	0.079	0.086	0.083	0.085		OD600:600 Read#20
E	0.084	0.084	0.085	0.086	0.086	0.082	0.081	0.084	0.084	0.085	0.084		OD600:600 Read#20
F	0.086	0.084	0.084	0.079	0.086	0.084	0.087	0.080	0.084	0.087	0.085		OD600:600 Read#20
G	0.083	0.083	0.084	0.085	0.083	0.084	0.084	0.085	0.083	0.084	0.086		OD600:600 Read#20
H													OD600:600 Read#20

OD600:600
Kinetic read 21 (1:40:05)
	1	2	3	4	5	6	7	8	9	10	11	12
A	0.083	0.085	0.083	0.084	0.085	0.086	0.086	0.084	0.083	0.084	0.082		OD600:600 Read#21
B	0.085	0.084	0.084	0.080	0.086	0.086	0.085	0.080	0.085	0.085	0.084		OD600:600 Read#21
C	0.085	0.084	0.086	0.085	0.083	0.083	0.083	0.085	0.085	0.085	0.083		OD600:600 Read#21
D	0.085	0.085	0.084	0.079	0.084	0.085	0.084	0.079	0.086	0.083	0.085		OD600:600 Read#21
E	0.084	0.085	0.085	0.086	0.087	0.083	0.082	0.084	0.085	0.085	0.084		OD600:600 Read#21
F	0.086	0.084	0.085	0.080	0.086	0.084	0.088	0.080	0.084	0.087	0.085		OD600:600 Read#21
G	0.083	0.083	0.084	0.085	0.083	0.084	0.085	0.086	0.083	0.084	0.086		OD600:600 Read#21
H													OD600:600 Read#21

OD600:600
Kinetic read 22 (1:45:05)
	1	2	3	4	5	6	7	8	9	10	11	12
A	0.083	0.085	0.083	0.083	0.085	0.086	0.086	0.084	0.083	0.084	0.082		OD600:600 Read#22
B	0.085	0.084	0.084	0.080	0.087	0.085	0.085	0.080	0.085	0.085	0.084		OD600:600 Read#22
C	0.085	0.084	0.086	0.085	0.083	0.083	0.084	0.085	0.085	0.085	0.083		OD600:600 Read#22
D	0.085	0.084	0.084	0.079	0.084	0.085	0.084	0.079	0.086	0.083	0.085		OD600:600 Read#22
E	0.084	0.085	0.085	0.086	0.087	0.083	0.082	0.084	0.085	0.085	0.084		OD600:600 Read#22
F	0.086	0.084	0.085	0.079	0.086	0.084	0.088	0.080	0.084	0.087	0.085		OD600:600 Read#22
G	0.083	0.083	0.084	0.085	0.084	0.084	0.085	0.086	0.083	0.084	0.085		OD600:600 Read#22
H													OD600:600 Read#22

OD600:600
Kinetic read 23 (1:50:05)
	1	2	3	4	5	6	7	8	9	10	11	12
A	0.083	0.085	0.083	0.084	0.085	0.086	0.086	0.084	0.083	0.084	0.082		OD600:600 Read#23
B	0.085	0.084	0.084	0.080	0.086	0.085	0.085	0.080	0.085	0.085	0.084		OD600:600 Read#23
C	0.085	0.084	0.086	0.085	0.084	0.083	0.084	0.084	0.086	0.085	0.084		OD600:600 Read#23
D	0.085	0.085	0.084	0.080	0.084	0.085	0.084	0.079	0.086	0.083	0.085		OD600:600 Read#23
E	0.085	0.085	0.086	0.086	0.087	0.083	0.082	0.084	0.085	0.085	0.084		OD600:600 Read#23
F	0.086	0.084	0.085	0.079	0.086	0.084	0.088	0.080	0.084	0.087	0.085		OD600:600 Read#23
G	0.083	0.083	0.084	0.085	0.084	0.084	0.085	0.085	0.084	0.084	0.085		OD600:600 Read#23
H													OD600:600 Read#23

OD600:600
Kinetic read 24 (1:55:05)
	1	2	3	4	5	6	7	8	9	10	11	12
A	0.083	0.085	0.084	0.084	0.085	0.086	0.086	0.084	0.083	0.084	0.083		OD600:600 Read#24
B	0.085	0.084	0.084	0.080	0.086	0.086	0.085	0.080	0.085	0.085	0.084		OD600:600 Read#24
C	0.086	0.084	0.086	0.085	0.084	0.083	0.084	0.085	0.086	0.086	0.084		OD600:600 Read#24
D	0.085	0.085	0.084	0.080	0.084	0.085	0.084	0.079	0.086	0.083	0.085		OD600:600 Read#24
E	0.085	0.085	0.086	0.086	0.087	0.083	0.082	0.084	0.085	0.086	0.085		OD600:600 Read#24
F	0.086	0.084	0.085	0.080	0.086	0.084	0.089	0.080	0.084	0.087	0.085		OD600:600 Read#24
G	0.084	0.084	0.085	0.086	0.084	0.084	0.085	0.086	0.084	0.084	0.087		OD600:600 Read#24
H													OD600:600 Read#24

OD600:600
Kinetic read 25 (2:00:05)
	1	2	3	4	5	6	7	8	9	10	11	12
A	0.083	0.085	0.084	0.084	0.086	0.087	0.086	0.084	0.084	0.084	0.082		OD600:600 Read#25
B	0.085	0.084	0.084	0.080	0.086	0.086	0.085	0.080	0.085	0.085	0.084		OD600:600 Read#25
C	0.086	0.085	0.087	0.085	0.084	0.083	0.084	0.084	0.086	0.086	0.084		OD600:600 Read#25
D	0.085	0.085	0.084	0.080	0.084	0.085	0.084	0.079	0.086	0.083	0.085		OD600:600 Read#25
E	0.085	0.086	0.086	0.086	0.087	0.083	0.082	0.084	0.085	0.086	0.085		OD600:600 Read#25
F	0.086	0.084	0.085	0.079	0.086	0.084	0.090	0.080	0.084	0.087	0.085		OD600:600 Read#25
G	0.084	0.084	0.085	0.085	0.084	0.084	0.085	0.086	0.084	0.085	0.086		OD600:600 Read#25
H													OD600:600 Read#25

OD600:600
Kinetic read 26 (2:05:05)
	1	2	3	4	5	6	7	8	9	10	11	12
A	0.084	0.085	0.084	0.083	0.086	0.087	0.087	0.084	0.084	0.084	0.082		OD600:600 Read#26
B	0.085	0.084	0.084	0.080	0.086	0.085	0.085	0.080	0.085	0.085	0.084		OD600:600 Read#26
C	0.086	0.085	0.087	0.085	0.084	0.083	0.084	0.084	0.087	0.086	0.085		OD600:600 Read#26
D	0.085	0.084	0.084	0.079	0.084	0.085	0.084	0.079	0.086	0.083	0.085		OD600:600 Read#26
E	0.085	0.086	0.086	0.085	0.088	0.083	0.082	0.084	0.085	0.086	0.085		OD600:600 Read#26
F	0.086	0.084	0.084	0.079	0.085	0.084	0.090	0.080	0.084	0.087	0.085		OD600:600 Read#26
G	0.084	0.084	0.085	0.085	0.084	0.084	0.085	0.085	0.084	0.085	0.086		OD600:600 Read#26
H													OD600:600 Read#26

OD600:600
Kinetic read 27 (2:10:05)
	1	2	3	4	5	6	7	8	9	10	11	12
A	0.084	0.085	0.084	0.083	0.086	0.087	0.087	0.084	0.084	0.084	0.083		OD600:600 Read#27
B	0.085	0.084	0.084	0.080	0.086	0.085	0.085	0.080	0.085	0.084	0.084		OD600:600 Read#27
C	0.086	0.085	0.087	0.085	0.084	0.083	0.084	0.084	0.087	0.086	0.085		OD600:600 Read#27
D	0.085	0.084	0.084	0.079	0.084	0.084	0.084	0.079	0.086	0.083	0.085		OD600:600 Read#27
E	0.085	0.086	0.086	0.085	0.087	0.084	0.082	0.084	0.086	0.086	0.085		OD600:600 Read#27
F	0.086	0.084	0.084	0.079	0.085	0.084	0.090	0.080	0.084	0.087	0.085		OD600:600 Read#27
G	0.084	0.084	0.085	0.085	0.084	0.085	0.085	0.085	0.084	0.085	0.086		OD600:600 Read#27
H													OD600:600 Read#27

OD600:600
Kinetic read 28 (2:15:05)
	1	2	3	4	5	6	7	8	9	10	11	12
A	0.084	0.086	0.084	0.084	0.086	0.087	0.087	0.084	0.084	0.084	0.083		OD600:600 Read#28
B	0.085	0.084	0.084	0.080	0.086	0.086	0.085	0.080	0.085	0.085	0.084		OD600:600 Read#28
C	0.087	0.085	0.088	0.085	0.084	0.084	0.084	0.084	0.087	0.087	0.085		OD600:600 Read#28
D	0.085	0.084	0.084	0.079	0.084	0.085	0.084	0.079	0.086	0.083	0.085		OD600:600 Read#28
E	0.086	0.086	0.087	0.085	0.088	0.084	0.083	0.084	0.086	0.087	0.085		OD600:600 Read#28
F	0.086	0.084	0.084	0.079	0.086	0.084	0.091	0.080	0.084	0.087	0.085		OD600:600 Read#28
G	0.084	0.084	0.085	0.085	0.085	0.085	0.086	0.086	0.085	0.085	0.086		OD600:600 Read#28
H													OD600:600 Read#28

OD600:600
Kinetic read 29 (2:20:05)
	1	2	3	4	5	6	7	8	9	10	11	12
A	0.084	0.086	0.085	0.084	0.087	0.088	0.088	0.084	0.084	0.085	0.083		OD600:600 Read#29
B	0.085	0.084	0.084	0.080	0.086	0.086	0.085	0.080	0.085	0.085	0.084		OD600:600 Read#29
C	0.087	0.086	0.088	0.085	0.085	0.084	0.085	0.085	0.088	0.087	0.086		OD600:600 Read#29
D	0.085	0.085	0.084	0.080	0.084	0.085	0.084	0.079	0.086	0.083	0.085		OD600:600 Read#29
E	0.086	0.086	0.087	0.086	0.088	0.084	0.083	0.084	0.086	0.087	0.086		OD600:600 Read#29
F	0.086	0.084	0.085	0.079	0.086	0.084	0.091	0.080	0.084	0.087	0.085		OD600:600 Read#29
G	0.084	0.084	0.086	0.085	0.085	0.085	0.086	0.086	0.085	0.085	0.086		OD600:600 Read#29
H													OD600:600 Read#29

OD600:600
Kinetic read 30 (2:25:05)
	1	2	3	4	5	6	7	8	9	10	11	12
A	0.084	0.086	0.085	0.084	0.087	0.089	0.088	0.084	0.084	0.085	0.083		OD600:600 Read#30
B	0.086	0.084	0.084	0.080	0.087	0.086	0.085	0.080	0.085	0.085	0.084		OD600:600 Read#30
C	0.088	0.086	0.089	0.085	0.085	0.084	0.085	0.085	0.088	0.088	0.086		OD600:600 Read#30
D	0.085	0.085	0.084	0.080	0.084	0.085	0.084	0.079	0.086	0.083	0.085		OD600:600 Read#30
E	0.086	0.087	0.088	0.086	0.088	0.084	0.083	0.084	0.086	0.087	0.086		OD600:600 Read#30
F	0.086	0.084	0.085	0.080	0.086	0.084	0.091	0.080	0.084	0.087	0.085		OD600:600 Read#30
G	0.085	0.085	0.086	0.085	0.085	0.085	0.086	0.086	0.085	0.086	0.087		OD600:600 Read#30
H													OD600:600 Read#30

OD600:600
Kinetic read 31 (2:30:05)
	1	2	3	4	5	6	7	8	9	10	11	12
A	0.085	0.086	0.085	0.084	0.087	0.089	0.089	0.084	0.084	0.085	0.083		OD600:600 Read#31
B	0.085	0.084	0.084	0.080	0.086	0.086	0.085	0.080	0.085	0.085	0.084		OD600:600 Read#31
C	0.088	0.086	0.089	0.085	0.085	0.085	0.085	0.084	0.088	0.088	0.086		OD600:600 Read#31
D	0.085	0.085	0.084	0.080	0.084	0.085	0.084	0.079	0.086	0.083	0.085		OD600:600 Read#31
E	0.087	0.087	0.088	0.086	0.088	0.085	0.083	0.084	0.087	0.087	0.086		OD600:600 Read#31
F	0.086	0.084	0.085	0.080	0.086	0.084	0.092	0.080	0.084	0.087	0.085		OD600:600 Read#31
G	0.085	0.085	0.086	0.086	0.085	0.086	0.086	0.085	0.085	0.086	0.087		OD600:600 Read#31
H													OD600:600 Read#31

OD600:600
Kinetic read 32 (2:35:05)
	1	2	3	4	5	6	7	8	9	10	11	12
A	0.085	0.087	0.085	0.083	0.088	0.089	0.089	0.084	0.085	0.085	0.083		OD600:600 Read#32
B	0.085	0.084	0.084	0.080	0.087	0.086	0.085	0.080	0.085	0.085	0.084		OD600:600 Read#32
C	0.088	0.087	0.089	0.085	0.085	0.085	0.085	0.085	0.089	0.088	0.086		OD600:600 Read#32
D	0.085	0.084	0.084	0.080	0.084	0.085	0.084	0.079	0.086	0.083	0.085		OD600:600 Read#32
E	0.087	0.087	0.088	0.085	0.089	0.085	0.083	0.084	0.087	0.087	0.086		OD600:600 Read#32
F	0.086	0.084	0.084	0.079	0.086	0.084	0.092	0.080	0.084	0.087	0.085		OD600:600 Read#32
G	0.085	0.085	0.086	0.085	0.086	0.086	0.087	0.086	0.085	0.086	0.087		OD600:600 Read#32
H													OD600:600 Read#32

OD600:600
Kinetic read 33 (2:40:05)
	1	2	3	4	5	6	7	8	9	10	11	12
A	0.085	0.087	0.085	0.084	0.088	0.090	0.089	0.084	0.085	0.085	0.084		OD600:600 Read#33
B	0.085	0.084	0.084	0.080	0.086	0.085	0.085	0.080	0.085	0.084	0.084		OD600:600 Read#33
C	0.089	0.087	0.090	0.085	0.085	0.085	0.086	0.084	0.089	0.089	0.087		OD600:600 Read#33
D	0.085	0.084	0.084	0.079	0.084	0.084	0.084	0.079	0.086	0.083	0.085		OD600:600 Read#33
E	0.087	0.088	0.089	0.086	0.089	0.085	0.084	0.084	0.087	0.088	0.087		OD600:600 Read#33
F	0.086	0.084	0.084	0.079	0.086	0.084	0.093	0.080	0.084	0.087	0.085		OD600:600 Read#33
G	0.085	0.085	0.086	0.085	0.086	0.086	0.087	0.086	0.086	0.086	0.087		OD600:600 Read#33
H													OD600:600 Read#33

OD600:600
Kinetic read 34 (2:45:05)
	1	2	3	4	5	6	7	8	9	10	11	12
A	0.085	0.087	0.086	0.084	0.089	0.090	0.090	0.084	0.085	0.085	0.084		OD600:600 Read#34
B	0.085	0.084	0.084	0.080	0.087	0.086	0.085	0.080	0.085	0.085	0.084		OD600:600 Read#34
C	0.089	0.088	0.090	0.085	0.086	0.085	0.086	0.085	0.090	0.089	0.087		OD600:600 Read#34
D	0.085	0.085	0.084	0.080	0.084	0.085	0.084	0.079	0.086	0.083	0.085		OD600:600 Read#34
E	0.088	0.088	0.089	0.086	0.089	0.085	0.084	0.084	0.087	0.088	0.087		OD600:600 Read#34
F	0.086	0.084	0.085	0.080	0.086	0.084	0.093	0.080	0.084	0.087	0.085		OD600:600 Read#34
G	0.085	0.086	0.087	0.085	0.086	0.086	0.087	0.086	0.086	0.086	0.088		OD600:600 Read#34
H													OD600:600 Read#34

OD600:600
Kinetic read 35 (2:50:05)
	1	2	3	4	5	6	7	8	9	10	11	12
A	0.085	0.087	0.086	0.083	0.089	0.091	0.090	0.084	0.085	0.086	0.084		OD600:600 Read#35
B	0.085	0.084	0.084	0.080	0.086	0.086	0.085	0.080	0.085	0.085	0.084		OD600:600 Read#35
C	0.090	0.088	0.091	0.085	0.086	0.085	0.086	0.084	0.090	0.090	0.088		OD600:600 Read#35
D	0.085	0.085	0.084	0.079	0.084	0.085	0.084	0.079	0.086	0.083	0.085		OD600:600 Read#35
E	0.088	0.088	0.089	0.085	0.089	0.085	0.084	0.084	0.088	0.088	0.087		OD600:600 Read#35
F	0.086	0.084	0.084	0.079	0.086	0.084	0.094	0.080	0.084	0.087	0.085		OD600:600 Read#35
G	0.086	0.086	0.087	0.085	0.086	0.087	0.087	0.085	0.086	0.087	0.088		OD600:600 Read#35
H													OD600:600 Read#35

OD600:600
Kinetic read 36 (2:55:05)
	1	2	3	4	5	6	7	8	9	10	11	12
A	0.086	0.088	0.086	0.083	0.089	0.091	0.091	0.084	0.085	0.086	0.084		OD600:600 Read#36
B	0.085	0.084	0.084	0.080	0.087	0.086	0.085	0.080	0.085	0.085	0.084		OD600:600 Read#36
C	0.090	0.088	0.091	0.085	0.086	0.086	0.086	0.085	0.091	0.090	0.088		OD600:600 Read#36
D	0.085	0.085	0.084	0.080	0.084	0.085	0.084	0.079	0.086	0.083	0.085		OD600:600 Read#36
E	0.088	0.089	0.090	0.086	0.090	0.086	0.084	0.084	0.088	0.089	0.088		OD600:600 Read#36
F	0.086	0.084	0.085	0.080	0.086	0.084	0.094	0.080	0.084	0.087	0.085		OD600:600 Read#36
G	0.086	0.086	0.087	0.086	0.087	0.087	0.088	0.085	0.086	0.087	0.088		OD600:600 Read#36
H													OD600:600 Read#36

OD600:600
Kinetic read 37 (3:00:05)
	1	2	3	4	5	6	7	8	9	10	11	12
A	0.086	0.088	0.086	0.084	0.090	0.091	0.091	0.084	0.085	0.086	0.084		OD600:600 Read#37
B	0.085	0.084	0.084	0.080	0.086	0.085	0.085	0.080	0.085	0.084	0.084		OD600:600 Read#37
C	0.090	0.088	0.092	0.085	0.086	0.086	0.087	0.084	0.091	0.091	0.088		OD600:600 Read#37
D	0.085	0.085	0.084	0.079	0.084	0.085	0.084	0.079	0.086	0.083	0.085		OD600:600 Read#37
E	0.089	0.089	0.090	0.085	0.090	0.086	0.085	0.084	0.088	0.089	0.088		OD600:600 Read#37
F	0.086	0.084	0.084	0.079	0.086	0.084	0.094	0.080	0.084	0.087	0.085		OD600:600 Read#37
G	0.086	0.086	0.087	0.085	0.087	0.087	0.088	0.086	0.086	0.087	0.088		OD600:600 Read#37
H													OD600:600 Read#37

OD600:600
Kinetic read 38 (3:05:05)
	1	2	3	4	5	6	7	8	9	10	11	12
A	0.086	0.088	0.087	0.084	0.090	0.092	0.092	0.084	0.086	0.086	0.084		OD600:600 Read#38
B	0.085	0.084	0.084	0.080	0.087	0.086	0.085	0.080	0.085	0.085	0.084		OD600:600 Read#38
C	0.091	0.089	0.092	0.085	0.087	0.086	0.087	0.085	0.092	0.091	0.089		OD600:600 Read#38
D	0.085	0.085	0.084	0.080	0.084	0.085	0.084	0.079	0.086	0.083	0.085		OD600:600 Read#38
E	0.089	0.090	0.091	0.086	0.090	0.086	0.085	0.084	0.089	0.089	0.088		OD600:600 Read#38
F	0.086	0.084	0.085	0.080	0.086	0.084	0.095	0.080	0.084	0.087	0.085		OD600:600 Read#38
G	0.086	0.087	0.088	0.085	0.087	0.088	0.088	0.086	0.087	0.088	0.089		OD600:600 Read#38
H													OD600:600 Read#38

OD600:600
Kinetic read 39 (3:10:05)
	1	2	3	4	5	6	7	8	9	10	11	12
A	0.086	0.088	0.087	0.084	0.091	0.092	0.092	0.084	0.086	0.086	0.084		OD600:600 Read#39
B	0.085	0.084	0.084	0.080	0.086	0.086	0.085	0.080	0.085	0.084	0.084		OD600:600 Read#39
C	0.092	0.089	0.093	0.085	0.087	0.086	0.087	0.084	0.092	0.092	0.089		OD600:600 Read#39
D	0.085	0.085	0.084	0.079	0.084	0.085	0.084	0.079	0.086	0.083	0.085		OD600:600 Read#39
E	0.089	0.090	0.091	0.086	0.090	0.086	0.085	0.084	0.089	0.090	0.088		OD600:600 Read#39
F	0.086	0.084	0.085	0.080	0.086	0.084	0.095	0.080	0.084	0.087	0.085		OD600:600 Read#39
G	0.087	0.087	0.088	0.085	0.087	0.088	0.089	0.086	0.087	0.088	0.089		OD600:600 Read#39
H													OD600:600 Read#39

OD600:600
Kinetic read 40 (3:15:05)
	1	2	3	4	5	6	7	8	9	10	11	12
A	0.087	0.089	0.087	0.084	0.091	0.093	0.093	0.084	0.086	0.086	0.085		OD600:600 Read#40
B	0.085	0.084	0.084	0.080	0.086	0.086	0.085	0.080	0.085	0.085	0.084		OD600:600 Read#40
C	0.092	0.090	0.094	0.085	0.087	0.086	0.087	0.085	0.093	0.092	0.090		OD600:600 Read#40
D	0.085	0.084	0.084	0.079	0.084	0.085	0.084	0.079	0.086	0.083	0.085		OD600:600 Read#40
E	0.090	0.091	0.092	0.086	0.090	0.087	0.085	0.084	0.089	0.090	0.089		OD600:600 Read#40
F	0.086	0.084	0.084	0.079	0.086	0.084	0.095	0.080	0.084	0.087	0.085		OD600:600 Read#40
G	0.087	0.087	0.088	0.085	0.088	0.088	0.089	0.086	0.087	0.088	0.089		OD600:600 Read#40
H													OD600:600 Read#40

OD600:600
Kinetic read 41 (3:20:05)
	1	2	3	4	5	6	7	8	9	10	11	12
A	0.087	0.089	0.088	0.084	0.092	0.094	0.093	0.084	0.086	0.087	0.085		OD600:600 Read#41
B	0.085	0.084	0.084	0.080	0.087	0.085	0.085	0.080	0.085	0.085	0.084		OD600:600 Read#41
C	0.093	0.090	0.094	0.085	0.087	0.087	0.088	0.085	0.093	0.093	0.090		OD600:600 Read#41
D	0.085	0.085	0.084	0.080	0.084	0.085	0.084	0.079	0.086	0.083	0.085		OD600:600 Read#41
E	0.090	0.091	0.092	0.085	0.091	0.087	0.086	0.084	0.090	0.090	0.089		OD600:600 Read#41
F	0.086	0.084	0.085	0.079	0.086	0.084	0.095	0.080	0.084	0.087	0.085		OD600:600 Read#41
G	0.087	0.087	0.089	0.085	0.088	0.088	0.089	0.086	0.088	0.088	0.089		OD600:600 Read#41
H													OD600:600 Read#41

OD600:600
Kinetic read 42 (3:25:05)
	1	2	3	4	5	6	7	8	9	10	11	12
A	0.087	0.089	0.088	0.083	0.092	0.094	0.094	0.084	0.086	0.087	0.085		OD600:600 Read#42
B	0.085	0.084	0.084	0.080	0.086	0.086	0.085	0.080	0.085	0.085	0.084		OD600:600 Read#42
C	0.093	0.091	0.095	0.085	0.087	0.087	0.088	0.085	0.094	0.094	0.091		OD600:600 Read#42
D	0.085	0.084	0.084	0.080	0.084	0.085	0.084	0.079	0.086	0.083	0.085		OD600:600 Read#42
E	0.091	0.091	0.092	0.086	0.091	0.087	0.086	0.084	0.090	0.090	0.089		OD600:600 Read#42
F	0.086	0.084	0.084	0.079	0.086	0.084	0.095	0.080	0.084	0.087	0.085		OD600:600 Read#42
G	0.088	0.088	0.089	0.085	0.088	0.089	0.089	0.086	0.088	0.089	0.090		OD600:600 Read#42
H													OD600:600 Read#42

OD600:600
Kinetic read 43 (3:30:05)
	1	2	3	4	5	6	7	8	9	10	11	12
A	0.087	0.090	0.088	0.083	0.093	0.095	0.094	0.084	0.086	0.087	0.085		OD600:600 Read#43
B	0.085	0.084	0.084	0.080	0.086	0.086	0.085	0.080	0.085	0.085	0.084		OD600:600 Read#43
C	0.094	0.091	0.096	0.085	0.088	0.087	0.088	0.085	0.095	0.094	0.091		OD600:600 Read#43
D	0.085	0.085	0.084	0.080	0.084	0.085	0.084	0.079	0.086	0.083	0.085		OD600:600 Read#43
E	0.091	0.092	0.093	0.085	0.092	0.088	0.086	0.084	0.090	0.091	0.090		OD600:600 Read#43
F	0.086	0.084	0.085	0.080	0.086	0.084	0.096	0.080	0.084	0.087	0.085		OD600:600 Read#43
G	0.088	0.088	0.089	0.085	0.088	0.089	0.090	0.086	0.088	0.089	0.090		OD600:600 Read#43
H													OD600:600 Read#43

OD600:600
Kinetic read 44 (3:35:05)
	1	2	3	4	5	6	7	8	9	10	11	12
A	0.088	0.090	0.088	0.083	0.093	0.095	0.095	0.084	0.086	0.087	0.085		OD600:600 Read#44
B	0.085	0.084	0.084	0.080	0.086	0.085	0.085	0.080	0.085	0.084	0.084		OD600:600 Read#44
C	0.094	0.092	0.096	0.085	0.088	0.087	0.088	0.084	0.095	0.095	0.092		OD600:600 Read#44
D	0.085	0.084	0.084	0.079	0.084	0.084	0.084	0.079	0.086	0.083	0.085		OD600:600 Read#44
E	0.091	0.092	0.093	0.085	0.092	0.088	0.086	0.084	0.090	0.091	0.090		OD600:600 Read#44
F	0.086	0.084	0.084	0.079	0.085	0.083	0.096	0.080	0.084	0.087	0.085		OD600:600 Read#44
G	0.088	0.088	0.089	0.085	0.089	0.089	0.090	0.085	0.088	0.089	0.090		OD600:600 Read#44
H													OD600:600 Read#44

OD600:600
Kinetic read 45 (3:40:05)
	1	2	3	4	5	6	7	8	9	10	11	12
A	0.088	0.090	0.089	0.083	0.094	0.096	0.096	0.084	0.087	0.087	0.086		OD600:600 Read#45
B	0.085	0.084	0.084	0.080	0.086	0.086	0.085	0.080	0.086	0.085	0.084		OD600:600 Read#45
C	0.095	0.092	0.097	0.085	0.088	0.088	0.089	0.084	0.096	0.096	0.093		OD600:600 Read#45
D	0.085	0.085	0.084	0.080	0.084	0.084	0.084	0.079	0.086	0.083	0.085		OD600:600 Read#45
E	0.092	0.093	0.094	0.086	0.092	0.088	0.087	0.084	0.091	0.092	0.091		OD600:600 Read#45
F	0.086	0.084	0.084	0.079	0.086	0.083	0.096	0.080	0.084	0.087	0.085		OD600:600 Read#45
G	0.088	0.089	0.090	0.085	0.089	0.090	0.091	0.086	0.089	0.090	0.091		OD600:600 Read#45
H													OD600:600 Read#45

OD600:600
Kinetic read 46 (3:45:05)
	1	2	3	4	5	6	7	8	9	10	11	12
A	0.088	0.091	0.089	0.083	0.095	0.097	0.096	0.084	0.087	0.088	0.086		OD600:600 Read#46
B	0.085	0.084	0.084	0.080	0.086	0.086	0.085	0.080	0.085	0.085	0.084		OD600:600 Read#46
C	0.096	0.093	0.098	0.085	0.089	0.088	0.089	0.085	0.097	0.097	0.093		OD600:600 Read#46
D	0.085	0.084	0.084	0.079	0.084	0.084	0.084	0.079	0.086	0.083	0.085		OD600:600 Read#46
E	0.092	0.093	0.095	0.086	0.092	0.088	0.087	0.084	0.091	0.092	0.091		OD600:600 Read#46
F	0.086	0.084	0.084	0.079	0.086	0.084	0.096	0.080	0.084	0.087	0.085		OD600:600 Read#46
G	0.088	0.089	0.090	0.085	0.090	0.090	0.091	0.086	0.089	0.090	0.091		OD600:600 Read#46
H													OD600:600 Read#46

OD600:600
Kinetic read 47 (3:50:05)
	1	2	3	4	5	6	7	8	9	10	11	12
A	0.089	0.091	0.089	0.084	0.095	0.098	0.097	0.084	0.087	0.088	0.086		OD600:600 Read#47
B	0.085	0.084	0.084	0.080	0.087	0.085	0.085	0.080	0.085	0.085	0.084		OD600:600 Read#47
C	0.097	0.094	0.099	0.085	0.089	0.089	0.089	0.084	0.097	0.097	0.094		OD600:600 Read#47
D	0.085	0.084	0.084	0.079	0.084	0.084	0.084	0.079	0.086	0.083	0.085		OD600:600 Read#47
E	0.093	0.094	0.095	0.086	0.092	0.089	0.087	0.084	0.092	0.092	0.091		OD600:600 Read#47
F	0.086	0.084	0.084	0.079	0.086	0.084	0.096	0.080	0.084	0.087	0.085		OD600:600 Read#47
G	0.089	0.089	0.091	0.085	0.090	0.090	0.091	0.086	0.090	0.090	0.092		OD600:600 Read#47
H													OD600:600 Read#47

OD600:600
Kinetic read 48 (3:55:05)
	1	2	3	4	5	6	7	8	9	10	11	12
A	0.089	0.092	0.090	0.084	0.096	0.099	0.098	0.084	0.088	0.088	0.086		OD600:600 Read#48
B	0.085	0.084	0.084	0.080	0.087	0.086	0.085	0.080	0.085	0.085	0.084		OD600:600 Read#48
C	0.098	0.094	0.100	0.085	0.090	0.089	0.090	0.085	0.098	0.098	0.095		OD600:600 Read#48
D	0.085	0.085	0.084	0.080	0.084	0.085	0.084	0.079	0.086	0.083	0.085		OD600:600 Read#48
E	0.094	0.095	0.096	0.086	0.093	0.089	0.088	0.084	0.092	0.093	0.092		OD600:600 Read#48
F	0.086	0.084	0.085	0.080	0.086	0.084	0.096	0.080	0.084	0.087	0.085		OD600:600 Read#48
G	0.089	0.090	0.091	0.086	0.091	0.091	0.092	0.086	0.090	0.091	0.092		OD600:600 Read#48
H													OD600:600 Read#48

OD600:600
Kinetic read 49 (4:00:05)
	1	2	3	4	5	6	7	8	9	10	11	12
A	0.089	0.092	0.090	0.084	0.097	0.099	0.098	0.084	0.088	0.088	0.086		OD600:600 Read#49
B	0.085	0.084	0.084	0.080	0.086	0.086	0.085	0.080	0.085	0.085	0.084		OD600:600 Read#49
C	0.098	0.095	0.100	0.085	0.090	0.089	0.090	0.085	0.099	0.099	0.095		OD600:600 Read#49
D	0.085	0.084	0.084	0.079	0.084	0.085	0.084	0.079	0.086	0.083	0.085		OD600:600 Read#49
E	0.094	0.095	0.097	0.086	0.093	0.090	0.088	0.084	0.093	0.093	0.092		OD600:600 Read#49
F	0.086	0.084	0.085	0.080	0.086	0.084	0.096	0.080	0.084	0.087	0.085		OD600:600 Read#49
G	0.090	0.090	0.092	0.085	0.091	0.091	0.092	0.086	0.090	0.091	0.092		OD600:600 Read#49
H													OD600:600 Read#49

OD600:600
Kinetic read 50 (4:05:05)
	1	2	3	4	5	6	7	8	9	10	11	12
A	0.090	0.092	0.091	0.084	0.098	0.100	0.099	0.084	0.088	0.089	0.086		OD600:600 Read#50
B	0.085	0.084	0.084	0.080	0.086	0.085	0.085	0.080	0.085	0.085	0.084		OD600:600 Read#50
C	0.099	0.096	0.101	0.085	0.090	0.090	0.091	0.085	0.100	0.100	0.096		OD600:600 Read#50
D	0.085	0.085	0.084	0.079	0.084	0.084	0.084	0.079	0.086	0.083	0.085		OD600:600 Read#50
E	0.095	0.096	0.097	0.086	0.093	0.090	0.088	0.084	0.093	0.094	0.093		OD600:600 Read#50
F	0.086	0.084	0.085	0.079	0.086	0.084	0.097	0.080	0.084	0.087	0.085		OD600:600 Read#50
G	0.090	0.090	0.092	0.085	0.091	0.092	0.093	0.086	0.091	0.092	0.093		OD600:600 Read#50
H													OD600:600 Read#50

OD600:600
Kinetic read 51 (4:10:05)
	1	2	3	4	5	6	7	8	9	10	11	12
A	0.090	0.093	0.091	0.084	0.098	0.101	0.100	0.084	0.088	0.089	0.087		OD600:600 Read#51
B	0.085	0.084	0.084	0.080	0.087	0.086	0.085	0.080	0.085	0.085	0.084		OD600:600 Read#51
C	0.100	0.096	0.102	0.085	0.091	0.090	0.091	0.085	0.101	0.101	0.097		OD600:600 Read#51
D	0.085	0.084	0.084	0.080	0.084	0.085	0.084	0.079	0.086	0.083	0.085		OD600:600 Read#51
E	0.095	0.096	0.098	0.086	0.094	0.090	0.089	0.084	0.094	0.094	0.093		OD600:600 Read#51
F	0.086	0.084	0.085	0.080	0.086	0.084	0.097	0.080	0.084	0.087	0.085		OD600:600 Read#51
G	0.090	0.091	0.093	0.085	0.092	0.092	0.093	0.086	0.091	0.092	0.093		OD600:600 Read#51
H													OD600:600 Read#51

OD600:600
Kinetic read 52 (4:15:05)
	1	2	3	4	5	6	7	8	9	10	11	12
A	0.090	0.093	0.091	0.084	0.099	0.102	0.101	0.084	0.088	0.089	0.087		OD600:600 Read#52
B	0.085	0.084	0.084	0.080	0.086	0.085	0.085	0.080	0.085	0.085	0.084		OD600:600 Read#52
C	0.101	0.097	0.103	0.085	0.091	0.090	0.091	0.085	0.102	0.102	0.098		OD600:600 Read#52
D	0.085	0.085	0.084	0.080	0.084	0.085	0.084	0.079	0.086	0.083	0.085		OD600:600 Read#52
E	0.096	0.097	0.099	0.085	0.094	0.091	0.089	0.084	0.094	0.095	0.094		OD600:600 Read#52
F	0.086	0.084	0.084	0.080	0.086	0.084	0.097	0.080	0.084	0.087	0.085		OD600:600 Read#52
G	0.091	0.091	0.093	0.086	0.092	0.093	0.094	0.086	0.091	0.092	0.094		OD600:600 Read#52
H													OD600:600 Read#52

OD600:600
Kinetic read 53 (4:20:05)
	1	2	3	4	5	6	7	8	9	10	11	12
A	0.091	0.094	0.092	0.084	0.100	0.103	0.102	0.084	0.089	0.089	0.087		OD600:600 Read#53
B	0.085	0.084	0.084	0.080	0.086	0.085	0.085	0.080	0.085	0.085	0.084		OD600:600 Read#53
C	0.102	0.098	0.104	0.085	0.091	0.091	0.092	0.085	0.103	0.102	0.098		OD600:600 Read#53
D	0.085	0.085	0.084	0.080	0.084	0.085	0.084	0.079	0.086	0.083	0.085		OD600:600 Read#53
E	0.097	0.098	0.099	0.086	0.094	0.091	0.089	0.084	0.095	0.095	0.094		OD600:600 Read#53
F	0.086	0.084	0.085	0.080	0.086	0.084	0.097	0.080	0.084	0.087	0.085		OD600:600 Read#53
G	0.091	0.092	0.093	0.085	0.093	0.093	0.094	0.086	0.092	0.093	0.094		OD600:600 Read#53
H													OD600:600 Read#53

OD600:600
Kinetic read 54 (4:25:05)
	1	2	3	4	5	6	7	8	9	10	11	12
A	0.091	0.094	0.092	0.083	0.101	0.103	0.103	0.084	0.089	0.090	0.087		OD600:600 Read#54
B	0.085	0.084	0.084	0.080	0.086	0.085	0.085	0.080	0.085	0.084	0.084		OD600:600 Read#54
C	0.103	0.099	0.105	0.085	0.092	0.091	0.092	0.084	0.103	0.104	0.099		OD600:600 Read#54
D	0.085	0.084	0.084	0.080	0.084	0.084	0.084	0.079	0.086	0.083	0.085		OD600:600 Read#54
E	0.097	0.098	0.100	0.085	0.095	0.091	0.090	0.084	0.095	0.096	0.095		OD600:600 Read#54
F	0.086	0.084	0.084	0.079	0.086	0.084	0.097	0.080	0.084	0.087	0.085		OD600:600 Read#54
G	0.091	0.092	0.094	0.085	0.093	0.094	0.095	0.085	0.092	0.093	0.094		OD600:600 Read#54
H													OD600:600 Read#54

OD600:600
Kinetic read 55 (4:30:05)
	1	2	3	4	5	6	7	8	9	10	11	12
A	0.092	0.095	0.093	0.083	0.102	0.105	0.104	0.084	0.089	0.090	0.088		OD600:600 Read#55
B	0.085	0.084	0.084	0.080	0.086	0.086	0.085	0.080	0.085	0.085	0.084		OD600:600 Read#55
C	0.104	0.099	0.107	0.085	0.092	0.092	0.093	0.084	0.105	0.105	0.100		OD600:600 Read#55
D	0.085	0.085	0.084	0.080	0.084	0.085	0.084	0.079	0.086	0.083	0.085		OD600:600 Read#55
E	0.098	0.099	0.101	0.086	0.096	0.092	0.090	0.084	0.096	0.096	0.095		OD600:600 Read#55
F	0.086	0.084	0.085	0.080	0.086	0.084	0.097	0.080	0.084	0.087	0.085		OD600:600 Read#55
G	0.092	0.093	0.094	0.085	0.094	0.094	0.095	0.086	0.093	0.094	0.095		OD600:600 Read#55
H													OD600:600 Read#55

OD600:600
Kinetic read 56 (4:35:05)
	1	2	3	4	5	6	7	8	9	10	11	12
A	0.092	0.095	0.093	0.084	0.103	0.106	0.105	0.084	0.089	0.090	0.088		OD600:600 Read#56
B	0.085	0.084	0.084	0.080	0.086	0.085	0.085	0.080	0.085	0.085	0.084		OD600:600 Read#56
C	0.105	0.100	0.108	0.085	0.092	0.092	0.093	0.085	0.106	0.106	0.101		OD600:600 Read#56
D	0.085	0.084	0.084	0.079	0.084	0.085	0.084	0.079	0.086	0.083	0.085		OD600:600 Read#56
E	0.099	0.100	0.102	0.085	0.096	0.092	0.091	0.084	0.096	0.097	0.096		OD600:600 Read#56
F	0.086	0.084	0.085	0.079	0.086	0.084	0.097	0.080	0.084	0.087	0.085		OD600:600 Read#56
G	0.092	0.093	0.095	0.085	0.094	0.095	0.096	0.086	0.093	0.094	0.095		OD600:600 Read#56
H													OD600:600 Read#56

OD600:600
Kinetic read 57 (4:40:05)
	1	2	3	4	5	6	7	8	9	10	11	12
A	0.092	0.095	0.094	0.084	0.104	0.107	0.106	0.084	0.090	0.090	0.088		OD600:600 Read#57
B	0.085	0.084	0.084	0.080	0.086	0.086	0.085	0.080	0.085	0.084	0.084		OD600:600 Read#57
C	0.106	0.101	0.109	0.085	0.093	0.092	0.094	0.085	0.107	0.107	0.102		OD600:600 Read#57
D	0.085	0.085	0.084	0.080	0.084	0.085	0.084	0.079	0.086	0.083	0.085		OD600:600 Read#57
E	0.100	0.101	0.102	0.086	0.096	0.093	0.091	0.084	0.097	0.098	0.096		OD600:600 Read#57
F	0.086	0.084	0.085	0.080	0.086	0.084	0.097	0.080	0.084	0.087	0.085		OD600:600 Read#57
G	0.093	0.094	0.095	0.085	0.095	0.095	0.096	0.086	0.094	0.095	0.096		OD600:600 Read#57
H													OD600:600 Read#57

OD600:600
Kinetic read 58 (4:45:05)
	1	2	3	4	5	6	7	8	9	10	11	12
A	0.093	0.096	0.094	0.084	0.105	0.108	0.107	0.084	0.090	0.091	0.089		OD600:600 Read#58
B	0.085	0.084	0.084	0.080	0.087	0.086	0.085	0.080	0.085	0.085	0.084		OD600:600 Read#58
C	0.107	0.102	0.110	0.085	0.094	0.093	0.094	0.085	0.108	0.108	0.103		OD600:600 Read#58
D	0.085	0.085	0.084	0.080	0.084	0.085	0.084	0.079	0.086	0.083	0.085		OD600:600 Read#58
E	0.100	0.102	0.103	0.086	0.097	0.093	0.092	0.084	0.097	0.098	0.097		OD600:600 Read#58
F	0.086	0.084	0.085	0.080	0.086	0.084	0.098	0.080	0.084	0.087	0.085		OD600:600 Read#58
G	0.093	0.094	0.096	0.086	0.095	0.096	0.097	0.086	0.094	0.096	0.097		OD600:600 Read#58
H													OD600:600 Read#58

OD600:600
Kinetic read 59 (4:50:05)
	1	2	3	4	5	6	7	8	9	10	11	12
A	0.093	0.096	0.095	0.084	0.106	0.109	0.108	0.084	0.090	0.091	0.089		OD600:600 Read#59
B	0.085	0.084	0.084	0.080	0.086	0.085	0.085	0.080	0.085	0.085	0.084		OD600:600 Read#59
C	0.108	0.103	0.112	0.085	0.094	0.093	0.095	0.085	0.109	0.109	0.104		OD600:600 Read#59
D	0.085	0.085	0.084	0.079	0.084	0.085	0.084	0.079	0.086	0.083	0.085		OD600:600 Read#59
E	0.101	0.102	0.104	0.086	0.097	0.094	0.092	0.084	0.098	0.099	0.098		OD600:600 Read#59
F	0.086	0.084	0.084	0.079	0.086	0.084	0.097	0.080	0.084	0.087	0.085		OD600:600 Read#59
G	0.094	0.095	0.096	0.085	0.096	0.096	0.097	0.086	0.095	0.096	0.097		OD600:600 Read#59
H													OD600:600 Read#59

OD600:600
Kinetic read 60 (4:55:05)
	1	2	3	4	5	6	7	8	9	10	11	12
A	0.094	0.097	0.095	0.084	0.107	0.110	0.109	0.084	0.091	0.092	0.089		OD600:600 Read#60
B	0.085	0.084	0.084	0.080	0.087	0.086	0.085	0.080	0.085	0.085	0.084		OD600:600 Read#60
C	0.110	0.105	0.113	0.085	0.094	0.094	0.095	0.085	0.110	0.111	0.105		OD600:600 Read#60
D	0.085	0.085	0.084	0.080	0.084	0.085	0.084	0.079	0.086	0.083	0.085		OD600:600 Read#60
E	0.102	0.103	0.105	0.086	0.097	0.094	0.093	0.084	0.099	0.099	0.098		OD600:600 Read#60
F	0.086	0.084	0.085	0.080	0.086	0.084	0.098	0.080	0.084	0.087	0.085		OD600:600 Read#60
G	0.094	0.095	0.097	0.086	0.096	0.097	0.098	0.086	0.096	0.097	0.098		OD600:600 Read#60
H													OD600:600 Read#60

OD600:600
Kinetic read 61 (5:00:05)
	1	2	3	4	5	6	7	8	9	10	11	12
A	0.094	0.098	0.096	0.084	0.108	0.111	0.110	0.084	0.091	0.092	0.089		OD600:600 Read#61
B	0.085	0.084	0.084	0.080	0.086	0.085	0.085	0.080	0.085	0.085	0.084		OD600:600 Read#61
C	0.111	0.105	0.114	0.085	0.095	0.094	0.096	0.084	0.112	0.112	0.106		OD600:600 Read#61
D	0.085	0.085	0.084	0.079	0.084	0.085	0.084	0.079	0.086	0.083	0.085		OD600:600 Read#61
E	0.103	0.104	0.106	0.085	0.098	0.095	0.093	0.084	0.099	0.100	0.099		OD600:600 Read#61
F	0.086	0.084	0.084	0.080	0.086	0.084	0.097	0.080	0.084	0.087	0.085		OD600:600 Read#61
G	0.095	0.096	0.098	0.085	0.097	0.098	0.098	0.086	0.096	0.097	0.098		OD600:600 Read#61
H													OD600:600 Read#61

OD600:600
Kinetic read 62 (5:05:05)
	1	2	3	4	5	6	7	8	9	10	11	12
A	0.095	0.098	0.096	0.084	0.109	0.113	0.111	0.084	0.091	0.092	0.090		OD600:600 Read#62
B	0.085	0.084	0.084	0.080	0.086	0.085	0.085	0.080	0.085	0.085	0.084		OD600:600 Read#62
C	0.112	0.107	0.116	0.085	0.095	0.095	0.096	0.085	0.113	0.114	0.107		OD600:600 Read#62
D	0.085	0.085	0.084	0.079	0.084	0.084	0.084	0.079	0.086	0.083	0.085		OD600:600 Read#62
E	0.103	0.105	0.107	0.086	0.099	0.095	0.093	0.084	0.100	0.101	0.100		OD600:600 Read#62
F	0.086	0.084	0.084	0.079	0.085	0.084	0.098	0.080	0.084	0.087	0.085		OD600:600 Read#62
G	0.095	0.096	0.098	0.085	0.097	0.098	0.099	0.086	0.097	0.098	0.099		OD600:600 Read#62
H													OD600:600 Read#62

OD600:600
Kinetic read 63 (5:10:05)
	1	2	3	4	5	6	7	8	9	10	11	12
A	0.095	0.099	0.097	0.084	0.110	0.114	0.113	0.084	0.092	0.093	0.090		OD600:600 Read#63
B	0.085	0.084	0.084	0.080	0.086	0.086	0.085	0.080	0.085	0.085	0.084		OD600:600 Read#63
C	0.114	0.108	0.117	0.085	0.096	0.095	0.097	0.085	0.114	0.115	0.109		OD600:600 Read#63
D	0.085	0.084	0.084	0.079	0.084	0.085	0.084	0.079	0.086	0.083	0.085		OD600:600 Read#63
E	0.105	0.106	0.108	0.085	0.099	0.096	0.094	0.084	0.101	0.101	0.100		OD600:600 Read#63
F	0.086	0.084	0.084	0.079	0.086	0.084	0.098	0.080	0.084	0.087	0.085		OD600:600 Read#63
G	0.096	0.097	0.099	0.085	0.098	0.099	0.100	0.085	0.097	0.099	0.099		OD600:600 Read#63
H													OD600:600 Read#63

OD600:600
Kinetic read 64 (5:15:05)
	1	2	3	4	5	6	7	8	9	10	11	12
A	0.096	0.099	0.097	0.084	0.111	0.115	0.114	0.084	0.092	0.093	0.090		OD600:600 Read#64
B	0.085	0.084	0.084	0.080	0.086	0.085	0.085	0.080	0.085	0.085	0.084		OD600:600 Read#64
C	0.115	0.109	0.119	0.085	0.096	0.096	0.097	0.084	0.116	0.116	0.110		OD600:600 Read#64
D	0.085	0.085	0.084	0.079	0.084	0.085	0.084	0.079	0.086	0.083	0.085		OD600:600 Read#64
E	0.105	0.107	0.109	0.086	0.099	0.097	0.094	0.084	0.101	0.102	0.101		OD600:600 Read#64
F	0.086	0.084	0.085	0.079	0.086	0.084	0.098	0.080	0.084	0.087	0.085		OD600:600 Read#64
G	0.096	0.097	0.099	0.085	0.099	0.100	0.100	0.086	0.098	0.099	0.100		OD600:600 Read#64
H													OD600:600 Read#64

OD600:600
Kinetic read 65 (5:20:05)
	1	2	3	4	5	6	7	8	9	10	11	12
A	0.096	0.100	0.098	0.084	0.113	0.117	0.115	0.084	0.092	0.093	0.091		OD600:600 Read#65
B	0.085	0.084	0.084	0.080	0.087	0.085	0.085	0.080	0.085	0.085	0.084		OD600:600 Read#65
C	0.116	0.110	0.121	0.085	0.097	0.096	0.098	0.085	0.117	0.118	0.111		OD600:600 Read#65
D	0.085	0.085	0.084	0.079	0.084	0.085	0.084	0.079	0.086	0.083	0.085		OD600:600 Read#65
E	0.107	0.108	0.110	0.086	0.100	0.097	0.095	0.084	0.102	0.103	0.102		OD600:600 Read#65
F	0.086	0.084	0.085	0.079	0.086	0.084	0.098	0.080	0.084	0.087	0.085		OD600:600 Read#65
G	0.097	0.098	0.100	0.085	0.099	0.100	0.101	0.085	0.098	0.100	0.101		OD600:600 Read#65
H													OD600:600 Read#65

OD600:600
Kinetic read 66 (5:25:05)
	1	2	3	4	5	6	7	8	9	10	11	12
A	0.097	0.101	0.099	0.083	0.114	0.118	0.116	0.084	0.093	0.094	0.091		OD600:600 Read#66
B	0.085	0.084	0.084	0.080	0.086	0.085	0.085	0.080	0.085	0.084	0.084		OD600:600 Read#66
C	0.118	0.112	0.122	0.085	0.097	0.097	0.098	0.085	0.119	0.120	0.112		OD600:600 Read#66
D	0.085	0.084	0.084	0.079	0.084	0.084	0.084	0.079	0.086	0.083	0.085		OD600:600 Read#66
E	0.107	0.109	0.111	0.085	0.100	0.098	0.096	0.084	0.102	0.103	0.103		OD600:600 Read#66
F	0.086	0.084	0.084	0.079	0.085	0.083	0.098	0.080	0.084	0.087	0.085		OD600:600 Read#66
G	0.097	0.098	0.101	0.085	0.100	0.101	0.102	0.085	0.099	0.100	0.101		OD600:600 Read#66
H													OD600:600 Read#66

OD600:600
Kinetic read 67 (5:30:05)
	1	2	3	4	5	6	7	8	9	10	11	12
A	0.098	0.101	0.099	0.084	0.115	0.120	0.118	0.084	0.093	0.094	0.091		OD600:600 Read#67
B	0.085	0.084	0.084	0.080	0.086	0.085	0.085	0.080	0.085	0.085	0.084		OD600:600 Read#67
C	0.120	0.113	0.124	0.085	0.098	0.098	0.099	0.084	0.120	0.121	0.114		OD600:600 Read#67
D	0.085	0.084	0.084	0.079	0.084	0.085	0.084	0.079	0.086	0.083	0.085		OD600:600 Read#67
E	0.108	0.110	0.113	0.085	0.101	0.098	0.096	0.084	0.103	0.104	0.103		OD600:600 Read#67
F	0.086	0.084	0.084	0.079	0.086	0.084	0.098	0.080	0.084	0.087	0.085		OD600:600 Read#67
G	0.098	0.099	0.101	0.085	0.101	0.102	0.103	0.085	0.100	0.101	0.102		OD600:600 Read#67
H													OD600:600 Read#67

OD600:600
Kinetic read 68 (5:35:05)
	1	2	3	4	5	6	7	8	9	10	11	12
A	0.098	0.102	0.100	0.083	0.117	0.122	0.119	0.084	0.094	0.095	0.092		OD600:600 Read#68
B	0.085	0.084	0.084	0.080	0.086	0.085	0.085	0.080	0.085	0.084	0.084		OD600:600 Read#68
C	0.121	0.114	0.126	0.085	0.099	0.098	0.100	0.085	0.122	0.123	0.115		OD600:600 Read#68
D	0.085	0.084	0.084	0.079	0.084	0.084	0.084	0.079	0.086	0.083	0.085		OD600:600 Read#68
E	0.110	0.111	0.114	0.086	0.101	0.099	0.097	0.084	0.104	0.105	0.104		OD600:600 Read#68
F	0.086	0.084	0.085	0.080	0.086	0.084	0.098	0.080	0.084	0.087	0.085		OD600:600 Read#68
G	0.099	0.100	0.102	0.085	0.102	0.103	0.103	0.085	0.100	0.102	0.103		OD600:600 Read#68
H													OD600:600 Read#68

OD600:600
Kinetic read 69 (5:40:05)
	1	2	3	4	5	6	7	8	9	10	11	12
A	0.099	0.103	0.100	0.083	0.118	0.123	0.121	0.084	0.094	0.095	0.092		OD600:600 Read#69
B	0.085	0.084	0.084	0.080	0.086	0.085	0.085	0.080	0.085	0.085	0.084		OD600:600 Read#69
C	0.123	0.116	0.128	0.085	0.099	0.099	0.100	0.085	0.124	0.125	0.117		OD600:600 Read#69
D	0.085	0.085	0.084	0.080	0.084	0.085	0.084	0.079	0.086	0.083	0.085		OD600:600 Read#69
E	0.111	0.112	0.115	0.085	0.102	0.100	0.097	0.084	0.105	0.106	0.105		OD600:600 Read#69
F	0.086	0.084	0.084	0.079	0.086	0.084	0.098	0.080	0.084	0.087	0.085		OD600:600 Read#69
G	0.099	0.100	0.103	0.085	0.102	0.104	0.104	0.086	0.101	0.103	0.103		OD600:600 Read#69
H													OD600:600 Read#69

OD600:600
Kinetic read 70 (5:45:05)
	1	2	3	4	5	6	7	8	9	10	11	12
A	0.099	0.103	0.101	0.084	0.120	0.125	0.123	0.084	0.095	0.096	0.093		OD600:600 Read#70
B	0.085	0.084	0.084	0.080	0.087	0.085	0.085	0.080	0.085	0.085	0.084		OD600:600 Read#70
C	0.125	0.117	0.130	0.085	0.100	0.100	0.101	0.085	0.126	0.127	0.118		OD600:600 Read#70
D	0.085	0.085	0.084	0.080	0.084	0.085	0.084	0.079	0.086	0.083	0.085		OD600:600 Read#70
E	0.112	0.114	0.117	0.086	0.103	0.100	0.098	0.084	0.106	0.107	0.106		OD600:600 Read#70
F	0.086	0.084	0.085	0.080	0.086	0.084	0.098	0.080	0.084	0.087	0.085		OD600:600 Read#70
G	0.100	0.101	0.103	0.085	0.103	0.104	0.105	0.086	0.102	0.104	0.104		OD600:600 Read#70
H													OD600:600 Read#70

OD600:600
Kinetic read 71 (5:50:05)
	1	2	3	4	5	6	7	8	9	10	11	12
A	0.100	0.104	0.102	0.084	0.122	0.127	0.124	0.084	0.095	0.096	0.093		OD600:600 Read#71
B	0.085	0.084	0.084	0.080	0.087	0.086	0.085	0.080	0.085	0.085	0.084		OD600:600 Read#71
C	0.127	0.119	0.132	0.085	0.101	0.100	0.102	0.084	0.127	0.129	0.120		OD600:600 Read#71
D	0.085	0.084	0.084	0.080	0.084	0.085	0.084	0.079	0.086	0.083	0.085		OD600:600 Read#71
E	0.113	0.115	0.118	0.085	0.104	0.101	0.099	0.084	0.107	0.108	0.107		OD600:600 Read#71
F	0.086	0.084	0.084	0.080	0.086	0.084	0.098	0.080	0.084	0.087	0.085		OD600:600 Read#71
G	0.100	0.102	0.104	0.085	0.104	0.105	0.106	0.085	0.103	0.104	0.105		OD600:600 Read#71
H													OD600:600 Read#71

OD600:600
Kinetic read 72 (5:55:05)
	1	2	3	4	5	6	7	8	9	10	11	12
A	0.101	0.105	0.103	0.084	0.123	0.129	0.126	0.084	0.095	0.097	0.093		OD600:600 Read#72
B	0.085	0.084	0.084	0.080	0.087	0.085	0.085	0.080	0.085	0.085	0.084		OD600:600 Read#72
C	0.129	0.121	0.134	0.085	0.101	0.101	0.102	0.085	0.130	0.130	0.122		OD600:600 Read#72
D	0.085	0.085	0.084	0.080	0.084	0.085	0.084	0.079	0.086	0.083	0.085		OD600:600 Read#72
E	0.114	0.116	0.120	0.086	0.105	0.102	0.100	0.084	0.108	0.109	0.108		OD600:600 Read#72
F	0.086	0.084	0.085	0.080	0.086	0.084	0.098	0.080	0.084	0.087	0.085		OD600:600 Read#72
G	0.101	0.103	0.105	0.085	0.105	0.106	0.107	0.086	0.104	0.105	0.106		OD600:600 Read#72
H													OD600:600 Read#72

OD600:600
Kinetic read 73 (6:00:05)
	1	2	3	4	5	6	7	8	9	10	11	12
A	0.101	0.106	0.103	0.084	0.125	0.130	0.128	0.084	0.096	0.097	0.094		OD600:600 Read#73
B	0.085	0.084	0.084	0.080	0.086	0.086	0.085	0.080	0.085	0.085	0.084		OD600:600 Read#73
C	0.131	0.123	0.136	0.085	0.102	0.102	0.103	0.085	0.132	0.133	0.123		OD600:600 Read#73
D	0.085	0.085	0.084	0.080	0.084	0.085	0.084	0.079	0.086	0.083	0.085		OD600:600 Read#73
E	0.116	0.117	0.121	0.085	0.105	0.102	0.100	0.084	0.109	0.110	0.109		OD600:600 Read#73
F	0.086	0.084	0.085	0.080	0.086	0.084	0.098	0.080	0.084	0.087	0.085		OD600:600 Read#73
G	0.102	0.104	0.106	0.085	0.106	0.107	0.108	0.086	0.104	0.106	0.107		OD600:600 Read#73
H													OD600:600 Read#73

OD600:600
Kinetic read 74 (6:05:05)
	1	2	3	4	5	6	7	8	9	10	11	12
A	0.102	0.106	0.104	0.084	0.127	0.132	0.130	0.084	0.096	0.097	0.094		OD600:600 Read#74
B	0.085	0.084	0.084	0.080	0.086	0.085	0.085	0.080	0.085	0.084	0.084		OD600:600 Read#74
C	0.133	0.124	0.138	0.085	0.103	0.102	0.104	0.085	0.133	0.135	0.125		OD600:600 Read#74
D	0.085	0.084	0.084	0.079	0.084	0.085	0.084	0.079	0.086	0.083	0.085		OD600:600 Read#74
E	0.117	0.119	0.123	0.086	0.106	0.103	0.101	0.084	0.110	0.111	0.110		OD600:600 Read#74
F	0.086	0.084	0.084	0.079	0.086	0.084	0.098	0.080	0.084	0.087	0.085		OD600:600 Read#74
G	0.102	0.104	0.107	0.085	0.107	0.108	0.108	0.086	0.105	0.107	0.107		OD600:600 Read#74
H													OD600:600 Read#74

OD600:600
Kinetic read 75 (6:10:05)
	1	2	3	4	5	6	7	8	9	10	11	12
A	0.103	0.107	0.105	0.084	0.129	0.134	0.132	0.084	0.097	0.098	0.095		OD600:600 Read#75
B	0.085	0.084	0.084	0.080	0.086	0.085	0.085	0.080	0.085	0.084	0.084		OD600:600 Read#75
C	0.135	0.126	0.141	0.085	0.103	0.103	0.105	0.085	0.135	0.137	0.127		OD600:600 Read#75
D	0.085	0.085	0.084	0.079	0.084	0.085	0.084	0.079	0.086	0.083	0.085		OD600:600 Read#75
E	0.118	0.120	0.124	0.086	0.107	0.104	0.102	0.084	0.111	0.112	0.111		OD600:600 Read#75
F	0.086	0.084	0.084	0.080	0.086	0.084	0.098	0.080	0.084	0.087	0.085		OD600:600 Read#75
G	0.103	0.105	0.108	0.085	0.108	0.109	0.110	0.086	0.106	0.108	0.109		OD600:600 Read#75
H													OD600:600 Read#75

OD600:600
Kinetic read 76 (6:15:05)
	1	2	3	4	5	6	7	8	9	10	11	12
A	0.104	0.108	0.106	0.084	0.131	0.137	0.134	0.084	0.097	0.098	0.095		OD600:600 Read#76
B	0.085	0.084	0.084	0.080	0.086	0.086	0.085	0.080	0.085	0.085	0.084		OD600:600 Read#76
C	0.137	0.128	0.143	0.085	0.104	0.104	0.106	0.085	0.138	0.139	0.129		OD600:600 Read#76
D	0.085	0.084	0.084	0.080	0.084	0.084	0.084	0.079	0.086	0.083	0.085		OD600:600 Read#76
E	0.120	0.122	0.126	0.086	0.107	0.105	0.102	0.084	0.112	0.113	0.112		OD600:600 Read#76
F	0.086	0.084	0.084	0.080	0.086	0.084	0.098	0.080	0.084	0.087	0.085		OD600:600 Read#76
G	0.104	0.106	0.109	0.085	0.109	0.110	0.111	0.085	0.107	0.109	0.110		OD600:600 Read#76
H													OD600:600 Read#76

OD600:600
Kinetic read 77 (6:20:05)
	1	2	3	4	5	6	7	8	9	10	11	12
A	0.105	0.109	0.107	0.084	0.133	0.139	0.136	0.084	0.098	0.099	0.096		OD600:600 Read#77
B	0.085	0.084	0.084	0.080	0.087	0.085	0.085	0.080	0.086	0.085	0.084		OD600:600 Read#77
C	0.140	0.130	0.146	0.085	0.105	0.105	0.107	0.085	0.140	0.141	0.131		OD600:600 Read#77
D	0.085	0.085	0.084	0.080	0.084	0.085	0.084	0.079	0.086	0.083	0.085		OD600:600 Read#77
E	0.121	0.124	0.128	0.086	0.108	0.106	0.103	0.084	0.113	0.114	0.113		OD600:600 Read#77
F	0.086	0.084	0.085	0.080	0.086	0.084	0.098	0.080	0.084	0.087	0.085		OD600:600 Read#77
G	0.105	0.107	0.110	0.086	0.110	0.111	0.112	0.086	0.108	0.110	0.110		OD600:600 Read#77
H													OD600:600 Read#77

OD600:600
Kinetic read 78 (6:25:05)
	1	2	3	4	5	6	7	8	9	10	11	12
A	0.105	0.110	0.108	0.084	0.135	0.141	0.138	0.084	0.098	0.099	0.096		OD600:600 Read#78
B	0.086	0.084	0.084	0.080	0.086	0.086	0.085	0.080	0.085	0.085	0.084		OD600:600 Read#78
C	0.142	0.132	0.148	0.085	0.106	0.106	0.107	0.085	0.142	0.144	0.133		OD600:600 Read#78
D	0.085	0.085	0.084	0.080	0.084	0.085	0.084	0.079	0.086	0.083	0.085		OD600:600 Read#78
E	0.123	0.125	0.129	0.086	0.109	0.107	0.104	0.084	0.114	0.115	0.114		OD600:600 Read#78
F	0.086	0.084	0.085	0.079	0.086	0.084	0.098	0.080	0.084	0.087	0.085		OD600:600 Read#78
G	0.106	0.108	0.111	0.085	0.111	0.112	0.113	0.086	0.109	0.111	0.111		OD600:600 Read#78
H													OD600:600 Read#78

OD600:600
Kinetic read 79 (6:30:05)
	1	2	3	4	5	6	7	8	9	10	11	12
A	0.106	0.111	0.109	0.083	0.137	0.143	0.140	0.084	0.099	0.100	0.097		OD600:600 Read#79
B	0.085	0.084	0.084	0.080	0.086	0.085	0.085	0.080	0.085	0.085	0.084		OD600:600 Read#79
C	0.144	0.134	0.151	0.085	0.107	0.106	0.108	0.085	0.145	0.146	0.135		OD600:600 Read#79
D	0.085	0.084	0.084	0.079	0.084	0.084	0.084	0.079	0.086	0.083	0.085		OD600:600 Read#79
E	0.124	0.127	0.131	0.085	0.110	0.108	0.105	0.084	0.115	0.116	0.115		OD600:600 Read#79
F	0.086	0.084	0.084	0.079	0.086	0.084	0.098	0.080	0.084	0.087	0.085		OD600:600 Read#79
G	0.107	0.109	0.112	0.085	0.112	0.114	0.114	0.086	0.110	0.112	0.112		OD600:600 Read#79
H													OD600:600 Read#79

OD600:600
Kinetic read 80 (6:35:05)
	1	2	3	4	5	6	7	8	9	10	11	12
A	0.107	0.112	0.110	0.084	0.139	0.146	0.143	0.084	0.099	0.101	0.097		OD600:600 Read#80
B	0.085	0.084	0.084	0.080	0.087	0.086	0.085	0.080	0.085	0.085	0.084		OD600:600 Read#80
C	0.147	0.137	0.154	0.085	0.108	0.107	0.109	0.085	0.147	0.149	0.137		OD600:600 Read#80
D	0.085	0.085	0.084	0.080	0.084	0.085	0.084	0.079	0.086	0.083	0.085		OD600:600 Read#80
E	0.126	0.129	0.132	0.086	0.111	0.109	0.106	0.084	0.117	0.117	0.116		OD600:600 Read#80
F	0.086	0.084	0.085	0.080	0.086	0.084	0.098	0.080	0.084	0.087	0.085		OD600:600 Read#80
G	0.107	0.110	0.112	0.085	0.113	0.115	0.115	0.086	0.111	0.113	0.113		OD600:600 Read#80
H													OD600:600 Read#80

OD600:600
Kinetic read 81 (6:40:05)
	1	2	3	4	5	6	7	8	9	10	11	12
A	0.108	0.113	0.111	0.084	0.141	0.148	0.144	0.084	0.100	0.101	0.098		OD600:600 Read#81
B	0.085	0.084	0.084	0.080	0.086	0.086	0.085	0.080	0.085	0.085	0.084		OD600:600 Read#81
C	0.150	0.139	0.157	0.085	0.109	0.108	0.110	0.085	0.150	0.151	0.140		OD600:600 Read#81
D	0.085	0.085	0.084	0.079	0.084	0.085	0.084	0.079	0.086	0.083	0.085		OD600:600 Read#81
E	0.127	0.130	0.135	0.085	0.113	0.109	0.107	0.084	0.118	0.119	0.118		OD600:600 Read#81
F	0.086	0.084	0.085	0.080	0.086	0.084	0.098	0.080	0.084	0.087	0.085		OD600:600 Read#81
G	0.108	0.111	0.113	0.085	0.114	0.116	0.116	0.086	0.112	0.114	0.114		OD600:600 Read#81
H													OD600:600 Read#81

OD600:600
Kinetic read 82 (6:45:05)
	1	2	3	4	5	6	7	8	9	10	11	12
A	0.109	0.114	0.112	0.084	0.144	0.150	0.147	0.084	0.101	0.102	0.098		OD600:600 Read#82
B	0.086	0.084	0.084	0.080	0.087	0.086	0.085	0.080	0.085	0.085	0.084		OD600:600 Read#82
C	0.153	0.141	0.160	0.085	0.110	0.109	0.111	0.085	0.152	0.154	0.142		OD600:600 Read#82
D	0.085	0.085	0.084	0.080	0.084	0.085	0.084	0.079	0.086	0.084	0.085		OD600:600 Read#82
E	0.129	0.132	0.136	0.086	0.114	0.110	0.108	0.084	0.119	0.120	0.119		OD600:600 Read#82
F	0.086	0.084	0.085	0.080	0.086	0.084	0.098	0.080	0.084	0.087	0.085		OD600:600 Read#82
G	0.109	0.112	0.115	0.086	0.115	0.117	0.118	0.086	0.113	0.115	0.116		OD600:600 Read#82
H													OD600:600 Read#82

OD600:600
Kinetic read 83 (6:50:05)
	1	2	3	4	5	6	7	8	9	10	11	12
A	0.110	0.115	0.113	0.083	0.146	0.153	0.149	0.084	0.101	0.102	0.099		OD600:600 Read#83
B	0.085	0.084	0.084	0.080	0.087	0.085	0.085	0.080	0.085	0.085	0.084		OD600:600 Read#83
C	0.155	0.144	0.162	0.085	0.111	0.110	0.112	0.085	0.155	0.156	0.144		OD600:600 Read#83
D	0.085	0.085	0.084	0.080	0.084	0.085	0.084	0.079	0.086	0.083	0.085		OD600:600 Read#83
E	0.131	0.134	0.138	0.086	0.114	0.111	0.109	0.084	0.121	0.121	0.121		OD600:600 Read#83
F	0.086	0.084	0.085	0.080	0.086	0.084	0.099	0.080	0.084	0.087	0.085		OD600:600 Read#83
G	0.110	0.113	0.116	0.086	0.116	0.118	0.119	0.086	0.114	0.116	0.117		OD600:600 Read#83
H													OD600:600 Read#83

OD600:600
Kinetic read 84 (6:55:05)
	1	2	3	4	5	6	7	8	9	10	11	12
A	0.111	0.116	0.113	0.083	0.149	0.156	0.152	0.084	0.101	0.103	0.099		OD600:600 Read#84
B	0.085	0.084	0.084	0.080	0.086	0.086	0.085	0.080	0.085	0.085	0.084		OD600:600 Read#84
C	0.158	0.146	0.165	0.085	0.111	0.111	0.113	0.085	0.158	0.159	0.147		OD600:600 Read#84
D	0.085	0.084	0.084	0.079	0.084	0.085	0.084	0.079	0.086	0.083	0.085		OD600:600 Read#84
E	0.133	0.135	0.140	0.085	0.116	0.112	0.110	0.084	0.122	0.123	0.122		OD600:600 Read#84
F	0.086	0.084	0.085	0.079	0.086	0.084	0.098	0.080	0.084	0.087	0.085		OD600:600 Read#84
G	0.111	0.114	0.117	0.085	0.118	0.119	0.120	0.086	0.115	0.117	0.118		OD600:600 Read#84
H													OD600:600 Read#84

OD600:600
Kinetic read 85 (7:00:05)
	1	2	3	4	5	6	7	8	9	10	11	12
A	0.112	0.117	0.115	0.083	0.151	0.158	0.154	0.084	0.102	0.104	0.100		OD600:600 Read#85
B	0.085	0.084	0.084	0.080	0.086	0.085	0.085	0.080	0.085	0.085	0.084		OD600:600 Read#85
C	0.161	0.149	0.168	0.085	0.112	0.112	0.114	0.084	0.160	0.162	0.149		OD600:600 Read#85
D	0.085	0.084	0.084	0.079	0.084	0.084	0.084	0.079	0.086	0.083	0.085		OD600:600 Read#85
E	0.134	0.137	0.142	0.085	0.116	0.113	0.110	0.084	0.123	0.124	0.123		OD600:600 Read#85
F	0.086	0.084	0.084	0.079	0.086	0.083	0.098	0.080	0.084	0.087	0.085		OD600:600 Read#85
G	0.112	0.115	0.118	0.085	0.119	0.121	0.121	0.086	0.116	0.119	0.119		OD600:600 Read#85
H													OD600:600 Read#85

OD600:600
Kinetic read 86 (7:05:05)
	1	2	3	4	5	6	7	8	9	10	11	12
A	0.113	0.118	0.116	0.084	0.154	0.161	0.157	0.084	0.103	0.104	0.101		OD600:600 Read#86
B	0.085	0.084	0.084	0.080	0.086	0.086	0.085	0.080	0.085	0.085	0.084		OD600:600 Read#86
C	0.164	0.152	0.172	0.085	0.113	0.113	0.115	0.085	0.164	0.165	0.152		OD600:600 Read#86
D	0.085	0.084	0.084	0.080	0.084	0.085	0.084	0.079	0.086	0.083	0.085		OD600:600 Read#86
E	0.137	0.140	0.145	0.086	0.118	0.115	0.112	0.084	0.125	0.125	0.124		OD600:600 Read#86
F	0.086	0.084	0.085	0.080	0.086	0.084	0.099	0.080	0.084	0.087	0.085		OD600:600 Read#86
G	0.113	0.116	0.119	0.085	0.120	0.123	0.123	0.086	0.118	0.120	0.120		OD600:600 Read#86
H													OD600:600 Read#86

OD600:600
Kinetic read 87 (7:10:05)
	1	2	3	4	5	6	7	8	9	10	11	12
A	0.114	0.120	0.117	0.084	0.156	0.164	0.160	0.084	0.103	0.105	0.101		OD600:600 Read#87
B	0.085	0.084	0.084	0.080	0.087	0.086	0.085	0.080	0.085	0.085	0.084		OD600:600 Read#87
C	0.167	0.155	0.175	0.085	0.115	0.114	0.117	0.085	0.166	0.168	0.155		OD600:600 Read#87
D	0.085	0.085	0.084	0.080	0.084	0.085	0.084	0.079	0.086	0.083	0.085		OD600:600 Read#87
E	0.139	0.141	0.147	0.086	0.119	0.116	0.113	0.084	0.126	0.127	0.126		OD600:600 Read#87
F	0.086	0.084	0.084	0.080	0.086	0.084	0.099	0.080	0.084	0.087	0.085		OD600:600 Read#87
G	0.114	0.117	0.120	0.085	0.122	0.124	0.124	0.086	0.119	0.121	0.122		OD600:600 Read#87
H													OD600:600 Read#87

OD600:600
Kinetic read 88 (7:15:05)
	1	2	3	4	5	6	7	8	9	10	11	12
A	0.115	0.121	0.118	0.083	0.159	0.166	0.162	0.084	0.104	0.106	0.102		OD600:600 Read#88
B	0.085	0.084	0.084	0.080	0.086	0.085	0.085	0.080	0.085	0.085	0.084		OD600:600 Read#88
C	0.170	0.157	0.178	0.085	0.116	0.115	0.117	0.084	0.169	0.171	0.157		OD600:600 Read#88
D	0.085	0.085	0.084	0.079	0.084	0.085	0.084	0.079	0.086	0.083	0.085		OD600:600 Read#88
E	0.141	0.143	0.149	0.086	0.120	0.117	0.114	0.084	0.128	0.128	0.128		OD600:600 Read#88
F	0.086	0.084	0.084	0.079	0.086	0.084	0.099	0.080	0.084	0.087	0.085		OD600:600 Read#88
G	0.115	0.118	0.122	0.085	0.123	0.125	0.126	0.086	0.120	0.123	0.123		OD600:600 Read#88
H													OD600:600 Read#88

OD600:600
Kinetic read 89 (7:20:05)
	1	2	3	4	5	6	7	8	9	10	11	12
A	0.116	0.123	0.120	0.084	0.162	0.169	0.165	0.084	0.105	0.107	0.102		OD600:600 Read#89
B	0.085	0.084	0.084	0.080	0.087	0.086	0.085	0.080	0.086	0.085	0.084		OD600:600 Read#89
C	0.173	0.160	0.182	0.085	0.117	0.117	0.119	0.085	0.173	0.174	0.160		OD600:600 Read#89
D	0.085	0.085	0.084	0.080	0.084	0.085	0.084	0.079	0.086	0.083	0.085		OD600:600 Read#89
E	0.143	0.146	0.151	0.086	0.122	0.118	0.115	0.084	0.129	0.130	0.129		OD600:600 Read#89
F	0.086	0.084	0.085	0.080	0.086	0.084	0.099	0.080	0.084	0.087	0.085		OD600:600 Read#89
G	0.116	0.120	0.123	0.086	0.125	0.127	0.127	0.086	0.122	0.124	0.125		OD600:600 Read#89
H													OD600:600 Read#89

OD600:600
Kinetic read 90 (7:25:05)
	1	2	3	4	5	6	7	8	9	10	11	12
A	0.117	0.124	0.121	0.083	0.164	0.172	0.168	0.084	0.105	0.107	0.103		OD600:600 Read#90
B	0.085	0.084	0.084	0.080	0.086	0.086	0.085	0.080	0.085	0.085	0.084		OD600:600 Read#90
C	0.176	0.163	0.185	0.085	0.118	0.117	0.120	0.085	0.176	0.177	0.163		OD600:600 Read#90
D	0.085	0.084	0.084	0.080	0.084	0.085	0.084	0.079	0.086	0.083	0.085		OD600:600 Read#90
E	0.145	0.148	0.153	0.086	0.123	0.119	0.116	0.084	0.131	0.132	0.131		OD600:600 Read#90
F	0.086	0.084	0.084	0.079	0.086	0.084	0.099	0.080	0.084	0.087	0.085		OD600:600 Read#90
G	0.117	0.121	0.124	0.085	0.126	0.129	0.129	0.086	0.123	0.126	0.126		OD600:600 Read#90
H													OD600:600 Read#90

OD600:600
Kinetic read 91 (7:30:05)
	1	2	3	4	5	6	7	8	9	10	11	12
A	0.119	0.125	0.122	0.083	0.167	0.175	0.171	0.084	0.106	0.108	0.104		OD600:600 Read#91
B	0.085	0.084	0.084	0.080	0.086	0.086	0.085	0.080	0.085	0.085	0.084		OD600:600 Read#91
C	0.180	0.166	0.189	0.085	0.119	0.119	0.121	0.085	0.179	0.180	0.165		OD600:600 Read#91
D	0.085	0.085	0.084	0.079	0.084	0.085	0.084	0.079	0.086	0.083	0.085		OD600:600 Read#91
E	0.147	0.150	0.156	0.085	0.123	0.121	0.117	0.084	0.132	0.133	0.133		OD600:600 Read#91
F	0.086	0.084	0.085	0.079	0.086	0.084	0.099	0.080	0.084	0.087	0.085		OD600:600 Read#91
G	0.119	0.122	0.126	0.085	0.128	0.130	0.130	0.086	0.124	0.127	0.127		OD600:600 Read#91
H													OD600:600 Read#91

OD600:600
Kinetic read 92 (7:35:05)
	1	2	3	4	5	6	7	8	9	10	11	12
A	0.120	0.127	0.124	0.083	0.170	0.178	0.173	0.084	0.107	0.109	0.104		OD600:600 Read#92
B	0.086	0.084	0.084	0.080	0.087	0.086	0.085	0.080	0.085	0.085	0.084		OD600:600 Read#92
C	0.183	0.169	0.193	0.085	0.121	0.120	0.123	0.085	0.183	0.184	0.168		OD600:600 Read#92
D	0.085	0.085	0.084	0.080	0.084	0.085	0.084	0.079	0.086	0.083	0.085		OD600:600 Read#92
E	0.150	0.153	0.158	0.085	0.122	0.122	0.119	0.084	0.134	0.135	0.134		OD600:600 Read#92
F	0.086	0.084	0.084	0.080	0.086	0.084	0.099	0.080	0.084	0.087	0.085		OD600:600 Read#92
G	0.120	0.124	0.127	0.085	0.129	0.132	0.132	0.086	0.126	0.129	0.129		OD600:600 Read#92
H													OD600:600 Read#92

OD600:600
Kinetic read 93 (7:40:05)
	1	2	3	4	5	6	7	8	9	10	11	12
A	0.121	0.128	0.125	0.084	0.173	0.181	0.176	0.084	0.108	0.110	0.105		OD600:600 Read#93
B	0.085	0.084	0.084	0.080	0.087	0.086	0.085	0.080	0.085	0.085	0.084		OD600:600 Read#93
C	0.187	0.173	0.196	0.085	0.122	0.121	0.124	0.085	0.187	0.187	0.172		OD600:600 Read#93
D	0.085	0.085	0.084	0.079	0.084	0.084	0.084	0.079	0.086	0.083	0.085		OD600:600 Read#93
E	0.152	0.155	0.161	0.086	0.122	0.123	0.120	0.084	0.136	0.137	0.136		OD600:600 Read#93
F	0.086	0.084	0.084	0.079	0.086	0.084	0.099	0.080	0.084	0.087	0.085		OD600:600 Read#93
G	0.121	0.125	0.129	0.086	0.131	0.134	0.134	0.085	0.127	0.130	0.130		OD600:600 Read#93
H													OD600:600 Read#93

OD600:600
Kinetic read 94 (7:45:05)
	1	2	3	4	5	6	7	8	9	10	11	12
A	0.122	0.130	0.126	0.084	0.176	0.185	0.179	0.084	0.109	0.110	0.106		OD600:600 Read#94
B	0.085	0.084	0.084	0.080	0.087	0.085	0.085	0.080	0.085	0.085	0.084		OD600:600 Read#94
C	0.191	0.176	0.200	0.085	0.123	0.123	0.125	0.084	0.190	0.191	0.175		OD600:600 Read#94
D	0.085	0.084	0.084	0.079	0.084	0.085	0.084	0.079	0.086	0.083	0.085		OD600:600 Read#94
E	0.155	0.158	0.163	0.085	0.122	0.125	0.121	0.084	0.137	0.138	0.138		OD600:600 Read#94
F	0.086	0.084	0.085	0.079	0.086	0.084	0.099	0.080	0.084	0.087	0.085		OD600:600 Read#94
G	0.123	0.126	0.130	0.085	0.133	0.135	0.136	0.086	0.129	0.132	0.132		OD600:600 Read#94
H													OD600:600 Read#94

OD600:600
Kinetic read 95 (7:50:05)
	1	2	3	4	5	6	7	8	9	10	11	12
A	0.124	0.131	0.128	0.084	0.180	0.188	0.183	0.084	0.109	0.111	0.106		OD600:600 Read#95
B	0.085	0.084	0.084	0.080	0.086	0.085	0.085	0.080	0.085	0.085	0.084		OD600:600 Read#95
C	0.195	0.179	0.205	0.085	0.124	0.124	0.127	0.085	0.194	0.195	0.178		OD600:600 Read#95
D	0.085	0.085	0.084	0.080	0.084	0.085	0.084	0.079	0.086	0.083	0.085		OD600:600 Read#95
E	0.157	0.160	0.166	0.086	0.124	0.126	0.123	0.084	0.139	0.140	0.139		OD600:600 Read#95
F	0.086	0.084	0.084	0.079	0.086	0.084	0.099	0.080	0.084	0.087	0.085		OD600:600 Read#95
G	0.124	0.128	0.132	0.085	0.134	0.137	0.137	0.086	0.131	0.134	0.133		OD600:600 Read#95
H													OD600:600 Read#95

OD600:600
Kinetic read 96 (7:55:05)
	1	2	3	4	5	6	7	8	9	10	11	12
A	0.125	0.133	0.130	0.083	0.183	0.191	0.186	0.084	0.110	0.112	0.107		OD600:600 Read#96
B	0.085	0.084	0.084	0.080	0.087	0.085	0.085	0.080	0.085	0.085	0.084		OD600:600 Read#96
C	0.199	0.183	0.209	0.085	0.126	0.125	0.128	0.085	0.198	0.199	0.181		OD600:600 Read#96
D	0.085	0.084	0.084	0.079	0.084	0.084	0.084	0.079	0.086	0.083	0.085		OD600:600 Read#96
E	0.160	0.162	0.169	0.085	0.125	0.128	0.124	0.084	0.141	0.142	0.141		OD600:600 Read#96
F	0.086	0.084	0.084	0.080	0.086	0.084	0.099	0.080	0.084	0.087	0.085		OD600:600 Read#96
G	0.125	0.129	0.133	0.085	0.136	0.139	0.139	0.085	0.132	0.135	0.135		OD600:600 Read#96
H													OD600:600 Read#96

OD600:600
Kinetic read 97 (8:00:05)
	1	2	3	4	5	6	7	8	9	10	11	12
A	0.127	0.135	0.131	0.084	0.187	0.195	0.190	0.084	0.111	0.113	0.108		OD600:600 Read#97
B	0.085	0.084	0.084	0.080	0.086	0.086	0.085	0.080	0.085	0.085	0.084		OD600:600 Read#97
C	0.204	0.187	0.214	0.085	0.127	0.127	0.130	0.085	0.203	0.203	0.185		OD600:600 Read#97
D	0.085	0.085	0.084	0.080	0.084	0.085	0.084	0.079	0.086	0.083	0.085		OD600:600 Read#97
E	0.162	0.165	0.171	0.086	0.127	0.129	0.126	0.084	0.143	0.144	0.143		OD600:600 Read#97
F	0.086	0.084	0.085	0.080	0.086	0.084	0.099	0.080	0.084	0.087	0.085		OD600:600 Read#97
G	0.127	0.131	0.135	0.086	0.138	0.141	0.141	0.086	0.133	0.137	0.137		OD600:600 Read#97
H													OD600:600 Read#97

OD600:600
Kinetic read 98 (8:05:05)
	1	2	3	4	5	6	7	8	9	10	11	12
A	0.128	0.136	0.133	0.083	0.191	0.199	0.193	0.084	0.112	0.114	0.109		OD600:600 Read#98
B	0.085	0.084	0.084	0.080	0.086	0.085	0.085	0.080	0.085	0.085	0.084		OD600:600 Read#98
C	0.208	0.190	0.218	0.085	0.129	0.128	0.131	0.085	0.207	0.207	0.189		OD600:600 Read#98
D	0.085	0.085	0.084	0.079	0.084	0.085	0.084	0.079	0.086	0.083	0.085		OD600:600 Read#98
E	0.165	0.168	0.174	0.086	0.128	0.131	0.127	0.084	0.145	0.146	0.145		OD600:600 Read#98
F	0.086	0.084	0.084	0.079	0.086	0.084	0.099	0.080	0.084	0.087	0.085		OD600:600 Read#98
G	0.128	0.133	0.136	0.085	0.140	0.143	0.143	0.086	0.135	0.139	0.139		OD600:600 Read#98
H													OD600:600 Read#98

OD600:600
Kinetic read 99 (8:10:05)
	1	2	3	4	5	6	7	8	9	10	11	12
A	0.130	0.138	0.134	0.084	0.195	0.203	0.197	0.084	0.113	0.115	0.110		OD600:600 Read#99
B	0.085	0.084	0.084	0.080	0.087	0.086	0.085	0.080	0.085	0.085	0.084		OD600:600 Read#99
C	0.213	0.194	0.223	0.085	0.130	0.130	0.133	0.085	0.211	0.212	0.193		OD600:600 Read#99
D	0.085	0.085	0.084	0.080	0.084	0.084	0.084	0.079	0.086	0.083	0.085		OD600:600 Read#99
E	0.168	0.170	0.177	0.086	0.130	0.132	0.129	0.084	0.147	0.148	0.147		OD600:600 Read#99
F	0.086	0.084	0.085	0.079	0.086	0.084	0.099	0.080	0.084	0.087	0.085		OD600:600 Read#99
G	0.130	0.134	0.138	0.085	0.142	0.145	0.145	0.086	0.137	0.141	0.141		OD600:600 Read#99
H													OD600:600 Read#99

OD600:600
Kinetic read 100 (8:15:05)
	1	2	3	4	5	6	7	8	9	10	11	12
A	0.131	0.140	0.136	0.083	0.199	0.207	0.200	0.084	0.114	0.116	0.111		OD600:600 Read#100
B	0.085	0.084	0.084	0.080	0.086	0.086	0.085	0.080	0.085	0.085	0.084		OD600:600 Read#100
C	0.218	0.198	0.228	0.085	0.132	0.131	0.134	0.084	0.216	0.217	0.197		OD600:600 Read#100
D	0.085	0.084	0.084	0.080	0.084	0.084	0.084	0.079	0.086	0.083	0.085		OD600:600 Read#100
E	0.170	0.173	0.180	0.085	0.134	0.134	0.130	0.084	0.149	0.150	0.149		OD600:600 Read#100
F	0.086	0.084	0.085	0.079	0.086	0.084	0.099	0.080	0.084	0.087	0.085		OD600:600 Read#100
G	0.131	0.136	0.140	0.085	0.144	0.147	0.147	0.086	0.139	0.143	0.143		OD600:600 Read#100
H													OD600:600 Read#100

OD600:600
Kinetic read 101 (8:20:05)
	1	2	3	4	5	6	7	8	9	10	11	12
A	0.133	0.142	0.138	0.084	0.203	0.211	0.205	0.084	0.115	0.117	0.112		OD600:600 Read#101
B	0.085	0.084	0.084	0.080	0.086	0.086	0.085	0.080	0.085	0.085	0.084		OD600:600 Read#101
C	0.223	0.203	0.233	0.085	0.133	0.133	0.136	0.085	0.221	0.221	0.201		OD600:600 Read#101
D	0.085	0.085	0.084	0.080	0.084	0.085	0.084	0.079	0.086	0.083	0.085		OD600:600 Read#101
E	0.173	0.176	0.183	0.086	0.137	0.136	0.132	0.084	0.151	0.152	0.152		OD600:600 Read#101
F	0.086	0.084	0.085	0.079	0.086	0.084	0.099	0.080	0.084	0.087	0.085		OD600:600 Read#101
G	0.133	0.138	0.142	0.085	0.146	0.150	0.149	0.086	0.140	0.145	0.145		OD600:600 Read#101
H													OD600:600 Read#101

OD600:600
Kinetic read 102 (8:25:05)
	1	2	3	4	5	6	7	8	9	10	11	12
A	0.135	0.143	0.140	0.083	0.208	0.215	0.208	0.084	0.116	0.118	0.112		OD600:600 Read#102
B	0.085	0.084	0.084	0.080	0.087	0.086	0.085	0.080	0.086	0.085	0.084		OD600:600 Read#102
C	0.228	0.207	0.238	0.085	0.135	0.134	0.138	0.085	0.226	0.226	0.205		OD600:600 Read#102
D	0.085	0.085	0.084	0.080	0.084	0.085	0.084	0.079	0.086	0.083	0.085		OD600:600 Read#102
E	0.176	0.179	0.186	0.085	0.139	0.137	0.134	0.084	0.153	0.154	0.154		OD600:600 Read#102
F	0.086	0.084	0.085	0.080	0.086	0.084	0.099	0.080	0.084	0.087	0.085		OD600:600 Read#102
G	0.135	0.140	0.143	0.086	0.148	0.152	0.151	0.086	0.145	0.146	0.149		OD600:600 Read#102
H													OD600:600 Read#102

OD600:600
Kinetic read 103 (8:30:05)
	1	2	3	4	5	6	7	8	9	10	11	12
A	0.136	0.145	0.141	0.083	0.213	0.220	0.212	0.084	0.117	0.119	0.113		OD600:600 Read#103
B	0.085	0.084	0.084	0.080	0.086	0.085	0.085	0.080	0.085	0.084	0.084		OD600:600 Read#103
C	0.233	0.211	0.243	0.085	0.136	0.136	0.139	0.085	0.230	0.230	0.210		OD600:600 Read#103
D	0.085	0.084	0.084	0.079	0.084	0.084	0.084	0.079	0.086	0.084	0.085		OD600:600 Read#103
E	0.179	0.181	0.189	0.085	0.139	0.139	0.135	0.084	0.155	0.156	0.156		OD600:600 Read#103
F	0.086	0.084	0.084	0.080	0.086	0.084	0.100	0.080	0.084	0.087	0.085		OD600:600 Read#103
G	0.136	0.141	0.145	0.085	0.150	0.154	0.154	0.086	0.144	0.149	0.151		OD600:600 Read#103
H													OD600:600 Read#103

OD600:600
Kinetic read 104 (8:35:05)
	1	2	3	4	5	6	7	8	9	10	11	12
A	0.139	0.147	0.143	0.084	0.218	0.225	0.217	0.084	0.117	0.120	0.115		OD600:600 Read#104
B	0.085	0.084	0.084	0.080	0.087	0.086	0.085	0.080	0.086	0.085	0.084		OD600:600 Read#104
C	0.238	0.216	0.248	0.085	0.138	0.138	0.141	0.085	0.235	0.236	0.214		OD600:600 Read#104
D	0.085	0.085	0.084	0.080	0.084	0.085	0.084	0.079	0.086	0.084	0.085		OD600:600 Read#104
E	0.182	0.185	0.193	0.086	0.143	0.141	0.137	0.084	0.158	0.159	0.159		OD600:600 Read#104
F	0.086	0.084	0.085	0.080	0.086	0.084	0.100	0.080	0.084	0.087	0.085		OD600:600 Read#104
G	0.139	0.143	0.147	0.086	0.153	0.157	0.156	0.086	0.146	0.150	0.155		OD600:600 Read#104
H													OD600:600 Read#104

OD600:600
Kinetic read 105 (8:40:05)
	1	2	3	4	5	6	7	8	9	10	11	12
A	0.140	0.150	0.145	0.084	0.223	0.229	0.221	0.084	0.119	0.121	0.115		OD600:600 Read#105
B	0.085	0.084	0.084	0.080	0.087	0.086	0.085	0.080	0.085	0.085	0.084		OD600:600 Read#105
C	0.244	0.221	0.254	0.085	0.140	0.139	0.143	0.085	0.240	0.240	0.219		OD600:600 Read#105
D	0.085	0.085	0.084	0.080	0.084	0.085	0.084	0.079	0.086	0.084	0.085		OD600:600 Read#105
E	0.185	0.188	0.196	0.086	0.142	0.143	0.139	0.084	0.160	0.161	0.161		OD600:600 Read#105
F	0.086	0.084	0.085	0.080	0.086	0.084	0.100	0.080	0.084	0.087	0.085		OD600:600 Read#105
G	0.140	0.145	0.149	0.085	0.155	0.159	0.158	0.086	0.148	0.152	0.157		OD600:600 Read#105
H													OD600:600 Read#105

OD600:600
Kinetic read 106 (8:45:05)
	1	2	3	4	5	6	7	8	9	10	11	12
A	0.142	0.151	0.147	0.084	0.228	0.234	0.226	0.084	0.120	0.122	0.116		OD600:600 Read#106
B	0.085	0.084	0.084	0.080	0.086	0.086	0.085	0.080	0.085	0.085	0.084		OD600:600 Read#106
C	0.250	0.225	0.259	0.085	0.141	0.141	0.144	0.085	0.245	0.245	0.224		OD600:600 Read#106
D	0.085	0.084	0.084	0.079	0.084	0.085	0.084	0.079	0.086	0.084	0.085		OD600:600 Read#106
E	0.188	0.191	0.200	0.085	0.143	0.145	0.140	0.084	0.162	0.163	0.163		OD600:600 Read#106
F	0.086	0.084	0.085	0.079	0.086	0.084	0.099	0.080	0.084	0.087	0.085		OD600:600 Read#106
G	0.142	0.147	0.151	0.085	0.157	0.161	0.161	0.086	0.150	0.155	0.159		OD600:600 Read#106
H													OD600:600 Read#106

OD600:600
Kinetic read 107 (8:50:05)
	1	2	3	4	5	6	7	8	9	10	11	12
A	0.144	0.154	0.149	0.084	0.233	0.238	0.230	0.084	0.121	0.124	0.117		OD600:600 Read#107
B	0.085	0.084	0.084	0.080	0.086	0.085	0.085	0.080	0.085	0.085	0.084		OD600:600 Read#107
C	0.255	0.230	0.264	0.085	0.143	0.143	0.146	0.085	0.250	0.251	0.229		OD600:600 Read#107
D	0.085	0.084	0.084	0.080	0.084	0.084	0.084	0.079	0.086	0.084	0.085		OD600:600 Read#107
E	0.191	0.194	0.203	0.086	0.143	0.146	0.142	0.084	0.165	0.165	0.165		OD600:600 Read#107
F	0.086	0.084	0.084	0.080	0.086	0.084	0.099	0.080	0.084	0.087	0.085		OD600:600 Read#107
G	0.144	0.149	0.153	0.085	0.159	0.164	0.163	0.086	0.152	0.157	0.163		OD600:600 Read#107
H													OD600:600 Read#107

OD600:600
Kinetic read 108 (8:55:05)
	1	2	3	4	5	6	7	8	9	10	11	12
A	0.146	0.156	0.151	0.084	0.238	0.243	0.235	0.084	0.122	0.125	0.118		OD600:600 Read#108
B	0.085	0.084	0.084	0.080	0.086	0.086	0.085	0.080	0.085	0.085	0.084		OD600:600 Read#108
C	0.260	0.235	0.269	0.085	0.145	0.145	0.149	0.085	0.256	0.256	0.234		OD600:600 Read#108
D	0.085	0.084	0.084	0.079	0.084	0.085	0.084	0.079	0.086	0.084	0.085		OD600:600 Read#108
E	0.195	0.198	0.207	0.086	0.146	0.148	0.144	0.084	0.167	0.168	0.168		OD600:600 Read#108
F	0.086	0.084	0.084	0.079	0.086	0.084	0.100	0.080	0.084	0.087	0.085		OD600:600 Read#108
G	0.146	0.151	0.155	0.085	0.162	0.167	0.165	0.086	0.154	0.159	0.166		OD600:600 Read#108
H													OD600:600 Read#108

OD600:600
Kinetic read 109 (9:00:05)
	1	2	3	4	5	6	7	8	9	10	11	12
A	0.148	0.158	0.153	0.084	0.243	0.248	0.238	0.084	0.123	0.126	0.119		OD600:600 Read#109
B	0.086	0.084	0.084	0.080	0.087	0.086	0.085	0.080	0.085	0.085	0.084		OD600:600 Read#109
C	0.266	0.240	0.274	0.085	0.147	0.146	0.151	0.085	0.260	0.261	0.239		OD600:600 Read#109
D	0.085	0.085	0.084	0.080	0.084	0.085	0.084	0.079	0.086	0.084	0.085		OD600:600 Read#109
E	0.198	0.202	0.211	0.086	0.147	0.151	0.146	0.084	0.170	0.170	0.170		OD600:600 Read#109
F	0.086	0.084	0.085	0.080	0.086	0.084	0.100	0.080	0.084	0.087	0.085		OD600:600 Read#109
G	0.148	0.153	0.157	0.086	0.164	0.169	0.168	0.086	0.156	0.161	0.169		OD600:600 Read#109
H													OD600:600 Read#109

OD600:600
Kinetic read 110 (9:05:05)
	1	2	3	4	5	6	7	8	9	10	11	12
A	0.150	0.160	0.155	0.084	0.249	0.253	0.243	0.084	0.124	0.127	0.120		OD600:600 Read#110
B	0.085	0.084	0.084	0.080	0.086	0.085	0.085	0.080	0.085	0.085	0.084		OD600:600 Read#110
C	0.271	0.245	0.279	0.085	0.149	0.148	0.152	0.085	0.265	0.266	0.243		OD600:600 Read#110
D	0.085	0.085	0.084	0.079	0.084	0.085	0.084	0.079	0.086	0.084	0.085		OD600:600 Read#110
E	0.201	0.205	0.215	0.086	0.152	0.153	0.148	0.084	0.172	0.173	0.172		OD600:600 Read#110
F	0.086	0.084	0.084	0.080	0.086	0.084	0.100	0.080	0.084	0.087	0.085		OD600:600 Read#110
G	0.150	0.155	0.159	0.085	0.167	0.172	0.170	0.086	0.158	0.163	0.172		OD600:600 Read#110
H													OD600:600 Read#110

OD600:600
Kinetic read 111 (9:10:05)
	1	2	3	4	5	6	7	8	9	10	11	12
A	0.153	0.163	0.157	0.084	0.254	0.258	0.248	0.084	0.126	0.128	0.121		OD600:600 Read#111
B	0.085	0.084	0.084	0.080	0.087	0.086	0.085	0.080	0.086	0.085	0.084		OD600:600 Read#111
C	0.277	0.251	0.285	0.085	0.151	0.150	0.154	0.085	0.271	0.271	0.248		OD600:600 Read#111
D	0.085	0.085	0.084	0.080	0.084	0.085	0.084	0.079	0.086	0.084	0.085		OD600:600 Read#111
E	0.205	0.209	0.219	0.086	0.155	0.155	0.150	0.084	0.175	0.175	0.175		OD600:600 Read#111
F	0.086	0.084	0.085	0.080	0.086	0.084	0.100	0.080	0.084	0.087	0.085		OD600:600 Read#111
G	0.153	0.158	0.161	0.086	0.170	0.175	0.173	0.086	0.161	0.166	0.174		OD600:600 Read#111
H													OD600:600 Read#111

OD600:600
Kinetic read 112 (9:15:05)
	1	2	3	4	5	6	7	8	9	10	11	12
A	0.155	0.165	0.159	0.084	0.259	0.263	0.253	0.084	0.127	0.129	0.123		OD600:600 Read#112
B	0.085	0.084	0.084	0.080	0.087	0.085	0.085	0.080	0.085	0.085	0.084		OD600:600 Read#112
C	0.282	0.256	0.290	0.085	0.153	0.152	0.157	0.085	0.275	0.276	0.253		OD600:600 Read#112
D	0.085	0.085	0.084	0.080	0.084	0.085	0.084	0.079	0.086	0.084	0.085		OD600:600 Read#112
E	0.209	0.213	0.223	0.085	0.158	0.157	0.152	0.084	0.177	0.178	0.178		OD600:600 Read#112
F	0.086	0.084	0.084	0.080	0.086	0.084	0.100	0.080	0.084	0.087	0.085		OD600:600 Read#112
G	0.155	0.160	0.163	0.085	0.172	0.178	0.175	0.086	0.163	0.168	0.175		OD600:600 Read#112
H													OD600:600 Read#112

OD600:600
Kinetic read 113 (9:20:05)
	1	2	3	4	5	6	7	8	9	10	11	12
A	0.157	0.167	0.162	0.084	0.265	0.268	0.257	0.084	0.128	0.131	0.124		OD600:600 Read#113
B	0.086	0.084	0.084	0.080	0.087	0.085	0.085	0.080	0.085	0.085	0.084		OD600:600 Read#113
C	0.287	0.261	0.295	0.085	0.155	0.154	0.158	0.085	0.280	0.280	0.258		OD600:600 Read#113
D	0.085	0.084	0.084	0.079	0.084	0.085	0.084	0.079	0.086	0.084	0.085		OD600:600 Read#113
E	0.213	0.217	0.227	0.086	0.160	0.159	0.155	0.084	0.180	0.180	0.180		OD600:600 Read#113
F	0.086	0.084	0.085	0.080	0.086	0.084	0.100	0.080	0.084	0.087	0.085		OD600:600 Read#113
G	0.157	0.162	0.165	0.085	0.174	0.181	0.178	0.086	0.165	0.171	0.177		OD600:600 Read#113
H													OD600:600 Read#113

OD600:600
Kinetic read 114 (9:25:05)
	1	2	3	4	5	6	7	8	9	10	11	12
A	0.159	0.170	0.164	0.083	0.270	0.273	0.262	0.084	0.129	0.132	0.125		OD600:600 Read#114
B	0.085	0.084	0.084	0.080	0.087	0.086	0.085	0.080	0.085	0.085	0.084		OD600:600 Read#114
C	0.292	0.266	0.300	0.085	0.157	0.156	0.161	0.085	0.285	0.286	0.262		OD600:600 Read#114
D	0.085	0.085	0.084	0.080	0.084	0.085	0.084	0.079	0.086	0.084	0.085		OD600:600 Read#114
E	0.216	0.222	0.231	0.086	0.162	0.162	0.157	0.084	0.183	0.183	0.183		OD600:600 Read#114
F	0.086	0.084	0.084	0.080	0.086	0.084	0.100	0.080	0.084	0.087	0.085		OD600:600 Read#114
G	0.160	0.164	0.168	0.085	0.177	0.183	0.181	0.085	0.167	0.173	0.180		OD600:600 Read#114
H													OD600:600 Read#114

OD600:600
Kinetic read 115 (9:30:05)
	1	2	3	4	5	6	7	8	9	10	11	12
A	0.161	0.173	0.166	0.083	0.275	0.277	0.266	0.084	0.131	0.134	0.126		OD600:600 Read#115
B	0.085	0.084	0.084	0.080	0.087	0.086	0.085	0.080	0.086	0.085	0.084		OD600:600 Read#115
C	0.297	0.272	0.306	0.085	0.159	0.158	0.163	0.085	0.290	0.290	0.267		OD600:600 Read#115
D	0.085	0.085	0.084	0.080	0.084	0.085	0.084	0.079	0.086	0.084	0.085		OD600:600 Read#115
E	0.220	0.226	0.236	0.086	0.165	0.164	0.159	0.084	0.186	0.186	0.186		OD600:600 Read#115
F	0.086	0.084	0.085	0.079	0.086	0.084	0.100	0.080	0.084	0.087	0.085		OD600:600 Read#115
G	0.162	0.167	0.171	0.085	0.179	0.186	0.184	0.086	0.170	0.176	0.183		OD600:600 Read#115
H													OD600:600 Read#115

OD600:600
Kinetic read 116 (9:35:05)
	1	2	3	4	5	6	7	8	9	10	11	12
A	0.164	0.175	0.169	0.084	0.281	0.282	0.271	0.084	0.132	0.135	0.128		OD600:600 Read#116
B	0.086	0.084	0.084	0.080	0.087	0.086	0.085	0.080	0.086	0.085	0.084		OD600:600 Read#116
C	0.302	0.278	0.311	0.085	0.162	0.161	0.166	0.085	0.295	0.295	0.271		OD600:600 Read#116
D	0.086	0.085	0.084	0.080	0.084	0.085	0.084	0.079	0.086	0.084	0.085		OD600:600 Read#116
E	0.225	0.230	0.240	0.086	0.166	0.166	0.161	0.084	0.188	0.189	0.189		OD600:600 Read#116
F	0.086	0.084	0.085	0.080	0.086	0.084	0.100	0.080	0.084	0.087	0.085		OD600:600 Read#116
G	0.165	0.169	0.173	0.086	0.182	0.190	0.187	0.086	0.172	0.179	0.184		OD600:600 Read#116
H													OD600:600 Read#116

OD600:600
Kinetic read 117 (9:40:05)
	1	2	3	4	5	6	7	8	9	10	11	12
A	0.166	0.178	0.171	0.084	0.285	0.287	0.275	0.084	0.134	0.136	0.129		OD600:600 Read#117
B	0.086	0.084	0.084	0.080	0.087	0.086	0.085	0.080	0.085	0.085	0.084		OD600:600 Read#117
C	0.308	0.283	0.316	0.085	0.163	0.163	0.168	0.085	0.300	0.300	0.276		OD600:600 Read#117
D	0.085	0.085	0.084	0.080	0.084	0.085	0.084	0.079	0.086	0.084	0.085		OD600:600 Read#117
E	0.229	0.234	0.245	0.086	0.169	0.169	0.164	0.084	0.191	0.192	0.192		OD600:600 Read#117
F	0.086	0.084	0.085	0.080	0.086	0.084	0.100	0.080	0.084	0.087	0.085		OD600:600 Read#117
G	0.167	0.172	0.175	0.085	0.185	0.193	0.189	0.086	0.175	0.181	0.186		OD600:600 Read#117
H													OD600:600 Read#117

OD600:600
Kinetic read 118 (9:45:05)
	1	2	3	4	5	6	7	8	9	10	11	12
A	0.169	0.181	0.174	0.084	0.290	0.291	0.279	0.084	0.135	0.138	0.130		OD600:600 Read#118
B	0.085	0.084	0.084	0.080	0.086	0.085	0.085	0.080	0.085	0.084	0.084		OD600:600 Read#118
C	0.313	0.288	0.321	0.085	0.165	0.165	0.170	0.085	0.304	0.305	0.280		OD600:600 Read#118
D	0.085	0.084	0.084	0.079	0.084	0.084	0.084	0.079	0.086	0.084	0.085		OD600:600 Read#118
E	0.233	0.239	0.250	0.085	0.172	0.171	0.166	0.084	0.194	0.195	0.195		OD600:600 Read#118
F	0.086	0.084	0.084	0.079	0.086	0.083	0.100	0.080	0.084	0.087	0.085		OD600:600 Read#118
G	0.170	0.174	0.178	0.085	0.187	0.196	0.192	0.085	0.177	0.184	0.188		OD600:600 Read#118
H													OD600:600 Read#118

OD600:600
Kinetic read 119 (9:50:05)
	1	2	3	4	5	6	7	8	9	10	11	12
A	0.172	0.184	0.176	0.083	0.295	0.295	0.283	0.084	0.136	0.139	0.131		OD600:600 Read#119
B	0.085	0.084	0.084	0.080	0.086	0.085	0.085	0.080	0.085	0.085	0.084		OD600:600 Read#119
C	0.318	0.293	0.325	0.085	0.168	0.168	0.172	0.084	0.309	0.310	0.284		OD600:600 Read#119
D	0.085	0.084	0.084	0.079	0.084	0.084	0.084	0.079	0.086	0.084	0.085		OD600:600 Read#119
E	0.237	0.244	0.254	0.085	0.172	0.174	0.168	0.084	0.198	0.198	0.198		OD600:600 Read#119
F	0.086	0.084	0.084	0.079	0.086	0.084	0.100	0.080	0.084	0.087	0.085		OD600:600 Read#119
G	0.173	0.177	0.181	0.085	0.190	0.200	0.195	0.086	0.180	0.187	0.190		OD600:600 Read#119
H													OD600:600 Read#119

OD600:600
Kinetic read 120 (9:55:05)
	1	2	3	4	5	6	7	8	9	10	11	12
A	0.174	0.187	0.179	0.083	0.300	0.300	0.287	0.084	0.138	0.141	0.133		OD600:600 Read#120
B	0.085	0.084	0.084	0.080	0.086	0.085	0.085	0.080	0.085	0.085	0.084		OD600:600 Read#120
C	0.323	0.299	0.330	0.085	0.170	0.170	0.175	0.085	0.313	0.315	0.288		OD600:600 Read#120
D	0.085	0.084	0.084	0.079	0.084	0.084	0.084	0.079	0.086	0.083	0.085		OD600:600 Read#120
E	0.241	0.248	0.259	0.085	0.175	0.177	0.171	0.084	0.201	0.201	0.202		OD600:600 Read#120
F	0.086	0.084	0.084	0.079	0.086	0.084	0.101	0.080	0.084	0.087	0.085		OD600:600 Read#120
G	0.176	0.180	0.183	0.085	0.193	0.203	0.198	0.085	0.182	0.190	0.192		OD600:600 Read#120
H													OD600:600 Read#120

OD600:600
Kinetic read 121 (10:00:05)
	1	2	3	4	5	6	7	8	9	10	11	12
A	0.178	0.191	0.183	0.084	0.305	0.304	0.292	0.084	0.140	0.142	0.134		OD600:600 Read#121
B	0.085	0.084	0.084	0.080	0.087	0.086	0.085	0.080	0.086	0.085	0.084		OD600:600 Read#121
C	0.328	0.304	0.335	0.085	0.173	0.173	0.178	0.085	0.318	0.319	0.292		OD600:600 Read#121
D	0.085	0.085	0.084	0.080	0.084	0.085	0.084	0.079	0.086	0.084	0.085		OD600:600 Read#121
E	0.246	0.254	0.265	0.086	0.179	0.180	0.174	0.084	0.204	0.204	0.205		OD600:600 Read#121
F	0.086	0.084	0.085	0.080	0.086	0.084	0.100	0.080	0.084	0.087	0.085		OD600:600 Read#121
G	0.179	0.183	0.186	0.085	0.196	0.207	0.201	0.086	0.185	0.193	0.195		OD600:600 Read#121
H													OD600:600 Read#121

OD600:600
Kinetic read 122 (10:05:05)
	1	2	3	4	5	6	7	8	9	10	11	12
A	0.181	0.194	0.186	0.084	0.310	0.309	0.296	0.084	0.141	0.144	0.136		OD600:600 Read#122
B	0.086	0.084	0.084	0.080	0.087	0.086	0.085	0.080	0.086	0.085	0.084		OD600:600 Read#122
C	0.333	0.309	0.340	0.085	0.176	0.175	0.181	0.085	0.322	0.324	0.295		OD600:600 Read#122
D	0.085	0.085	0.084	0.080	0.084	0.085	0.084	0.079	0.086	0.084	0.085		OD600:600 Read#122
E	0.250	0.258	0.269	0.086	0.182	0.183	0.177	0.084	0.207	0.208	0.209		OD600:600 Read#122
F	0.086	0.084	0.085	0.080	0.086	0.084	0.100	0.080	0.084	0.087	0.085		OD600:600 Read#122
G	0.182	0.186	0.189	0.086	0.199	0.211	0.204	0.086	0.188	0.197	0.198		OD600:600 Read#122
H													OD600:600 Read#122

OD600:600
Kinetic read 123 (10:10:05)
	1	2	3	4	5	6	7	8	9	10	11	12
A	0.184	0.197	0.188	0.083	0.314	0.313	0.300	0.084	0.142	0.145	0.137		OD600:600 Read#123
B	0.085	0.084	0.084	0.080	0.086	0.086	0.085	0.080	0.085	0.085	0.084		OD600:600 Read#123
C	0.337	0.315	0.344	0.085	0.178	0.178	0.184	0.085	0.327	0.329	0.299		OD600:600 Read#123
D	0.085	0.084	0.084	0.080	0.084	0.084	0.084	0.079	0.086	0.084	0.085		OD600:600 Read#123
E	0.254	0.263	0.275	0.085	0.185	0.186	0.179	0.084	0.211	0.211	0.212		OD600:600 Read#123
F	0.086	0.084	0.084	0.080	0.086	0.084	0.100	0.080	0.084	0.087	0.085		OD600:600 Read#123
G	0.185	0.189	0.192	0.085	0.202	0.216	0.208	0.086	0.191	0.200	0.201		OD600:600 Read#123
H													OD600:600 Read#123

OD600:600
Kinetic read 124 (10:15:05)
	1	2	3	4	5	6	7	8	9	10	11	12
A	0.186	0.201	0.192	0.084	0.319	0.317	0.305	0.084	0.144	0.147	0.138		OD600:600 Read#124
B	0.085	0.084	0.084	0.080	0.087	0.086	0.085	0.080	0.085	0.085	0.084		OD600:600 Read#124
C	0.340	0.320	0.349	0.085	0.181	0.180	0.186	0.085	0.331	0.334	0.302		OD600:600 Read#124
D	0.085	0.084	0.084	0.080	0.084	0.085	0.084	0.079	0.086	0.084	0.085		OD600:600 Read#124
E	0.259	0.269	0.280	0.086	0.185	0.189	0.182	0.084	0.214	0.215	0.217		OD600:600 Read#124
F	0.086	0.084	0.085	0.079	0.086	0.084	0.101	0.080	0.084	0.087	0.085		OD600:600 Read#124
G	0.188	0.192	0.195	0.085	0.206	0.220	0.211	0.086	0.194	0.203	0.205		OD600:600 Read#124
H													OD600:600 Read#124

OD600:600
Kinetic read 125 (10:20:05)
	1	2	3	4	5	6	7	8	9	10	11	12
A	0.190	0.205	0.195	0.083	0.323	0.321	0.308	0.084	0.146	0.149	0.140		OD600:600 Read#125
B	0.085	0.084	0.084	0.080	0.086	0.086	0.085	0.080	0.085	0.085	0.084		OD600:600 Read#125
C	0.344	0.325	0.354	0.085	0.184	0.184	0.189	0.085	0.335	0.338	0.306		OD600:600 Read#125
D	0.085	0.084	0.084	0.080	0.084	0.085	0.084	0.079	0.086	0.084	0.085		OD600:600 Read#125
E	0.263	0.274	0.285	0.086	0.189	0.192	0.185	0.084	0.218	0.218	0.221		OD600:600 Read#125
F	0.086	0.084	0.084	0.080	0.086	0.084	0.101	0.080	0.084	0.087	0.085		OD600:600 Read#125
G	0.191	0.196	0.198	0.085	0.209	0.224	0.215	0.086	0.197	0.207	0.208		OD600:600 Read#125
H													OD600:600 Read#125

OD600:600
Kinetic read 126 (10:25:05)
	1	2	3	4	5	6	7	8	9	10	11	12
A	0.193	0.209	0.198	0.084	0.328	0.325	0.313	0.084	0.147	0.150	0.142		OD600:600 Read#126
B	0.085	0.084	0.084	0.080	0.087	0.086	0.085	0.080	0.085	0.085	0.084		OD600:600 Read#126
C	0.347	0.330	0.359	0.085	0.187	0.187	0.192	0.085	0.340	0.343	0.308		OD600:600 Read#126
D	0.085	0.085	0.084	0.080	0.084	0.085	0.084	0.079	0.086	0.084	0.085		OD600:600 Read#126
E	0.267	0.279	0.290	0.086	0.192	0.195	0.188	0.084	0.221	0.222	0.224		OD600:600 Read#126
F	0.086	0.084	0.085	0.080	0.086	0.084	0.101	0.080	0.084	0.087	0.085		OD600:600 Read#126
G	0.195	0.199	0.201	0.085	0.212	0.228	0.218	0.086	0.201	0.211	0.212		OD600:600 Read#126
H													OD600:600 Read#126

OD600:600
Kinetic read 127 (10:30:05)
	1	2	3	4	5	6	7	8	9	10	11	12
A	0.196	0.212	0.202	0.084	0.332	0.329	0.317	0.084	0.149	0.152	0.143		OD600:600 Read#127
B	0.085	0.084	0.084	0.080	0.086	0.086	0.085	0.080	0.085	0.085	0.084		OD600:600 Read#127
C	0.350	0.335	0.363	0.085	0.190	0.189	0.195	0.085	0.343	0.347	0.312		OD600:600 Read#127
D	0.085	0.085	0.084	0.079	0.084	0.084	0.084	0.079	0.086	0.084	0.085		OD600:600 Read#127
E	0.272	0.284	0.296	0.086	0.196	0.199	0.191	0.084	0.225	0.226	0.228		OD600:600 Read#127
F	0.086	0.084	0.084	0.080	0.086	0.084	0.101	0.080	0.084	0.087	0.085		OD600:600 Read#127
G	0.199	0.203	0.205	0.085	0.215	0.233	0.221	0.086	0.203	0.214	0.215		OD600:600 Read#127
H													OD600:600 Read#127

OD600:600
Kinetic read 128 (10:35:05)
	1	2	3	4	5	6	7	8	9	10	11	12
A	0.200	0.217	0.205	0.084	0.336	0.332	0.321	0.084	0.151	0.154	0.145		OD600:600 Read#128
B	0.085	0.084	0.084	0.080	0.087	0.086	0.085	0.080	0.086	0.085	0.084		OD600:600 Read#128
C	0.353	0.340	0.366	0.085	0.193	0.193	0.199	0.085	0.347	0.351	0.314		OD600:600 Read#128
D	0.085	0.085	0.084	0.080	0.084	0.085	0.084	0.079	0.086	0.084	0.085		OD600:600 Read#128
E	0.275	0.290	0.301	0.086	0.199	0.202	0.195	0.084	0.229	0.230	0.232		OD600:600 Read#128
F	0.086	0.084	0.084	0.080	0.086	0.084	0.101	0.080	0.084	0.087	0.085		OD600:600 Read#128
G	0.202	0.206	0.208	0.086	0.219	0.237	0.226	0.086	0.207	0.218	0.219		OD600:600 Read#128
H													OD600:600 Read#128

OD600:600
Kinetic read 129 (10:40:05)
	1	2	3	4	5	6	7	8	9	10	11	12
A	0.203	0.221	0.209	0.084	0.340	0.335	0.326	0.084	0.152	0.156	0.146		OD600:600 Read#129
B	0.085	0.084	0.084	0.080	0.087	0.086	0.085	0.080	0.085	0.085	0.084		OD600:600 Read#129
C	0.355	0.345	0.369	0.085	0.196	0.196	0.202	0.085	0.351	0.355	0.316		OD600:600 Read#129
D	0.085	0.085	0.084	0.079	0.084	0.085	0.084	0.079	0.086	0.084	0.085		OD600:600 Read#129
E	0.280	0.295	0.306	0.086	0.203	0.206	0.198	0.084	0.233	0.234	0.236		OD600:600 Read#129
F	0.086	0.084	0.084	0.079	0.086	0.084	0.101	0.080	0.084	0.087	0.085		OD600:600 Read#129
G	0.206	0.210	0.212	0.085	0.223	0.242	0.230	0.086	0.210	0.222	0.223		OD600:600 Read#129
H													OD600:600 Read#129

OD600:600
Kinetic read 130 (10:45:05)
	1	2	3	4	5	6	7	8	9	10	11	12
A	0.207	0.225	0.213	0.084	0.342	0.339	0.331	0.084	0.154	0.157	0.148		OD600:600 Read#130
B	0.085	0.084	0.084	0.080	0.087	0.086	0.085	0.080	0.086	0.085	0.084		OD600:600 Read#130
C	0.357	0.349	0.372	0.085	0.200	0.199	0.205	0.085	0.354	0.359	0.319		OD600:600 Read#130
D	0.085	0.085	0.084	0.080	0.084	0.085	0.084	0.079	0.086	0.084	0.085		OD600:600 Read#130
E	0.284	0.301	0.312	0.086	0.206	0.209	0.201	0.084	0.237	0.238	0.241		OD600:600 Read#130
F	0.086	0.084	0.085	0.079	0.086	0.084	0.101	0.080	0.084	0.087	0.085		OD600:600 Read#130
G	0.209	0.214	0.215	0.086	0.226	0.247	0.233	0.086	0.214	0.226	0.227		OD600:600 Read#130
H													OD600:600 Read#130

OD600:600
Kinetic read 131 (10:50:05)
	1	2	3	4	5	6	7	8	9	10	11	12
A	0.211	0.230	0.217	0.084	0.347	0.342	0.335	0.084	0.156	0.159	0.149		OD600:600 Read#131
B	0.085	0.084	0.084	0.080	0.087	0.086	0.085	0.080	0.085	0.085	0.084		OD600:600 Read#131
C	0.359	0.354	0.375	0.085	0.203	0.202	0.209	0.085	0.357	0.362	0.321		OD600:600 Read#131
D	0.085	0.085	0.084	0.079	0.084	0.085	0.084	0.079	0.086	0.084	0.085		OD600:600 Read#131
E	0.289	0.306	0.317	0.085	0.208	0.213	0.205	0.084	0.241	0.242	0.245		OD600:600 Read#131
F	0.086	0.084	0.085	0.080	0.086	0.084	0.101	0.080	0.084	0.087	0.085		OD600:600 Read#131
G	0.213	0.218	0.219	0.085	0.230	0.251	0.237	0.086	0.217	0.230	0.231		OD600:600 Read#131
H													OD600:600 Read#131

OD600:600
Kinetic read 132 (10:55:05)
	1	2	3	4	5	6	7	8	9	10	11	12
A	0.215	0.234	0.220	0.084	0.349	0.345	0.338	0.084	0.158	0.161	0.151		OD600:600 Read#132
B	0.086	0.084	0.084	0.080	0.087	0.086	0.085	0.080	0.086	0.085	0.084		OD600:600 Read#132
C	0.361	0.358	0.379	0.085	0.207	0.205	0.212	0.085	0.360	0.366	0.323		OD600:600 Read#132
D	0.085	0.085	0.084	0.080	0.084	0.085	0.084	0.079	0.086	0.084	0.085		OD600:600 Read#132
E	0.292	0.312	0.323	0.086	0.210	0.217	0.209	0.084	0.245	0.246	0.250		OD600:600 Read#132
F	0.086	0.084	0.085	0.080	0.086	0.084	0.101	0.080	0.084	0.087	0.085		OD600:600 Read#132
G	0.217	0.222	0.223	0.086	0.233	0.256	0.240	0.086	0.221	0.234	0.235		OD600:600 Read#132
H													OD600:600 Read#132

OD600:600
Kinetic read 133 (11:00:05)
	1	2	3	4	5	6	7	8	9	10	11	12
A	0.218	0.239	0.224	0.083	0.353	0.348	0.342	0.084	0.159	0.163	0.152		OD600:600 Read#133
B	0.085	0.084	0.084	0.080	0.086	0.086	0.085	0.080	0.085	0.084	0.084		OD600:600 Read#133
C	0.362	0.363	0.382	0.085	0.211	0.209	0.216	0.085	0.363	0.369	0.325		OD600:600 Read#133
D	0.085	0.084	0.084	0.079	0.084	0.085	0.084	0.079	0.086	0.084	0.085		OD600:600 Read#133
E	0.297	0.317	0.328	0.085	0.213	0.221	0.212	0.084	0.249	0.250	0.254		OD600:600 Read#133
F	0.086	0.084	0.084	0.079	0.086	0.084	0.101	0.080	0.084	0.087	0.085		OD600:600 Read#133
G	0.221	0.226	0.226	0.085	0.237	0.261	0.243	0.086	0.224	0.238	0.239		OD600:600 Read#133
H													OD600:600 Read#133

OD600:600
Kinetic read 134 (11:05:05)
	1	2	3	4	5	6	7	8	9	10	11	12
A	0.222	0.243	0.228	0.083	0.354	0.351	0.346	0.084	0.161	0.165	0.154		OD600:600 Read#134
B	0.085	0.084	0.084	0.080	0.086	0.086	0.085	0.080	0.085	0.084	0.084		OD600:600 Read#134
C	0.363	0.368	0.386	0.085	0.214	0.212	0.220	0.085	0.365	0.371	0.327		OD600:600 Read#134
D	0.085	0.084	0.084	0.079	0.084	0.084	0.084	0.079	0.086	0.084	0.085		OD600:600 Read#134
E	0.300	0.323	0.334	0.085	0.216	0.226	0.216	0.084	0.253	0.254	0.258		OD600:600 Read#134
F	0.086	0.084	0.084	0.080	0.086	0.083	0.101	0.080	0.084	0.087	0.085		OD600:600 Read#134
G	0.224	0.230	0.230	0.086	0.240	0.266	0.248	0.086	0.228	0.243	0.242		OD600:600 Read#134
H													OD600:600 Read#134

OD600:600
Kinetic read 135 (11:10:05)
	1	2	3	4	5	6	7	8	9	10	11	12
A	0.226	0.248	0.232	0.083	0.359	0.353	0.349	0.084	0.163	0.167	0.155		OD600:600 Read#135
B	0.085	0.084	0.084	0.080	0.087	0.086	0.085	0.080	0.085	0.085	0.084		OD600:600 Read#135
C	0.363	0.372	0.389	0.085	0.218	0.216	0.224	0.085	0.368	0.373	0.328		OD600:600 Read#135
D	0.085	0.084	0.084	0.080	0.084	0.085	0.084	0.079	0.086	0.084	0.085		OD600:600 Read#135
E	0.304	0.328	0.339	0.085	0.219	0.230	0.220	0.084	0.258	0.259	0.262		OD600:600 Read#135
F	0.086	0.084	0.084	0.079	0.086	0.084	0.101	0.080	0.084	0.087	0.085		OD600:600 Read#135
G	0.228	0.235	0.234	0.085	0.244	0.271	0.252	0.085	0.232	0.247	0.247		OD600:600 Read#135
H													OD600:600 Read#135

OD600:600
Kinetic read 136 (11:15:05)
	1	2	3	4	5	6	7	8	9	10	11	12
A	0.230	0.253	0.236	0.084	0.360	0.355	0.353	0.084	0.165	0.169	0.157		OD600:600 Read#136
B	0.086	0.084	0.084	0.080	0.087	0.086	0.085	0.080	0.085	0.085	0.084		OD600:600 Read#136
C	0.364	0.376	0.392	0.085	0.223	0.220	0.228	0.085	0.370	0.375	0.329		OD600:600 Read#136
D	0.085	0.085	0.084	0.080	0.084	0.085	0.084	0.079	0.086	0.084	0.085		OD600:600 Read#136
E	0.308	0.334	0.345	0.086	0.222	0.234	0.224	0.084	0.262	0.263	0.267		OD600:600 Read#136
F	0.086	0.084	0.085	0.080	0.086	0.084	0.102	0.080	0.084	0.087	0.085		OD600:600 Read#136
G	0.232	0.239	0.237	0.086	0.248	0.275	0.255	0.086	0.236	0.252	0.251		OD600:600 Read#136
H													OD600:600 Read#136

OD600:600
Kinetic read 137 (11:20:05)
	1	2	3	4	5	6	7	8	9	10	11	12
A	0.234	0.258	0.240	0.084	0.362	0.357	0.355	0.084	0.167	0.171	0.158		OD600:600 Read#137
B	0.085	0.084	0.084	0.080	0.087	0.086	0.085	0.080	0.085	0.085	0.084		OD600:600 Read#137
C	0.365	0.380	0.395	0.085	0.227	0.224	0.232	0.085	0.371	0.375	0.330		OD600:600 Read#137
D	0.085	0.085	0.084	0.080	0.084	0.085	0.084	0.079	0.086	0.084	0.085		OD600:600 Read#137
E	0.312	0.340	0.351	0.086	0.227	0.238	0.228	0.084	0.267	0.268	0.272		OD600:600 Read#137
F	0.086	0.084	0.084	0.080	0.086	0.084	0.102	0.080	0.084	0.087	0.085		OD600:600 Read#137
G	0.237	0.244	0.241	0.086	0.251	0.281	0.259	0.086	0.240	0.257	0.255		OD600:600 Read#137
H													OD600:600 Read#137

OD600:600
Kinetic read 138 (11:25:05)
	1	2	3	4	5	6	7	8	9	10	11	12
A	0.238	0.262	0.243	0.084	0.363	0.359	0.357	0.084	0.169	0.173	0.160		OD600:600 Read#138
B	0.085	0.084	0.084	0.080	0.087	0.086	0.085	0.080	0.085	0.085	0.084		OD600:600 Read#138
C	0.366	0.385	0.397	0.085	0.231	0.227	0.236	0.085	0.373	0.376	0.331		OD600:600 Read#138
D	0.085	0.084	0.084	0.080	0.084	0.085	0.084	0.079	0.086	0.084	0.085		OD600:600 Read#138
E	0.316	0.345	0.357	0.086	0.230	0.243	0.232	0.084	0.271	0.272	0.276		OD600:600 Read#138
F	0.086	0.084	0.084	0.080	0.086	0.084	0.101	0.080	0.084	0.087	0.085		OD600:600 Read#138
G	0.240	0.248	0.245	0.085	0.255	0.286	0.263	0.086	0.243	0.261	0.258		OD600:600 Read#138
H													OD600:600 Read#138

OD600:600
Kinetic read 139 (11:30:05)
	1	2	3	4	5	6	7	8	9	10	11	12
A	0.241	0.267	0.248	0.084	0.363	0.359	0.360	0.084	0.171	0.175	0.162		OD600:600 Read#139
B	0.085	0.084	0.084	0.080	0.086	0.085	0.085	0.080	0.085	0.084	0.084		OD600:600 Read#139
C	0.365	0.388	0.399	0.085	0.236	0.231	0.240	0.085	0.373	0.376	0.331		OD600:600 Read#139
D	0.085	0.084	0.084	0.079	0.084	0.085	0.084	0.079	0.086	0.084	0.085		OD600:600 Read#139
E	0.319	0.351	0.362	0.085	0.234	0.247	0.236	0.084	0.276	0.277	0.280		OD600:600 Read#139
F	0.086	0.084	0.084	0.080	0.086	0.084	0.102	0.080	0.084	0.087	0.085		OD600:600 Read#139
G	0.245	0.253	0.249	0.085	0.258	0.291	0.267	0.085	0.247	0.266	0.262		OD600:600 Read#139
H													OD600:600 Read#139

OD600:600
Kinetic read 140 (11:35:05)
	1	2	3	4	5	6	7	8	9	10	11	12
A	0.245	0.273	0.252	0.084	0.364	0.361	0.363	0.084	0.173	0.177	0.164		OD600:600 Read#140
B	0.085	0.084	0.084	0.080	0.087	0.086	0.085	0.080	0.085	0.085	0.084		OD600:600 Read#140
C	0.366	0.391	0.401	0.085	0.240	0.235	0.244	0.085	0.374	0.374	0.331		OD600:600 Read#140
D	0.085	0.084	0.084	0.080	0.084	0.085	0.084	0.079	0.086	0.084	0.085		OD600:600 Read#140
E	0.323	0.357	0.368	0.086	0.238	0.252	0.240	0.084	0.280	0.281	0.284		OD600:600 Read#140
F	0.086	0.084	0.085	0.080	0.086	0.084	0.102	0.080	0.084	0.087	0.085		OD600:600 Read#140
G	0.248	0.257	0.252	0.085	0.263	0.296	0.271	0.086	0.250	0.271	0.267		OD600:600 Read#140
H													OD600:600 Read#140

OD600:600
Kinetic read 141 (11:40:05)
	1	2	3	4	5	6	7	8	9	10	11	12
A	0.249	0.278	0.256	0.083	0.364	0.361	0.364	0.084	0.175	0.179	0.165		OD600:600 Read#141
B	0.085	0.084	0.084	0.080	0.087	0.085	0.085	0.080	0.085	0.085	0.084		OD600:600 Read#141
C	0.365	0.394	0.403	0.085	0.245	0.238	0.248	0.085	0.375	0.373	0.333		OD600:600 Read#141
D	0.085	0.084	0.084	0.080	0.084	0.085	0.084	0.079	0.086	0.084	0.085		OD600:600 Read#141
E	0.325	0.362	0.373	0.086	0.242	0.257	0.244	0.084	0.285	0.286	0.289		OD600:600 Read#141
F	0.086	0.084	0.085	0.079	0.086	0.084	0.102	0.080	0.084	0.087	0.085		OD600:600 Read#141
G	0.253	0.262	0.256	0.085	0.266	0.302	0.274	0.086	0.254	0.276	0.271		OD600:600 Read#141
H													OD600:600 Read#141

OD600:600
Kinetic read 142 (11:45:05)
	1	2	3	4	5	6	7	8	9	10	11	12
A	0.253	0.283	0.260	0.083	0.364	0.363	0.367	0.084	0.177	0.182	0.167		OD600:600 Read#142
B	0.085	0.084	0.084	0.080	0.087	0.086	0.085	0.080	0.085	0.085	0.084		OD600:600 Read#142
C	0.365	0.397	0.405	0.085	0.249	0.242	0.252	0.085	0.375	0.372	0.332		OD600:600 Read#142
D	0.085	0.084	0.084	0.080	0.084	0.085	0.084	0.079	0.086	0.084	0.085		OD600:600 Read#142
E	0.329	0.368	0.379	0.085	0.247	0.261	0.248	0.084	0.290	0.291	0.293		OD600:600 Read#142
F	0.086	0.084	0.084	0.080	0.086	0.084	0.102	0.080	0.084	0.087	0.085		OD600:600 Read#142
G	0.256	0.266	0.260	0.085	0.269	0.307	0.277	0.086	0.258	0.280	0.275		OD600:600 Read#142
H													OD600:600 Read#142

OD600:600
Kinetic read 143 (11:50:05)
	1	2	3	4	5	6	7	8	9	10	11	12
A	0.256	0.287	0.263	0.083	0.363	0.363	0.368	0.084	0.179	0.184	0.168		OD600:600 Read#143
B	0.085	0.084	0.084	0.080	0.086	0.086	0.085	0.080	0.085	0.085	0.084		OD600:600 Read#143
C	0.364	0.398	0.407	0.085	0.254	0.246	0.256	0.085	0.376	0.371	0.333		OD600:600 Read#143
D	0.085	0.084	0.084	0.080	0.084	0.084	0.084	0.079	0.086	0.084	0.085		OD600:600 Read#143
E	0.332	0.373	0.384	0.085	0.251	0.266	0.252	0.084	0.294	0.295	0.297		OD600:600 Read#143
F	0.086	0.084	0.084	0.080	0.086	0.083	0.102	0.080	0.084	0.087	0.085		OD600:600 Read#143
G	0.259	0.271	0.263	0.085	0.273	0.312	0.281	0.086	0.262	0.286	0.278		OD600:600 Read#143
H													OD600:600 Read#143

OD600:600
Kinetic read 144 (11:55:05)
	1	2	3	4	5	6	7	8	9	10	11	12
A	0.260	0.293	0.267	0.084	0.363	0.363	0.369	0.084	0.181	0.186	0.170		OD600:600 Read#144
B	0.085	0.084	0.084	0.080	0.087	0.086	0.085	0.080	0.085	0.085	0.084		OD600:600 Read#144
C	0.364	0.400	0.408	0.085	0.259	0.250	0.261	0.085	0.376	0.369	0.333		OD600:600 Read#144
D	0.085	0.085	0.084	0.080	0.084	0.085	0.084	0.079	0.086	0.084	0.085		OD600:600 Read#144
E	0.335	0.379	0.391	0.086	0.255	0.270	0.256	0.084	0.299	0.300	0.301		OD600:600 Read#144
F	0.086	0.084	0.085	0.080	0.086	0.084	0.102	0.080	0.084	0.087	0.085		OD600:600 Read#144
G	0.264	0.275	0.267	0.086	0.277	0.317	0.284	0.086	0.265	0.290	0.281		OD600:600 Read#144
H													OD600:600 Read#144

OD600:600
Kinetic read 145 (12:00:05)
	1	2	3	4	5	6	7	8	9	10	11	12
A	0.263	0.298	0.271	0.084	0.362	0.364	0.372	0.084	0.184	0.189	0.171		OD600:600 Read#145
B	0.086	0.084	0.084	0.080	0.087	0.086	0.085	0.080	0.085	0.084	0.084		OD600:600 Read#145
C	0.363	0.401	0.410	0.085	0.264	0.254	0.265	0.085	0.376	0.367	0.332		OD600:600 Read#145
D	0.085	0.085	0.084	0.080	0.084	0.085	0.084	0.079	0.086	0.084	0.085		OD600:600 Read#145
E	0.339	0.384	0.395	0.086	0.259	0.276	0.260	0.084	0.304	0.305	0.304		OD600:600 Read#145
F	0.086	0.084	0.084	0.080	0.086	0.084	0.102	0.080	0.084	0.087	0.085		OD600:600 Read#145
G	0.268	0.280	0.270	0.086	0.281	0.322	0.289	0.086	0.270	0.296	0.285		OD600:600 Read#145
H													OD600:600 Read#145
```
