## Supplementary material for "Predicting Composition of Genetic Circuits with Resource Competition: Demand and Sensitivity": Experimental data and Matlab code: Exp2_3-12-21.txt

```
RFP1:584,619
Kinetic read 1 (0:01:38)
	1	2	3	4	5	6	7	8	9	10	11	12
A	49	45	32	14	27	49	61	10	23	42	36		RFP1:584,619 Read#1
B	39	58	35	0	26	0	30	50	54	75	43		RFP1:584,619 Read#1
C	56	89	94	59	18	62	33	24	57	44	56		RFP1:584,619 Read#1
D	40	59	64	76	57	71	71	61	49	32	58		RFP1:584,619 Read#1
E	69	47	28	48	37	40	55	25	39	44	42		RFP1:584,619 Read#1
F	69	70	44	43	43	43	37	45	43	41	48		RFP1:584,619 Read#1
G	412	502	471	10	17	14	60	11	39	15	70		RFP1:584,619 Read#1
H													RFP1:584,619 Read#1

RFP1:584,619
Kinetic read 2 (0:06:38)
	1	2	3	4	5	6	7	8	9	10	11	12
A	66	28	43	0	51	77	62	0	54	96	58		RFP1:584,619 Read#2
B	42	67	22	47	38	34	49	22	49	25	57		RFP1:584,619 Read#2
C	96	86	76	8	58	0	39	58	44	48	45		RFP1:584,619 Read#2
D	22	20	54	37	49	48	52	51	36	41	15		RFP1:584,619 Read#2
E	48	24	78	8	80	54	32	29	62	44	55		RFP1:584,619 Read#2
F	30	20	37	11	4	45	0	24	21	23	42		RFP1:584,619 Read#2
G	419	497	431	46	28	59	73	31	62	67	58		RFP1:584,619 Read#2
H													RFP1:584,619 Read#2

RFP1:584,619
Kinetic read 3 (0:11:38)
	1	2	3	4	5	6	7	8	9	10	11	12
A	65	69	81	41	50	37	51	58	63	60	93		RFP1:584,619 Read#3
B	66	4	21	70	12	57	49	35	27	52	40		RFP1:584,619 Read#3
C	66	115	114	47	50	55	24	36	54	57	45		RFP1:584,619 Read#3
D	54	37	64	43	40	20	19	55	52	65	39		RFP1:584,619 Read#3
E	32	75	59	44	67	24	65	38	49	76	69		RFP1:584,619 Read#3
F	49	32	31	43	18	38	33	46	16	65	40		RFP1:584,619 Read#3
G	413	468	426	45	50	46	29	0	37	41	54		RFP1:584,619 Read#3
H													RFP1:584,619 Read#3

RFP1:584,619
Kinetic read 4 (0:16:38)
	1	2	3	4	5	6	7	8	9	10	11	12
A	43	61	60	44	57	53	34	49	65	77	70		RFP1:584,619 Read#4
B	38	1	39	60	30	9	43	11	26	31	55		RFP1:584,619 Read#4
C	93	130	66	34	28	14	51	67	93	54	55		RFP1:584,619 Read#4
D	20	27	46	72	16	54	20	47	33	31	38		RFP1:584,619 Read#4
E	43	47	48	56	38	43	29	57	53	62	71		RFP1:584,619 Read#4
F	35	30	37	24	10	36	23	33	47	39	45		RFP1:584,619 Read#4
G	450	476	487	22	54	57	34	28	13	0	39		RFP1:584,619 Read#4
H													RFP1:584,619 Read#4

RFP1:584,619
Kinetic read 5 (0:21:38)
	1	2	3	4	5	6	7	8	9	10	11	12
A	37	44	14	23	79	88	23	50	37	25	74		RFP1:584,619 Read#5
B	46	48	55	61	51	29	38	96	57	51	17		RFP1:584,619 Read#5
C	85	86	77	8	61	57	45	64	78	41	68		RFP1:584,619 Read#5
D	37	31	24	26	52	10	81	33	38	52	33		RFP1:584,619 Read#5
E	55	70	65	55	29	63	66	15	78	12	58		RFP1:584,619 Read#5
F	33	55	0	56	20	17	44	71	20	39	18		RFP1:584,619 Read#5
G	422	487	435	71	31	48	49	53	34	22	58		RFP1:584,619 Read#5
H													RFP1:584,619 Read#5

RFP1:584,619
Kinetic read 6 (0:26:38)
	1	2	3	4	5	6	7	8	9	10	11	12
A	60	58	67	94	32	64	22	0	69	46	36		RFP1:584,619 Read#6
B	23	17	22	29	32	14	60	45	20	77	24		RFP1:584,619 Read#6
C	95	66	108	23	35	24	30	88	27	59	90		RFP1:584,619 Read#6
D	34	54	41	9	32	38	28	17	0	49	30		RFP1:584,619 Read#6
E	53	57	49	62	49	27	18	26	50	66	58		RFP1:584,619 Read#6
F	8	61	12	6	32	44	50	39	55	68	28		RFP1:584,619 Read#6
G	471	492	516	42	26	79	27	37	59	48	51		RFP1:584,619 Read#6
H													RFP1:584,619 Read#6

RFP1:584,619
Kinetic read 7 (0:31:38)
	1	2	3	4	5	6	7	8	9	10	11	12
A	39	42	67	39	57	14	111	85	35	29	39		RFP1:584,619 Read#7
B	55	33	59	92	30	15	30	39	76	27	44		RFP1:584,619 Read#7
C	119	73	103	42	60	30	49	5	66	49	47		RFP1:584,619 Read#7
D	69	14	31	63	55	55	17	37	64	30	24		RFP1:584,619 Read#7
E	33	53	21	26	44	0	93	60	62	22	51		RFP1:584,619 Read#7
F	23	25	99	27	9	41	42	41	0	44	44		RFP1:584,619 Read#7
G	532	482	447	0	29	25	76	63	32	59	24		RFP1:584,619 Read#7
H													RFP1:584,619 Read#7

RFP1:584,619
Kinetic read 8 (0:36:38)
	1	2	3	4	5	6	7	8	9	10	11	12
A	64	46	60	49	17	42	34	50	46	33	45		RFP1:584,619 Read#8
B	36	36	20	19	42	26	56	75	20	21	6		RFP1:584,619 Read#8
C	91	107	108	8	48	47	73	0	79	32	22		RFP1:584,619 Read#8
D	51	53	66	31	23	65	49	45	30	32	40		RFP1:584,619 Read#8
E	48	71	34	41	70	42	61	42	20	37	72		RFP1:584,619 Read#8
F	62	18	47	30	47	12	59	48	8	62	21		RFP1:584,619 Read#8
G	558	557	508	15	38	53	68	88	70	17	59		RFP1:584,619 Read#8
H													RFP1:584,619 Read#8

RFP1:584,619
Kinetic read 9 (0:41:38)
	1	2	3	4	5	6	7	8	9	10	11	12
A	56	61	36	30	0	50	82	23	35	93	53		RFP1:584,619 Read#9
B	41	27	11	57	21	17	16	20	44	84	33		RFP1:584,619 Read#9
C	92	98	115	23	23	45	21	30	44	59	93		RFP1:584,619 Read#9
D	44	59	40	38	41	27	39	75	15	15	50		RFP1:584,619 Read#9
E	47	32	46	14	60	47	90	21	60	17	78		RFP1:584,619 Read#9
F	29	16	42	37	35	37	37	43	54	35	48		RFP1:584,619 Read#9
G	574	605	545	17	74	99	36	45	45	55	8		RFP1:584,619 Read#9
H													RFP1:584,619 Read#9

RFP1:584,619
Kinetic read 10 (0:46:38)
	1	2	3	4	5	6	7	8	9	10	11	12
A	69	36	53	72	74	57	43	53	0	63	46		RFP1:584,619 Read#10
B	1	44	30	4	3	9	38	62	74	57	40		RFP1:584,619 Read#10
C	146	79	105	12	35	50	60	33	47	31	63		RFP1:584,619 Read#10
D	27	46	21	44	46	23	33	14	48	50	31		RFP1:584,619 Read#10
E	48	73	44	12	91	18	9	28	37	37	79		RFP1:584,619 Read#10
F	87	50	24	64	2	20	30	53	4	60	30		RFP1:584,619 Read#10
G	530	628	550	76	40	73	14	0	23	60	10		RFP1:584,619 Read#10
H													RFP1:584,619 Read#10

RFP1:584,619
Kinetic read 11 (0:51:38)
	1	2	3	4	5	6	7	8	9	10	11	12
A	59	61	78	23	38	72	69	27	51	51	31		RFP1:584,619 Read#11
B	27	52	14	50	45	25	57	69	29	35	0		RFP1:584,619 Read#11
C	104	90	116	19	54	40	63	6	45	97	41		RFP1:584,619 Read#11
D	44	53	51	50	32	30	61	83	44	14	35		RFP1:584,619 Read#11
E	13	55	53	46	27	43	59	34	73	82	67		RFP1:584,619 Read#11
F	83	51	72	43	23	65	14	29	38	24	13		RFP1:584,619 Read#11
G	576	631	608	28	44	78	78	20	108	60	56		RFP1:584,619 Read#11
H													RFP1:584,619 Read#11

RFP1:584,619
Kinetic read 12 (0:56:38)
	1	2	3	4	5	6	7	8	9	10	11	12
A	80	28	64	53	20	19	29	61	40	37	28		RFP1:584,619 Read#12
B	18	7	50	87	12	0	0	96	43	80	60		RFP1:584,619 Read#12
C	104	109	135	54	1	0	57	69	49	41	76		RFP1:584,619 Read#12
D	82	36	93	66	52	25	57	58	23	30	0		RFP1:584,619 Read#12
E	78	22	63	0	32	87	69	52	72	55	45		RFP1:584,619 Read#12
F	15	34	3	40	36	33	24	60	30	16	33		RFP1:584,619 Read#12
G	583	604	535	39	44	60	16	34	75	38	66		RFP1:584,619 Read#12
H													RFP1:584,619 Read#12

RFP1:584,619
Kinetic read 13 (1:01:38)
	1	2	3	4	5	6	7	8	9	10	11	12
A	64	51	6	0	56	51	45	52	28	80	44		RFP1:584,619 Read#13
B	37	38	28	48	31	67	3	51	45	7	52		RFP1:584,619 Read#13
C	112	107	112	52	57	40	30	57	48	69	25		RFP1:584,619 Read#13
D	46	23	35	29	28	37	31	100	18	51	61		RFP1:584,619 Read#13
E	63	62	73	53	42	78	103	39	10	62	37		RFP1:584,619 Read#13
F	73	0	53	48	81	10	22	21	23	13	48		RFP1:584,619 Read#13
G	575	690	625	45	95	51	36	31	47	59	49		RFP1:584,619 Read#13
H													RFP1:584,619 Read#13

RFP1:584,619
Kinetic read 14 (1:06:38)
	1	2	3	4	5	6	7	8	9	10	11	12
A	74	31	17	31	31	30	59	2	26	77	39		RFP1:584,619 Read#14
B	53	74	66	29	0	77	30	10	28	39	53		RFP1:584,619 Read#14
C	110	117	133	21	46	0	32	19	8	57	59		RFP1:584,619 Read#14
D	46	35	43	56	17	46	64	76	60	22	42		RFP1:584,619 Read#14
E	42	36	68	51	112	73	58	24	81	13	50		RFP1:584,619 Read#14
F	19	31	57	20	21	54	52	29	7	24	54		RFP1:584,619 Read#14
G	684	586	615	34	51	100	65	21	31	78	12		RFP1:584,619 Read#14
H													RFP1:584,619 Read#14

RFP1:584,619
Kinetic read 15 (1:11:38)
	1	2	3	4	5	6	7	8	9	10	11	12
A	78	43	82	13	19	61	23	23	32	43	39		RFP1:584,619 Read#15
B	34	28	56	20	23	85	25	41	52	18	34		RFP1:584,619 Read#15
C	104	130	111	15	71	58	35	2	8	49	45		RFP1:584,619 Read#15
D	45	54	7	28	43	52	20	19	73	44	9		RFP1:584,619 Read#15
E	35	40	70	62	18	54	21	59	32	9	69		RFP1:584,619 Read#15
F	58	52	57	39	43	54	36	5	14	65	26		RFP1:584,619 Read#15
G	634	676	605	0	54	97	62	12	38	20	48		RFP1:584,619 Read#15
H													RFP1:584,619 Read#15

RFP1:584,619
Kinetic read 16 (1:16:38)
	1	2	3	4	5	6	7	8	9	10	11	12
A	79	49	30	6	37	73	19	46	31	104	70		RFP1:584,619 Read#16
B	21	24	38	73	45	49	37	64	75	21	45		RFP1:584,619 Read#16
C	100	82	158	21	38	32	32	57	18	59	49		RFP1:584,619 Read#16
D	45	27	39	126	33	32	9	83	48	47	40		RFP1:584,619 Read#16
E	61	63	26	50	47	65	38	26	43	15	53		RFP1:584,619 Read#16
F	17	34	52	25	20	32	39	64	23	39	0		RFP1:584,619 Read#16
G	660	770	649	45	88	6	66	55	65	13	84		RFP1:584,619 Read#16
H													RFP1:584,619 Read#16

RFP1:584,619
Kinetic read 17 (1:21:38)
	1	2	3	4	5	6	7	8	9	10	11	12
A	7	73	29	10	66	43	84	58	37	62	14		RFP1:584,619 Read#17
B	60	20	43	36	62	21	16	41	52	61	50		RFP1:584,619 Read#17
C	129	96	109	35	53	51	20	6	64	34	80		RFP1:584,619 Read#17
D	44	23	19	19	63	24	28	31	21	41	70		RFP1:584,619 Read#17
E	47	0	38	8	50	47	77	52	43	15	39		RFP1:584,619 Read#17
F	43	2	61	58	41	4	54	58	11	31	61		RFP1:584,619 Read#17
G	746	786	727	18	66	43	16	43	1	28	70		RFP1:584,619 Read#17
H													RFP1:584,619 Read#17

RFP1:584,619
Kinetic read 18 (1:26:38)
	1	2	3	4	5	6	7	8	9	10	11	12
A	50	64	11	52	72	55	49	65	40	66	23		RFP1:584,619 Read#18
B	26	12	36	45	16	23	40	27	29	36	58		RFP1:584,619 Read#18
C	39	67	156	20	62	41	38	27	78	35	46		RFP1:584,619 Read#18
D	42	10	22	30	88	73	47	24	50	21	42		RFP1:584,619 Read#18
E	46	36	21	57	79	21	45	52	56	34	45		RFP1:584,619 Read#18
F	61	37	1	18	26	17	56	88	59	9	73		RFP1:584,619 Read#18
G	762	828	760	26	41	40	25	57	38	49	91		RFP1:584,619 Read#18
H													RFP1:584,619 Read#18

RFP1:584,619
Kinetic read 19 (1:31:38)
	1	2	3	4	5	6	7	8	9	10	11	12
A	65	32	86	60	48	58	16	31	51	51	85		RFP1:584,619 Read#19
B	72	30	41	31	59	30	18	38	51	24	84		RFP1:584,619 Read#19
C	155	132	135	38	21	41	33	29	51	68	44		RFP1:584,619 Read#19
D	49	6	18	51	50	73	57	31	29	52	48		RFP1:584,619 Read#19
E	41	78	72	12	82	68	34	42	48	50	79		RFP1:584,619 Read#19
F	38	25	45	47	16	17	41	0	30	2	0		RFP1:584,619 Read#19
G	797	822	728	26	37	36	54	22	44	55	37		RFP1:584,619 Read#19
H													RFP1:584,619 Read#19

RFP1:584,619
Kinetic read 20 (1:36:38)
	1	2	3	4	5	6	7	8	9	10	11	12
A	65	0	79	29	7	19	8	10	46	72	25		RFP1:584,619 Read#20
B	67	42	35	0	42	55	36	75	47	52	25		RFP1:584,619 Read#20
C	125	87	140	41	19	47	35	31	43	14	38		RFP1:584,619 Read#20
D	41	22	63	0	17	19	56	28	38	25	45		RFP1:584,619 Read#20
E	28	45	70	40	81	57	34	51	45	41	13		RFP1:584,619 Read#20
F	27	25	15	37	36	87	47	10	41	48	7		RFP1:584,619 Read#20
G	850	893	756	44	66	34	41	47	75	42	34		RFP1:584,619 Read#20
H													RFP1:584,619 Read#20

RFP1:584,619
Kinetic read 21 (1:41:38)
	1	2	3	4	5	6	7	8	9	10	11	12
A	3	97	32	11	16	40	42	46	62	19	47		RFP1:584,619 Read#21
B	12	27	16	75	0	31	34	73	54	23	50		RFP1:584,619 Read#21
C	136	87	144	25	41	29	16	39	39	47	53		RFP1:584,619 Read#21
D	72	55	21	27	65	49	17	34	11	0	79		RFP1:584,619 Read#21
E	72	79	53	16	79	58	55	19	49	64	31		RFP1:584,619 Read#21
F	14	95	80	60	32	7	64	36	25	29	8		RFP1:584,619 Read#21
G	849	875	821	33	11	60	49	57	28	59	53		RFP1:584,619 Read#21
H													RFP1:584,619 Read#21

RFP1:584,619
Kinetic read 22 (1:46:38)
	1	2	3	4	5	6	7	8	9	10	11	12
A	77	90	46	32	66	75	44	28	36	37	17		RFP1:584,619 Read#22
B	36	49	54	48	0	46	34	9	43	59	32		RFP1:584,619 Read#22
C	136	170	141	59	52	61	34	41	93	49	56		RFP1:584,619 Read#22
D	67	69	13	18	17	22	42	64	24	33	45		RFP1:584,619 Read#22
E	55	42	49	44	29	15	49	48	76	76	58		RFP1:584,619 Read#22
F	0	20	22	37	30	23	37	44	18	52	52		RFP1:584,619 Read#22
G	868	938	870	21	19	67	43	48	0	24	50		RFP1:584,619 Read#22
H													RFP1:584,619 Read#22

RFP1:584,619
Kinetic read 23 (1:51:38)
	1	2	3	4	5	6	7	8	9	10	11	12
A	55	68	46	21	24	34	76	19	0	45	39		RFP1:584,619 Read#23
B	60	24	60	41	0	54	36	72	19	53	4		RFP1:584,619 Read#23
C	133	109	159	41	65	52	56	31	57	52	76		RFP1:584,619 Read#23
D	39	26	20	55	20	2	29	47	71	8	46		RFP1:584,619 Read#23
E	57	29	54	25	42	49	51	40	56	78	37		RFP1:584,619 Read#23
F	22	17	33	28	80	26	45	20	16	67	24		RFP1:584,619 Read#23
G	876	1004	891	37	64	58	26	57	63	49	41		RFP1:584,619 Read#23
H													RFP1:584,619 Read#23

RFP1:584,619
Kinetic read 24 (1:56:38)
	1	2	3	4	5	6	7	8	9	10	11	12
A	108	36	33	68	29	60	51	30	92	48	75		RFP1:584,619 Read#24
B	40	62	40	58	30	25	47	27	15	48	41		RFP1:584,619 Read#24
C	134	119	176	0	77	18	60	4	7	75	42		RFP1:584,619 Read#24
D	43	43	53	36	23	54	40	31	59	39	25		RFP1:584,619 Read#24
E	70	41	34	13	38	77	62	49	75	62	68		RFP1:584,619 Read#24
F	42	15	59	11	4	35	49	0	31	46	57		RFP1:584,619 Read#24
G	968	1019	949	40	69	24	40	50	22	10	35		RFP1:584,619 Read#24
H													RFP1:584,619 Read#24

RFP1:584,619
Kinetic read 25 (2:01:38)
	1	2	3	4	5	6	7	8	9	10	11	12
A	59	41	80	37	67	70	68	80	69	0	53		RFP1:584,619 Read#25
B	15	43	56	52	42	11	29	66	67	53	17		RFP1:584,619 Read#25
C	137	171	155	24	94	42	52	20	40	94	34		RFP1:584,619 Read#25
D	40	34	18	79	43	18	54	30	25	30	1		RFP1:584,619 Read#25
E	63	0	16	22	46	49	47	39	42	34	73		RFP1:584,619 Read#25
F	21	32	16	40	41	35	26	96	12	18	30		RFP1:584,619 Read#25
G	1007	1008	917	47	70	55	28	50	47	38	45		RFP1:584,619 Read#25
H													RFP1:584,619 Read#25

RFP1:584,619
Kinetic read 26 (2:06:38)
	1	2	3	4	5	6	7	8	9	10	11	12
A	31	38	12	27	67	37	31	25	22	27	55		RFP1:584,619 Read#26
B	18	43	41	45	56	57	9	61	65	13	10		RFP1:584,619 Read#26
C	154	124	149	38	46	42	10	67	69	55	60		RFP1:584,619 Read#26
D	60	10	27	46	47	64	37	45	16	27	51		RFP1:584,619 Read#26
E	31	15	29	31	47	16	56	25	47	47	58		RFP1:584,619 Read#26
F	41	74	0	102	36	30	42	66	67	67	41		RFP1:584,619 Read#26
G	1040	1104	899	21	60	66	6	44	48	35	43		RFP1:584,619 Read#26
H													RFP1:584,619 Read#26

RFP1:584,619
Kinetic read 27 (2:11:38)
	1	2	3	4	5	6	7	8	9	10	11	12
A	70	6	40	0	46	18	27	28	24	49	71		RFP1:584,619 Read#27
B	73	0	47	74	19	58	21	87	0	27	41		RFP1:584,619 Read#27
C	166	146	170	26	46	86	14	42	23	22	64		RFP1:584,619 Read#27
D	52	17	14	41	73	28	49	27	41	33	35		RFP1:584,619 Read#27
E	30	57	13	51	88	55	45	47	66	48	38		RFP1:584,619 Read#27
F	31	26	50	69	0	0	2	54	55	58	39		RFP1:584,619 Read#27
G	1087	1129	1029	45	0	66	60	20	36	0	77		RFP1:584,619 Read#27
H													RFP1:584,619 Read#27

RFP1:584,619
Kinetic read 28 (2:16:38)
	1	2	3	4	5	6	7	8	9	10	11	12
A	54	78	67	26	66	41	46	37	77	67	75		RFP1:584,619 Read#28
B	86	62	27	59	32	15	25	45	52	65	48		RFP1:584,619 Read#28
C	161	154	183	26	40	77	0	49	0	52	59		RFP1:584,619 Read#28
D	48	48	46	78	30	46	58	73	47	60	43		RFP1:584,619 Read#28
E	96	43	58	37	85	7	29	45	49	52	19		RFP1:584,619 Read#28
F	28	45	16	52	21	25	45	45	5	25	30		RFP1:584,619 Read#28
G	1152	1246	1074	25	32	20	67	34	31	36	32		RFP1:584,619 Read#28
H													RFP1:584,619 Read#28

RFP1:584,619
Kinetic read 29 (2:21:38)
	1	2	3	4	5	6	7	8	9	10	11	12
A	84	37	49	19	86	25	13	68	51	83	18		RFP1:584,619 Read#29
B	70	38	47	36	67	28	39	34	25	1	39		RFP1:584,619 Read#29
C	155	156	178	42	32	61	13	20	41	62	32		RFP1:584,619 Read#29
D	45	64	0	76	37	36	40	2	51	2	10		RFP1:584,619 Read#29
E	36	88	29	44	14	45	37	32	49	39	64		RFP1:584,619 Read#29
F	2	9	66	42	13	19	64	61	37	40	30		RFP1:584,619 Read#29
G	1105	1217	1091	6	57	56	82	34	31	52	41		RFP1:584,619 Read#29
H													RFP1:584,619 Read#29

RFP1:584,619
Kinetic read 30 (2:26:38)
	1	2	3	4	5	6	7	8	9	10	11	12
A	44	38	62	18	37	72	7	33	51	25	52		RFP1:584,619 Read#30
B	46	29	46	87	48	24	26	90	44	25	24		RFP1:584,619 Read#30
C	147	196	103	24	55	64	26	0	52	110	43		RFP1:584,619 Read#30
D	10	44	49	9	49	54	24	28	39	6	24		RFP1:584,619 Read#30
E	60	58	90	65	70	62	61	43	71	85	68		RFP1:584,619 Read#30
F	57	0	35	62	27	23	51	19	25	0	23		RFP1:584,619 Read#30
G	1205	1298	1237	8	50	73	57	52	32	78	54		RFP1:584,619 Read#30
H													RFP1:584,619 Read#30

RFP1:584,619
Kinetic read 31 (2:31:38)
	1	2	3	4	5	6	7	8	9	10	11	12
A	87	52	55	63	41	54	16	35	16	48	62		RFP1:584,619 Read#31
B	0	24	61	38	25	3	0	31	12	39	9		RFP1:584,619 Read#31
C	162	167	172	15	57	38	53	25	61	76	43		RFP1:584,619 Read#31
D	25	30	45	51	34	20	13	62	59	21	12		RFP1:584,619 Read#31
E	61	14	57	44	45	48	24	22	44	51	42		RFP1:584,619 Read#31
F	31	38	30	55	55	33	37	27	18	56	15		RFP1:584,619 Read#31
G	1288	1234	1154	4	28	36	58	21	73	53	33		RFP1:584,619 Read#31
H													RFP1:584,619 Read#31

RFP1:584,619
Kinetic read 32 (2:36:38)
	1	2	3	4	5	6	7	8	9	10	11	12
A	21	0	44	2	70	60	68	41	62	80	38		RFP1:584,619 Read#32
B	59	24	3	58	42	20	72	21	37	91	39		RFP1:584,619 Read#32
C	141	173	200	50	24	39	34	33	44	23	63		RFP1:584,619 Read#32
D	34	62	7	18	22	56	37	82	6	44	29		RFP1:584,619 Read#32
E	76	64	58	36	23	71	38	61	7	60	55		RFP1:584,619 Read#32
F	43	31	69	67	15	79	42	42	45	65	28		RFP1:584,619 Read#32
G	1311	1379	1235	22	53	37	7	64	66	62	44		RFP1:584,619 Read#32
H													RFP1:584,619 Read#32

RFP1:584,619
Kinetic read 33 (2:41:38)
	1	2	3	4	5	6	7	8	9	10	11	12
A	40	49	38	16	56	60	64	21	36	55	0		RFP1:584,619 Read#33
B	48	19	69	59	29	25	21	36	37	75	35		RFP1:584,619 Read#33
C	171	191	141	0	17	68	31	66	32	50	32		RFP1:584,619 Read#33
D	42	42	12	11	72	56	53	15	58	44	11		RFP1:584,619 Read#33
E	52	61	53	54	60	51	63	75	57	8	34		RFP1:584,619 Read#33
F	24	42	25	57	27	0	32	45	41	84	49		RFP1:584,619 Read#33
G	1371	1406	1310	65	45	43	24	33	19	61	0		RFP1:584,619 Read#33
H													RFP1:584,619 Read#33

RFP1:584,619
Kinetic read 34 (2:46:38)
	1	2	3	4	5	6	7	8	9	10	11	12
A	52	53	75	36	55	39	71	23	60	25	37		RFP1:584,619 Read#34
B	5	5	24	35	42	38	39	52	25	37	4		RFP1:584,619 Read#34
C	164	160	211	18	53	51	60	42	42	57	49		RFP1:584,619 Read#34
D	60	34	23	10	47	57	37	68	23	20	67		RFP1:584,619 Read#34
E	98	75	29	55	50	67	29	76	40	29	22		RFP1:584,619 Read#34
F	33	0	53	9	61	23	64	50	32	38	22		RFP1:584,619 Read#34
G	1398	1571	1408	36	103	19	81	46	75	50	49		RFP1:584,619 Read#34
H													RFP1:584,619 Read#34

RFP1:584,619
Kinetic read 35 (2:51:38)
	1	2	3	4	5	6	7	8	9	10	11	12
A	20	40	24	28	54	42	12	37	73	36	55		RFP1:584,619 Read#35
B	22	31	53	0	40	14	46	22	66	10	64		RFP1:584,619 Read#35
C	170	189	181	32	61	34	50	24	61	67	46		RFP1:584,619 Read#35
D	44	20	51	51	59	64	19	29	47	67	47		RFP1:584,619 Read#35
E	44	69	60	12	37	45	33	49	54	75	63		RFP1:584,619 Read#35
F	47	33	23	75	49	31	62	60	23	81	0		RFP1:584,619 Read#35
G	1405	1483	1504	84	30	11	37	37	56	69	46		RFP1:584,619 Read#35
H													RFP1:584,619 Read#35

RFP1:584,619
Kinetic read 36 (2:56:38)
	1	2	3	4	5	6	7	8	9	10	11	12
A	61	51	44	18	19	69	36	23	33	76	52		RFP1:584,619 Read#36
B	61	51	21	45	51	37	57	50	0	34	15		RFP1:584,619 Read#36
C	191	159	162	40	62	43	55	35	77	68	28		RFP1:584,619 Read#36
D	40	56	19	12	16	62	55	55	64	31	49		RFP1:584,619 Read#36
E	48	82	49	34	65	44	70	37	46	34	55		RFP1:584,619 Read#36
F	16	40	28	46	31	13	6	59	2	27	71		RFP1:584,619 Read#36
G	1627	1560	1477	16	30	25	29	83	90	21	56		RFP1:584,619 Read#36
H													RFP1:584,619 Read#36

RFP1:584,619
Kinetic read 37 (3:01:38)
	1	2	3	4	5	6	7	8	9	10	11	12
A	8	63	45	34	53	30	18	33	45	15	49		RFP1:584,619 Read#37
B	23	15	72	40	28	44	16	52	71	11	31		RFP1:584,619 Read#37
C	157	186	191	33	50	72	53	36	57	62	64		RFP1:584,619 Read#37
D	32	17	72	57	2	23	66	50	44	29	31		RFP1:584,619 Read#37
E	40	92	42	77	76	86	94	22	28	49	34		RFP1:584,619 Read#37
F	68	62	47	56	38	45	41	66	30	38	9		RFP1:584,619 Read#37
G	1597	1666	1551	43	48	33	51	36	27	56	86		RFP1:584,619 Read#37
H													RFP1:584,619 Read#37

RFP1:584,619
Kinetic read 38 (3:06:38)
	1	2	3	4	5	6	7	8	9	10	11	12
A	39	51	41	19	38	63	43	6	47	59	73		RFP1:584,619 Read#38
B	44	23	21	66	26	14	30	79	52	66	20		RFP1:584,619 Read#38
C	172	208	191	7	49	16	61	73	21	42	60		RFP1:584,619 Read#38
D	0	21	42	57	35	54	17	46	2	55	19		RFP1:584,619 Read#38
E	54	30	55	73	51	59	37	42	82	69	65		RFP1:584,619 Read#38
F	27	63	18	61	34	36	30	81	57	50	26		RFP1:584,619 Read#38
G	1655	1850	1578	29	49	21	61	22	51	35	35		RFP1:584,619 Read#38
H													RFP1:584,619 Read#38

RFP1:584,619
Kinetic read 39 (3:11:38)
	1	2	3	4	5	6	7	8	9	10	11	12
A	55	49	27	57	35	56	20	53	50	91	20		RFP1:584,619 Read#39
B	29	25	46	68	19	73	26	47	13	65	18		RFP1:584,619 Read#39
C	184	192	200	54	83	40	42	38	23	44	20		RFP1:584,619 Read#39
D	70	66	16	10	79	49	68	40	61	101	50		RFP1:584,619 Read#39
E	39	27	56	34	83	20	12	31	60	55	60		RFP1:584,619 Read#39
F	30	35	18	64	25	1	7	47	63	85	49		RFP1:584,619 Read#39
G	1760	1812	1596	32	23	38	63	30	22	28	43		RFP1:584,619 Read#39
H													RFP1:584,619 Read#39

RFP1:584,619
Kinetic read 40 (3:16:38)
	1	2	3	4	5	6	7	8	9	10	11	12
A	64	21	13	16	69	34	59	19	43	61	39		RFP1:584,619 Read#40
B	36	19	33	25	51	40	53	98	17	0	36		RFP1:584,619 Read#40
C	213	205	257	12	42	24	25	0	14	110	86		RFP1:584,619 Read#40
D	22	7	86	78	46	37	80	64	65	26	63		RFP1:584,619 Read#40
E	61	30	73	0	32	48	44	79	54	85	22		RFP1:584,619 Read#40
F	56	32	70	37	50	38	30	48	72	45	18		RFP1:584,619 Read#40
G	1844	1947	1764	16	48	61	40	0	64	59	42		RFP1:584,619 Read#40
H													RFP1:584,619 Read#40

RFP1:584,619
Kinetic read 41 (3:21:38)
	1	2	3	4	5	6	7	8	9	10	11	12
A	49	22	36	61	55	86	47	56	33	49	57		RFP1:584,619 Read#41
B	43	31	12	70	43	28	65	43	21	40	0		RFP1:584,619 Read#41
C	195	244	269	45	50	41	48	52	41	59	60		RFP1:584,619 Read#41
D	104	10	56	20	5	34	37	50	37	6	0		RFP1:584,619 Read#41
E	91	40	37	24	48	62	70	21	30	54	20		RFP1:584,619 Read#41
F	27	28	18	0	14	22	30	25	63	33	40		RFP1:584,619 Read#41
G	1823	1995	1932	33	40	70	36	23	41	27	38		RFP1:584,619 Read#41
H													RFP1:584,619 Read#41

RFP1:584,619
Kinetic read 42 (3:26:38)
	1	2	3	4	5	6	7	8	9	10	11	12
A	62	51	38	48	51	82	62	15	42	4	58		RFP1:584,619 Read#42
B	10	42	25	56	41	48	41	55	2	58	94		RFP1:584,619 Read#42
C	230	177	208	46	35	5	37	10	42	44	28		RFP1:584,619 Read#42
D	21	15	15	7	56	30	14	51	31	77	35		RFP1:584,619 Read#42
E	103	70	55	36	70	42	3	42	62	46	79		RFP1:584,619 Read#42
F	36	18	33	41	56	59	62	53	9	42	29		RFP1:584,619 Read#42
G	1996	2103	1887	24	72	27	1	49	76	28	61		RFP1:584,619 Read#42
H													RFP1:584,619 Read#42

RFP1:584,619
Kinetic read 43 (3:31:38)
	1	2	3	4	5	6	7	8	9	10	11	12
A	62	64	62	40	84	60	29	24	58	12	23		RFP1:584,619 Read#43
B	32	22	46	56	10	66	18	56	0	51	20		RFP1:584,619 Read#43
C	159	254	236	15	32	52	48	51	20	66	53		RFP1:584,619 Read#43
D	16	42	61	20	36	32	28	37	4	69	25		RFP1:584,619 Read#43
E	46	34	20	20	28	47	118	46	22	49	41		RFP1:584,619 Read#43
F	33	46	49	65	6	68	35	81	32	67	22		RFP1:584,619 Read#43
G	2014	2178	2032	41	32	22	33	51	62	49	62		RFP1:584,619 Read#43
H													RFP1:584,619 Read#43

RFP1:584,619
Kinetic read 44 (3:36:38)
	1	2	3	4	5	6	7	8	9	10	11	12
A	56	0	59	29	42	46	54	20	89	49	48		RFP1:584,619 Read#44
B	21	28	20	34	30	19	39	66	60	48	39		RFP1:584,619 Read#44
C	250	211	249	76	66	73	60	62	55	29	39		RFP1:584,619 Read#44
D	39	35	0	31	17	68	57	5	74	18	42		RFP1:584,619 Read#44
E	64	23	25	0	24	0	10	20	46	24	52		RFP1:584,619 Read#44
F	27	45	68	22	36	0	21	58	14	58	74		RFP1:584,619 Read#44
G	2187	2222	2108	49	23	72	5	55	29	46	93		RFP1:584,619 Read#44
H													RFP1:584,619 Read#44

RFP1:584,619
Kinetic read 45 (3:41:38)
	1	2	3	4	5	6	7	8	9	10	11	12
A	46	29	88	27	65	50	64	65	5	52	53		RFP1:584,619 Read#45
B	48	39	41	26	42	44	70	51	64	18	63		RFP1:584,619 Read#45
C	224	272	254	49	79	43	60	0	44	41	73		RFP1:584,619 Read#45
D	29	43	21	39	48	0	54	63	34	64	32		RFP1:584,619 Read#45
E	57	53	89	0	57	78	12	56	61	35	81		RFP1:584,619 Read#45
F	57	14	87	70	33	4	32	59	43	24	53		RFP1:584,619 Read#45
G	2255	2438	2193	33	32	38	49	35	61	57	54		RFP1:584,619 Read#45
H													RFP1:584,619 Read#45

RFP1:584,619
Kinetic read 46 (3:46:38)
	1	2	3	4	5	6	7	8	9	10	11	12
A	60	47	29	34	72	47	20	28	38	36	31		RFP1:584,619 Read#46
B	41	0	52	45	8	38	38	52	37	58	48		RFP1:584,619 Read#46
C	213	235	297	8	31	70	31	72	72	46	20		RFP1:584,619 Read#46
D	19	59	28	41	75	40	33	58	61	0	42		RFP1:584,619 Read#46
E	73	94	42	37	55	72	33	26	60	80	37		RFP1:584,619 Read#46
F	77	62	62	16	0	0	9	21	42	60	37		RFP1:584,619 Read#46
G	2323	2462	2227	54	51	31	52	22	66	44	57		RFP1:584,619 Read#46
H													RFP1:584,619 Read#46

RFP1:584,619
Kinetic read 47 (3:51:38)
	1	2	3	4	5	6	7	8	9	10	11	12
A	49	51	62	24	75	74	44	53	73	49	50		RFP1:584,619 Read#47
B	72	28	15	54	3	65	36	26	67	38	26		RFP1:584,619 Read#47
C	267	231	258	26	94	39	39	25	55	51	28		RFP1:584,619 Read#47
D	36	36	43	38	96	61	48	79	16	43	28		RFP1:584,619 Read#47
E	5	42	66	9	82	76	28	35	58	59	46		RFP1:584,619 Read#47
F	26	32	74	22	61	51	53	48	55	77	40		RFP1:584,619 Read#47
G	2353	2605	2311	49	86	41	5	2	49	49	51		RFP1:584,619 Read#47
H													RFP1:584,619 Read#47

RFP1:584,619
Kinetic read 48 (3:56:38)
	1	2	3	4	5	6	7	8	9	10	11	12
A	111	49	6	0	53	85	55	2	63	97	56		RFP1:584,619 Read#48
B	19	45	27	15	49	30	14	15	14	64	66		RFP1:584,619 Read#48
C	265	233	289	20	50	73	16	2	26	0	23		RFP1:584,619 Read#48
D	20	40	42	26	4	12	10	53	23	22	46		RFP1:584,619 Read#48
E	94	50	48	32	51	67	47	43	72	38	66		RFP1:584,619 Read#48
F	59	59	60	49	10	58	46	57	0	44	40		RFP1:584,619 Read#48
G	2490	2707	2459	50	37	41	41	56	81	67	68		RFP1:584,619 Read#48
H													RFP1:584,619 Read#48

RFP1:584,619
Kinetic read 49 (4:01:38)
	1	2	3	4	5	6	7	8	9	10	11	12
A	61	57	85	51	60	50	76	58	77	38	72		RFP1:584,619 Read#49
B	0	0	25	43	46	36	55	50	14	49	86		RFP1:584,619 Read#49
C	254	223	250	13	75	30	53	31	73	48	32		RFP1:584,619 Read#49
D	13	19	60	63	49	10	35	89	37	62	11		RFP1:584,619 Read#49
E	38	87	20	19	0	53	58	9	46	61	47		RFP1:584,619 Read#49
F	29	74	39	53	48	50	59	60	18	69	3		RFP1:584,619 Read#49
G	2634	2790	2576	32	44	40	52	66	80	73	36		RFP1:584,619 Read#49
H													RFP1:584,619 Read#49

RFP1:584,619
Kinetic read 50 (4:06:38)
	1	2	3	4	5	6	7	8	9	10	11	12
A	51	58	64	53	47	57	51	20	56	65	44		RFP1:584,619 Read#50
B	43	38	26	51	73	21	40	31	36	31	29		RFP1:584,619 Read#50
C	247	286	292	60	75	82	23	28	37	27	89		RFP1:584,619 Read#50
D	34	0	52	20	26	39	64	75	68	0	45		RFP1:584,619 Read#50
E	63	67	30	0	23	53	63	90	68	36	56		RFP1:584,619 Read#50
F	27	38	34	43	52	30	50	58	0	39	39		RFP1:584,619 Read#50
G	2743	2888	2655	56	39	46	53	44	46	43	42		RFP1:584,619 Read#50
H													RFP1:584,619 Read#50

RFP1:584,619
Kinetic read 51 (4:11:38)
	1	2	3	4	5	6	7	8	9	10	11	12
A	49	73	76	48	45	46	53	20	44	51	42		RFP1:584,619 Read#51
B	42	14	29	55	27	72	54	52	24	45	42		RFP1:584,619 Read#51
C	338	292	261	12	41	50	43	0	49	36	53		RFP1:584,619 Read#51
D	41	24	20	30	53	0	33	55	81	62	19		RFP1:584,619 Read#51
E	23	36	43	51	41	37	42	35	60	40	59		RFP1:584,619 Read#51
F	55	10	53	74	58	49	42	65	45	52	31		RFP1:584,619 Read#51
G	2892	2952	2818	81	35	46	47	60	104	53	77		RFP1:584,619 Read#51
H													RFP1:584,619 Read#51

RFP1:584,619
Kinetic read 52 (4:16:38)
	1	2	3	4	5	6	7	8	9	10	11	12
A	43	56	21	15	36	44	76	37	28	81	44		RFP1:584,619 Read#52
B	54	65	41	34	44	27	32	73	12	29	52		RFP1:584,619 Read#52
C	318	275	294	20	37	116	63	33	0	32	84		RFP1:584,619 Read#52
D	61	39	61	88	39	32	55	59	71	34	54		RFP1:584,619 Read#52
E	60	90	3	51	49	92	25	38	88	48	69		RFP1:584,619 Read#52
F	42	0	76	32	10	98	35	21	21	48	2		RFP1:584,619 Read#52
G	3011	2993	2803	92	64	38	72	39	59	31	66		RFP1:584,619 Read#52
H													RFP1:584,619 Read#52

RFP1:584,619
Kinetic read 53 (4:21:38)
	1	2	3	4	5	6	7	8	9	10	11	12
A	59	47	97	65	35	53	60	25	0	76	58		RFP1:584,619 Read#53
B	58	47	23	73	102	30	33	35	2	46	25		RFP1:584,619 Read#53
C	283	288	322	65	16	56	85	53	37	58	57		RFP1:584,619 Read#53
D	35	11	47	47	64	24	53	10	13	44	37		RFP1:584,619 Read#53
E	42	61	68	10	21	38	61	44	38	35	29		RFP1:584,619 Read#53
F	21	2	39	75	30	38	50	66	49	86	61		RFP1:584,619 Read#53
G	3112	3310	3040	73	42	33	53	0	49	79	52		RFP1:584,619 Read#53
H													RFP1:584,619 Read#53

RFP1:584,619
Kinetic read 54 (4:26:38)
	1	2	3	4	5	6	7	8	9	10	11	12
A	65	46	27	43	49	50	59	19	62	16	24		RFP1:584,619 Read#54
B	34	9	6	50	34	67	31	25	45	21	16		RFP1:584,619 Read#54
C	306	290	316	15	63	59	29	48	58	68	13		RFP1:584,619 Read#54
D	23	22	31	56	58	70	39	19	49	31	48		RFP1:584,619 Read#54
E	76	41	38	55	38	65	60	28	49	48	24		RFP1:584,619 Read#54
F	24	19	78	71	25	0	18	15	57	35	32		RFP1:584,619 Read#54
G	3191	3460	3104	24	78	34	69	30	37	15	56		RFP1:584,619 Read#54
H													RFP1:584,619 Read#54

RFP1:584,619
Kinetic read 55 (4:31:38)
	1	2	3	4	5	6	7	8	9	10	11	12
A	63	0	83	38	44	49	71	11	15	71	49		RFP1:584,619 Read#55
B	38	63	41	39	42	8	2	64	40	25	32		RFP1:584,619 Read#55
C	276	323	330	38	40	44	60	11	55	3	86		RFP1:584,619 Read#55
D	48	0	61	53	48	28	5	69	37	18	49		RFP1:584,619 Read#55
E	44	55	71	29	34	30	45	54	30	55	90		RFP1:584,619 Read#55
F	34	8	39	57	21	28	65	69	0	40	34		RFP1:584,619 Read#55
G	3315	3621	3243	31	39	31	79	42	81	66	16		RFP1:584,619 Read#55
H													RFP1:584,619 Read#55

RFP1:584,619
Kinetic read 56 (4:36:38)
	1	2	3	4	5	6	7	8	9	10	11	12
A	36	101	12	35	74	27	52	23	61	51	41		RFP1:584,619 Read#56
B	4	23	62	71	24	48	71	46	72	37	7		RFP1:584,619 Read#56
C	354	345	375	59	25	7	7	31	56	62	3		RFP1:584,619 Read#56
D	18	10	51	42	56	71	53	54	83	38	0		RFP1:584,619 Read#56
E	50	22	41	16	51	39	57	21	32	103	56		RFP1:584,619 Read#56
F	0	3	38	98	83	21	21	58	29	77	80		RFP1:584,619 Read#56
G	3418	3696	3544	12	35	60	16	29	22	68	43		RFP1:584,619 Read#56
H													RFP1:584,619 Read#56

RFP1:584,619
Kinetic read 57 (4:41:38)
	1	2	3	4	5	6	7	8	9	10	11	12
A	31	34	31	1	40	81	58	33	72	78	62		RFP1:584,619 Read#57
B	66	49	18	17	22	37	42	81	12	15	9		RFP1:584,619 Read#57
C	321	359	407	54	47	30	38	61	71	44	43		RFP1:584,619 Read#57
D	49	6	23	55	57	33	54	38	56	0	41		RFP1:584,619 Read#57
E	86	52	63	57	40	27	62	38	58	58	55		RFP1:584,619 Read#57
F	18	21	54	59	0	56	27	44	43	21	45		RFP1:584,619 Read#57
G	3601	3749	3596	3	19	26	62	70	31	61	39		RFP1:584,619 Read#57
H													RFP1:584,619 Read#57

RFP1:584,619
Kinetic read 58 (4:46:38)
	1	2	3	4	5	6	7	8	9	10	11	12
A	46	68	47	28	60	53	33	77	57	82	26		RFP1:584,619 Read#58
B	39	29	48	48	55	41	29	21	72	22	46		RFP1:584,619 Read#58
C	354	371	422	22	27	74	42	26	42	74	7		RFP1:584,619 Read#58
D	52	18	40	63	66	44	45	44	20	43	61		RFP1:584,619 Read#58
E	73	49	58	30	47	75	55	58	69	41	51		RFP1:584,619 Read#58
F	64	31	18	13	71	56	5	11	48	9	45		RFP1:584,619 Read#58
G	3731	4044	3711	24	77	61	38	53	12	50	78		RFP1:584,619 Read#58
H													RFP1:584,619 Read#58

RFP1:584,619
Kinetic read 59 (4:51:38)
	1	2	3	4	5	6	7	8	9	10	11	12
A	43	44	94	23	56	35	39	36	19	59	20		RFP1:584,619 Read#59
B	42	23	42	45	29	28	20	46	11	37	39		RFP1:584,619 Read#59
C	345	407	432	55	26	50	19	62	43	46	33		RFP1:584,619 Read#59
D	52	19	29	54	31	53	11	73	13	28	73		RFP1:584,619 Read#59
E	21	73	53	13	3	55	47	33	58	51	75		RFP1:584,619 Read#59
F	33	0	30	8	28	61	48	68	36	53	0		RFP1:584,619 Read#59
G	3877	4215	3915	9	52	32	62	49	49	77	49		RFP1:584,619 Read#59
H													RFP1:584,619 Read#59

RFP1:584,619
Kinetic read 60 (4:56:38)
	1	2	3	4	5	6	7	8	9	10	11	12
A	37	53	56	15	65	60	73	17	64	40	0		RFP1:584,619 Read#60
B	48	60	22	29	21	0	52	44	45	20	53		RFP1:584,619 Read#60
C	370	372	364	14	47	68	45	54	35	33	86		RFP1:584,619 Read#60
D	42	44	70	119	16	46	25	85	27	11	22		RFP1:584,619 Read#60
E	22	76	109	34	47	46	9	50	57	59	58		RFP1:584,619 Read#60
F	39	39	57	13	28	82	38	44	37	77	43		RFP1:584,619 Read#60
G	4160	4363	4047	47	49	30	82	22	60	67	44		RFP1:584,619 Read#60
H													RFP1:584,619 Read#60

RFP1:584,619
Kinetic read 61 (5:01:38)
	1	2	3	4	5	6	7	8	9	10	11	12
A	68	78	31	27	50	44	84	66	39	43	40		RFP1:584,619 Read#61
B	64	29	43	58	56	1	42	45	67	23	12		RFP1:584,619 Read#61
C	373	387	418	44	18	91	59	48	34	20	60		RFP1:584,619 Read#61
D	92	38	57	12	50	29	6	104	33	95	47		RFP1:584,619 Read#61
E	16	39	19	46	41	94	105	25	59	97	53		RFP1:584,619 Read#61
F	18	76	0	48	24	58	52	55	26	47	22		RFP1:584,619 Read#61
G	4249	4662	4226	57	65	53	47	15	61	34	54		RFP1:584,619 Read#61
H													RFP1:584,619 Read#61

RFP1:584,619
Kinetic read 62 (5:06:38)
	1	2	3	4	5	6	7	8	9	10	11	12
A	77	61	49	36	42	22	51	59	48	47	94		RFP1:584,619 Read#62
B	15	26	48	68	63	40	84	9	56	8	26		RFP1:584,619 Read#62
C	373	413	409	49	70	62	28	68	51	60	56		RFP1:584,619 Read#62
D	0	37	35	56	69	45	23	92	31	38	4		RFP1:584,619 Read#62
E	14	28	56	0	24	57	69	89	56	95	63		RFP1:584,619 Read#62
F	44	25	28	54	27	0	47	20	27	19	8		RFP1:584,619 Read#62
G	4360	4773	4473	6	13	21	41	96	29	39	81		RFP1:584,619 Read#62
H													RFP1:584,619 Read#62

RFP1:584,619
Kinetic read 63 (5:11:38)
	1	2	3	4	5	6	7	8	9	10	11	12
A	31	74	36	47	71	48	3	0	97	46	69		RFP1:584,619 Read#63
B	21	47	25	44	27	59	48	18	39	28	74		RFP1:584,619 Read#63
C	350	398	494	53	62	48	45	48	58	18	85		RFP1:584,619 Read#63
D	42	27	45	17	46	9	32	4	42	17	60		RFP1:584,619 Read#63
E	64	80	61	0	64	62	63	47	56	58	15		RFP1:584,619 Read#63
F	17	11	26	59	28	17	58	45	0	94	58		RFP1:584,619 Read#63
G	4602	4933	4522	45	67	42	32	22	39	67	35		RFP1:584,619 Read#63
H													RFP1:584,619 Read#63

RFP1:584,619
Kinetic read 64 (5:16:38)
	1	2	3	4	5	6	7	8	9	10	11	12
A	5	67	30	24	39	24	79	73	27	69	38		RFP1:584,619 Read#64
B	39	14	58	53	17	34	48	53	53	37	39		RFP1:584,619 Read#64
C	380	407	468	36	37	5	42	2	50	34	67		RFP1:584,619 Read#64
D	0	11	27	94	7	49	24	49	15	24	17		RFP1:584,619 Read#64
E	48	40	56	25	99	71	49	23	0	25	26		RFP1:584,619 Read#64
F	0	42	57	70	37	44	12	27	44	68	0		RFP1:584,619 Read#64
G	4668	5179	4653	48	4	34	32	43	46	73	49		RFP1:584,619 Read#64
H													RFP1:584,619 Read#64

RFP1:584,619
Kinetic read 65 (5:21:38)
	1	2	3	4	5	6	7	8	9	10	11	12
A	77	52	90	37	39	15	84	42	45	73	47		RFP1:584,619 Read#65
B	28	53	20	51	42	0	11	22	28	45	16		RFP1:584,619 Read#65
C	411	459	427	33	32	54	11	55	57	10	54		RFP1:584,619 Read#65
D	14	47	27	82	62	69	23	80	32	49	20		RFP1:584,619 Read#65
E	51	56	37	47	48	95	61	33	66	8	69		RFP1:584,619 Read#65
F	0	56	68	28	47	54	13	85	54	72	53		RFP1:584,619 Read#65
G	5122	5331	4898	34	68	57	39	58	62	58	66		RFP1:584,619 Read#65
H													RFP1:584,619 Read#65

RFP1:584,619
Kinetic read 66 (5:26:38)
	1	2	3	4	5	6	7	8	9	10	11	12
A	24	46	49	0	16	39	83	17	60	31	31		RFP1:584,619 Read#66
B	25	21	50	65	0	48	19	66	55	62	55		RFP1:584,619 Read#66
C	411	450	516	27	41	57	24	65	39	32	62		RFP1:584,619 Read#66
D	21	27	46	62	57	38	65	79	56	27	41		RFP1:584,619 Read#66
E	34	68	21	41	61	53	50	18	38	70	40		RFP1:584,619 Read#66
F	98	19	54	47	14	41	39	27	59	77	51		RFP1:584,619 Read#66
G	5113	5574	5098	68	69	41	79	74	65	61	31		RFP1:584,619 Read#66
H													RFP1:584,619 Read#66

RFP1:584,619
Kinetic read 67 (5:31:38)
	1	2	3	4	5	6	7	8	9	10	11	12
A	33	44	59	42	43	31	46	18	75	17	40		RFP1:584,619 Read#67
B	9	45	46	61	70	55	35	41	11	51	55		RFP1:584,619 Read#67
C	462	482	527	33	3	46	36	38	71	78	55		RFP1:584,619 Read#67
D	41	68	25	19	46	78	39	48	14	59	50		RFP1:584,619 Read#67
E	15	67	57	39	76	46	88	51	81	65	29		RFP1:584,619 Read#67
F	45	44	1	81	1	33	35	30	40	54	24		RFP1:584,619 Read#67
G	5381	5733	5350	62	27	81	80	27	37	14	10		RFP1:584,619 Read#67
H													RFP1:584,619 Read#67

RFP1:584,619
Kinetic read 68 (5:36:38)
	1	2	3	4	5	6	7	8	9	10	11	12
A	35	56	32	73	16	54	93	10	11	25	77		RFP1:584,619 Read#68
B	14	48	12	33	1	40	45	0	54	58	39		RFP1:584,619 Read#68
C	507	480	530	76	53	52	80	23	42	52	55		RFP1:584,619 Read#68
D	44	3	34	74	27	56	44	103	0	7	37		RFP1:584,619 Read#68
E	53	55	34	83	37	52	62	60	43	29	69		RFP1:584,619 Read#68
F	25	35	64	53	28	14	49	31	0	59	30		RFP1:584,619 Read#68
G	5789	6043	5580	22	38	0	24	59	41	41	34		RFP1:584,619 Read#68
H													RFP1:584,619 Read#68

RFP1:584,619
Kinetic read 69 (5:41:38)
	1	2	3	4	5	6	7	8	9	10	11	12
A	42	67	38	39	65	87	39	52	41	11	65		RFP1:584,619 Read#69
B	44	27	40	58	0	39	19	56	50	75	60		RFP1:584,619 Read#69
C	491	480	525	8	55	53	34	23	37	52	81		RFP1:584,619 Read#69
D	13	47	2	29	47	26	58	64	7	44	35		RFP1:584,619 Read#69
E	55	70	28	55	26	44	50	46	51	55	55		RFP1:584,619 Read#69
F	22	69	47	2	21	46	44	70	57	36	18		RFP1:584,619 Read#69
G	5872	6232	5832	56	68	77	31	11	20	44	58		RFP1:584,619 Read#69
H													RFP1:584,619 Read#69

RFP1:584,619
Kinetic read 70 (5:46:38)
	1	2	3	4	5	6	7	8	9	10	11	12
A	61	62	68	19	50	42	30	0	18	36	61		RFP1:584,619 Read#70
B	3	42	47	26	39	35	17	67	56	42	60		RFP1:584,619 Read#70
C	489	548	558	39	48	12	71	29	49	43	9		RFP1:584,619 Read#70
D	26	50	55	91	39	77	51	7	4	69	36		RFP1:584,619 Read#70
E	40	44	78	70	40	39	39	53	64	55	9		RFP1:584,619 Read#70
F	47	16	73	51	0	34	35	44	44	81	17		RFP1:584,619 Read#70
G	5990	6662	5936	27	34	46	95	35	73	14	54		RFP1:584,619 Read#70
H													RFP1:584,619 Read#70

RFP1:584,619
Kinetic read 71 (5:51:38)
	1	2	3	4	5	6	7	8	9	10	11	12
A	40	72	44	36	56	76	54	26	42	69	71		RFP1:584,619 Read#71
B	57	60	11	75	0	29	62	48	28	37	44		RFP1:584,619 Read#71
C	531	542	553	50	11	50	24	39	67	70	38		RFP1:584,619 Read#71
D	13	13	56	68	62	37	37	81	68	60	0		RFP1:584,619 Read#71
E	63	56	27	46	49	93	88	26	42	10	74		RFP1:584,619 Read#71
F	63	4	49	45	59	10	34	57	73	18	63		RFP1:584,619 Read#71
G	6411	6739	6082	58	0	63	43	41	40	92	40		RFP1:584,619 Read#71
H													RFP1:584,619 Read#71

RFP1:584,619
Kinetic read 72 (5:56:38)
	1	2	3	4	5	6	7	8	9	10	11	12
A	54	69	49	31	26	39	44	77	56	25	71		RFP1:584,619 Read#72
B	13	23	63	44	60	35	49	103	24	51	30		RFP1:584,619 Read#72
C	492	529	647	26	58	65	19	0	64	41	35		RFP1:584,619 Read#72
D	21	63	0	54	39	45	32	13	55	53	31		RFP1:584,619 Read#72
E	15	37	89	29	35	78	49	42	64	57	58		RFP1:584,619 Read#72
F	32	10	58	27	46	35	45	73	41	9	22		RFP1:584,619 Read#72
G	6344	7143	6526	31	52	55	8	81	43	76	86		RFP1:584,619 Read#72
H													RFP1:584,619 Read#72

RFP1:584,619
Kinetic read 73 (6:01:38)
	1	2	3	4	5	6	7	8	9	10	11	12
A	54	10	59	33	47	56	27	45	42	40	23		RFP1:584,619 Read#73
B	73	19	59	66	11	62	78	34	60	17	42		RFP1:584,619 Read#73
C	528	626	622	34	53	59	61	58	53	36	36		RFP1:584,619 Read#73
D	25	70	24	38	30	72	23	73	31	48	52		RFP1:584,619 Read#73
E	59	35	32	0	60	48	66	54	91	38	65		RFP1:584,619 Read#73
F	36	0	39	24	15	20	28	117	3	12	21		RFP1:584,619 Read#73
G	6766	7276	6636	40	37	62	71	85	104	24	32		RFP1:584,619 Read#73
H													RFP1:584,619 Read#73

RFP1:584,619
Kinetic read 74 (6:06:38)
	1	2	3	4	5	6	7	8	9	10	11	12
A	90	49	54	24	19	34	67	35	64	50	110		RFP1:584,619 Read#74
B	3	11	14	54	14	42	75	32	24	72	43		RFP1:584,619 Read#74
C	547	628	603	22	69	51	51	21	48	54	85		RFP1:584,619 Read#74
D	17	15	37	45	75	50	26	101	41	43	26		RFP1:584,619 Read#74
E	30	77	85	1	18	40	69	0	63	20	50		RFP1:584,619 Read#74
F	36	40	0	34	79	21	0	0	26	40	8		RFP1:584,619 Read#74
G	7130	7517	6829	40	90	81	41	61	57	63	63		RFP1:584,619 Read#74
H													RFP1:584,619 Read#74

RFP1:584,619
Kinetic read 75 (6:11:38)
	1	2	3	4	5	6	7	8	9	10	11	12
A	48	52	26	25	58	8	70	51	27	37	52		RFP1:584,619 Read#75
B	58	76	63	24	46	69	40	28	26	38	41		RFP1:584,619 Read#75
C	581	592	657	19	18	71	7	15	59	78	55		RFP1:584,619 Read#75
D	7	34	0	68	25	49	0	63	89	0	47		RFP1:584,619 Read#75
E	52	25	22	69	39	40	33	55	19	27	36		RFP1:584,619 Read#75
F	71	36	36	55	42	3	59	108	31	57	78		RFP1:584,619 Read#75
G	7301	7717	7101	0	75	32	81	21	51	80	104		RFP1:584,619 Read#75
H													RFP1:584,619 Read#75

RFP1:584,619
Kinetic read 76 (6:16:38)
	1	2	3	4	5	6	7	8	9	10	11	12
A	93	45	46	57	58	50	71	45	61	31	33		RFP1:584,619 Read#76
B	45	10	19	41	10	48	16	41	31	52	45		RFP1:584,619 Read#76
C	578	688	649	46	56	42	85	28	55	38	28		RFP1:584,619 Read#76
D	62	64	34	52	43	38	0	41	16	28	57		RFP1:584,619 Read#76
E	50	33	26	89	15	72	48	33	15	43	65		RFP1:584,619 Read#76
F	50	18	36	37	0	40	44	56	42	63	19		RFP1:584,619 Read#76
G	7544	8257	7537	42	47	59	75	0	32	83	54		RFP1:584,619 Read#76
H													RFP1:584,619 Read#76

RFP1:584,619
Kinetic read 77 (6:21:38)
	1	2	3	4	5	6	7	8	9	10	11	12
A	71	41	45	48	47	51	33	0	42	44	26		RFP1:584,619 Read#77
B	0	23	25	62	71	59	57	67	43	43	32		RFP1:584,619 Read#77
C	626	650	687	68	49	24	52	36	73	55	16		RFP1:584,619 Read#77
D	83	16	63	67	31	3	47	52	48	14	28		RFP1:584,619 Read#77
E	67	53	28	18	8	27	36	67	55	75	33		RFP1:584,619 Read#77
F	19	43	37	23	36	32	63	65	18	27	58		RFP1:584,619 Read#77
G	7964	8342	7968	40	48	43	25	80	11	37	64		RFP1:584,619 Read#77
H													RFP1:584,619 Read#77

RFP1:584,619
Kinetic read 78 (6:26:38)
	1	2	3	4	5	6	7	8	9	10	11	12
A	51	72	37	70	38	51	46	0	33	42	49		RFP1:584,619 Read#78
B	51	29	17	35	1	47	37	17	47	31	0		RFP1:584,619 Read#78
C	580	615	713	16	60	27	54	38	40	48	51		RFP1:584,619 Read#78
D	19	49	54	60	40	46	37	26	14	56	0		RFP1:584,619 Read#78
E	50	51	91	49	50	50	65	49	32	75	55		RFP1:584,619 Read#78
F	47	17	15	0	49	27	4	50	37	58	24		RFP1:584,619 Read#78
G	8143	8704	8174	20	22	49	52	27	22	16	35		RFP1:584,619 Read#78
H													RFP1:584,619 Read#78

RFP1:584,619
Kinetic read 79 (6:31:38)
	1	2	3	4	5	6	7	8	9	10	11	12
A	74	40	77	42	28	52	19	20	54	29	65		RFP1:584,619 Read#79
B	50	69	45	90	86	16	16	43	64	60	48		RFP1:584,619 Read#79
C	710	618	824	0	68	54	23	9	30	94	44		RFP1:584,619 Read#79
D	65	0	83	58	34	87	25	57	68	53	5		RFP1:584,619 Read#79
E	27	89	19	43	53	46	72	85	51	60	79		RFP1:584,619 Read#79
F	21	18	77	5	35	30	56	52	41	41	24		RFP1:584,619 Read#79
G	8562	9153	8440	60	22	67	120	27	13	65	30		RFP1:584,619 Read#79
H													RFP1:584,619 Read#79

RFP1:584,619
Kinetic read 80 (6:36:38)
	1	2	3	4	5	6	7	8	9	10	11	12
A	46	68	53	31	45	36	48	33	81	93	36		RFP1:584,619 Read#80
B	13	0	21	38	10	9	55	35	0	88	58		RFP1:584,619 Read#80
C	650	671	772	101	27	67	19	32	27	68	97		RFP1:584,619 Read#80
D	46	35	32	50	75	56	55	78	32	28	79		RFP1:584,619 Read#80
E	49	37	22	10	45	43	68	0	73	31	59		RFP1:584,619 Read#80
F	74	24	29	45	62	38	26	67	36	45	47		RFP1:584,619 Read#80
G	8986	9162	8618	65	18	12	104	19	50	26	50		RFP1:584,619 Read#80
H													RFP1:584,619 Read#80

RFP1:584,619
Kinetic read 81 (6:41:38)
	1	2	3	4	5	6	7	8	9	10	11	12
A	15	91	81	47	21	71	75	35	43	27	0		RFP1:584,619 Read#81
B	57	70	39	67	46	52	20	57	61	60	62		RFP1:584,619 Read#81
C	721	738	753	41	15	29	37	52	42	32	54		RFP1:584,619 Read#81
D	26	29	0	50	42	44	73	43	32	50	64		RFP1:584,619 Read#81
E	58	45	61	26	57	73	57	43	19	39	40		RFP1:584,619 Read#81
F	52	17	37	23	35	53	44	64	67	48	27		RFP1:584,619 Read#81
G	9377	9615	9083	37	23	65	14	49	39	87	28		RFP1:584,619 Read#81
H													RFP1:584,619 Read#81

RFP1:584,619
Kinetic read 82 (6:46:38)
	1	2	3	4	5	6	7	8	9	10	11	12
A	59	55	95	53	13	75	60	46	71	33	47		RFP1:584,619 Read#82
B	48	41	49	36	7	48	25	58	59	72	28		RFP1:584,619 Read#82
C	724	789	851	25	63	28	13	55	47	38	57		RFP1:584,619 Read#82
D	34	0	7	64	68	22	39	44	51	16	42		RFP1:584,619 Read#82
E	45	89	48	0	75	61	96	26	37	53	84		RFP1:584,619 Read#82
F	18	31	21	59	49	16	37	46	54	6	34		RFP1:584,619 Read#82
G	9301	9845	9241	95	47	56	33	0	58	59	56		RFP1:584,619 Read#82
H													RFP1:584,619 Read#82

RFP1:584,619
Kinetic read 83 (6:51:38)
	1	2	3	4	5	6	7	8	9	10	11	12
A	63	71	49	28	50	27	28	38	38	28	38		RFP1:584,619 Read#83
B	63	13	30	20	22	38	9	45	7	23	23		RFP1:584,619 Read#83
C	731	743	887	0	4	88	14	45	60	39	66		RFP1:584,619 Read#83
D	39	31	8	0	76	55	25	31	69	29	43		RFP1:584,619 Read#83
E	55	70	61	78	39	42	53	35	46	62	38		RFP1:584,619 Read#83
F	42	11	31	51	82	36	32	52	53	40	3		RFP1:584,619 Read#83
G	9834	10486	9730	0	59	81	31	12	57	33	10		RFP1:584,619 Read#83
H													RFP1:584,619 Read#83

RFP1:584,619
Kinetic read 84 (6:56:38)
	1	2	3	4	5	6	7	8	9	10	11	12
A	52	25	55	24	43	57	54	28	53	29	78		RFP1:584,619 Read#84
B	8	44	30	65	45	37	24	55	40	48	8		RFP1:584,619 Read#84
C	816	731	910	50	37	58	8	54	30	78	37		RFP1:584,619 Read#84
D	45	15	31	49	19	55	36	35	67	39	58		RFP1:584,619 Read#84
E	23	74	28	52	63	60	34	30	46	36	36		RFP1:584,619 Read#84
F	63	36	40	56	24	13	22	48	5	93	46		RFP1:584,619 Read#84
G	10201	10784	9792	55	47	55	67	23	16	35	78		RFP1:584,619 Read#84
H													RFP1:584,619 Read#84

RFP1:584,619
Kinetic read 85 (7:01:38)
	1	2	3	4	5	6	7	8	9	10	11	12
A	86	68	65	49	0	35	64	42	61	29	47		RFP1:584,619 Read#85
B	59	23	44	65	1	73	6	81	26	6	28		RFP1:584,619 Read#85
C	758	852	855	21	47	46	79	0	40	27	12		RFP1:584,619 Read#85
D	79	36	34	48	11	4	7	124	33	66	54		RFP1:584,619 Read#85
E	47	80	23	32	0	69	29	18	34	11	54		RFP1:584,619 Read#85
F	26	21	41	54	3	0	53	2	32	79	36		RFP1:584,619 Read#85
G	10655	11096	10413	72	74	60	39	80	57	28	41		RFP1:584,619 Read#85
H													RFP1:584,619 Read#85

RFP1:584,619
Kinetic read 86 (7:06:38)
	1	2	3	4	5	6	7	8	9	10	11	12
A	55	77	42	23	58	40	80	44	12	15	25		RFP1:584,619 Read#86
B	70	28	0	40	47	66	17	25	63	42	116		RFP1:584,619 Read#86
C	789	844	913	44	59	4	70	36	26	42	32		RFP1:584,619 Read#86
D	70	0	12	40	62	34	38	57	43	54	39		RFP1:584,619 Read#86
E	55	37	12	46	23	38	33	79	25	44	67		RFP1:584,619 Read#86
F	57	18	79	40	21	10	95	75	51	46	63		RFP1:584,619 Read#86
G	10949	11271	10687	34	23	74	64	22	26	30	40		RFP1:584,619 Read#86
H													RFP1:584,619 Read#86

RFP1:584,619
Kinetic read 87 (7:11:38)
	1	2	3	4	5	6	7	8	9	10	11	12
A	32	54	31	22	57	82	70	29	70	62	70		RFP1:584,619 Read#87
B	77	59	60	40	26	39	40	56	6	14	85		RFP1:584,619 Read#87
C	761	878	961	49	40	59	34	44	70	42	65		RFP1:584,619 Read#87
D	24	27	22	47	70	37	25	32	40	32	12		RFP1:584,619 Read#87
E	18	51	27	0	36	89	54	56	50	69	32		RFP1:584,619 Read#87
F	60	40	67	19	51	33	19	73	45	39	7		RFP1:584,619 Read#87
G	11514	11629	11134	22	8	58	27	62	48	71	30		RFP1:584,619 Read#87
H													RFP1:584,619 Read#87

RFP1:584,619
Kinetic read 88 (7:16:38)
	1	2	3	4	5	6	7	8	9	10	11	12
A	90	80	88	15	47	79	37	33	55	36	48		RFP1:584,619 Read#88
B	17	57	69	0	43	28	1	17	56	32	61		RFP1:584,619 Read#88
C	820	921	1033	45	9	0	26	0	71	47	63		RFP1:584,619 Read#88
D	28	32	18	65	61	51	40	47	32	33	47		RFP1:584,619 Read#88
E	24	32	51	13	42	43	39	56	51	27	41		RFP1:584,619 Read#88
F	20	22	52	30	39	8	49	30	45	59	30		RFP1:584,619 Read#88
G	11837	12096	11360	55	49	79	42	25	64	54	22		RFP1:584,619 Read#88
H													RFP1:584,619 Read#88

RFP1:584,619
Kinetic read 89 (7:21:38)
	1	2	3	4	5	6	7	8	9	10	11	12
A	89	80	35	11	51	49	67	54	66	104	0		RFP1:584,619 Read#89
B	58	26	47	26	27	30	22	27	11	16	38		RFP1:584,619 Read#89
C	876	1023	1018	44	54	25	44	34	34	23	36		RFP1:584,619 Read#89
D	53	50	0	81	50	42	22	66	27	32	77		RFP1:584,619 Read#89
E	18	62	51	47	14	17	43	6	78	61	50		RFP1:584,619 Read#89
F	59	26	40	77	30	71	36	64	49	62	26		RFP1:584,619 Read#89
G	12442	12724	11790	29	65	62	67	51	59	60	41		RFP1:584,619 Read#89
H													RFP1:584,619 Read#89

RFP1:584,619
Kinetic read 90 (7:26:38)
	1	2	3	4	5	6	7	8	9	10	11	12
A	82	68	102	50	32	43	48	28	25	58	60		RFP1:584,619 Read#90
B	48	50	38	69	19	67	14	42	0	51	25		RFP1:584,619 Read#90
C	893	1000	1100	43	95	62	16	41	63	59	51		RFP1:584,619 Read#90
D	51	21	21	55	54	44	16	34	57	53	56		RFP1:584,619 Read#90
E	59	7	62	43	57	78	68	43	51	5	25		RFP1:584,619 Read#90
F	47	24	32	17	34	10	43	15	17	66	40		RFP1:584,619 Read#90
G	12407	12825	12241	26	0	32	73	8	25	38	74		RFP1:584,619 Read#90
H													RFP1:584,619 Read#90

RFP1:584,619
Kinetic read 91 (7:31:38)
	1	2	3	4	5	6	7	8	9	10	11	12
A	73	56	77	24	44	56	66	14	42	63	72		RFP1:584,619 Read#91
B	0	64	47	38	63	64	92	32	32	57	29		RFP1:584,619 Read#91
C	952	987	1052	0	51	37	48	33	67	40	26		RFP1:584,619 Read#91
D	23	32	30	104	34	40	49	81	23	42	12		RFP1:584,619 Read#91
E	42	46	22	12	21	71	69	54	82	27	76		RFP1:584,619 Read#91
F	38	14	8	54	32	40	23	47	68	48	28		RFP1:584,619 Read#91
G	12644	13118	12457	0	30	65	30	41	0	50	48		RFP1:584,619 Read#91
H													RFP1:584,619 Read#91

RFP1:584,619
Kinetic read 92 (7:36:38)
	1	2	3	4	5	6	7	8	9	10	11	12
A	100	71	47	38	17	101	53	72	32	6	26		RFP1:584,619 Read#92
B	7	51	42	67	26	25	21	44	34	71	43		RFP1:584,619 Read#92
C	1000	1078	1138	41	34	88	43	20	59	44	85		RFP1:584,619 Read#92
D	23	41	11	54	47	1	52	0	23	76	74		RFP1:584,619 Read#92
E	49	40	63	47	83	16	32	25	52	41	45		RFP1:584,619 Read#92
F	29	14	29	78	33	64	44	16	22	78	26		RFP1:584,619 Read#92
G	13370	13358	12768	44	47	37	38	33	38	25	32		RFP1:584,619 Read#92
H													RFP1:584,619 Read#92

RFP1:584,619
Kinetic read 93 (7:41:38)
	1	2	3	4	5	6	7	8	9	10	11	12
A	62	40	104	52	33	47	49	48	63	26	17		RFP1:584,619 Read#93
B	55	33	26	68	41	28	44	38	52	28	46		RFP1:584,619 Read#93
C	942	1121	1103	60	36	44	55	47	46	78	12		RFP1:584,619 Read#93
D	35	37	52	29	6	11	24	33	63	60	0		RFP1:584,619 Read#93
E	42	45	2	7	53	24	7	40	42	47	62		RFP1:584,619 Read#93
F	35	15	51	16	0	41	21	36	56	59	41		RFP1:584,619 Read#93
G	13883	14021	13219	71	29	82	53	2	31	28	29		RFP1:584,619 Read#93
H													RFP1:584,619 Read#93

RFP1:584,619
Kinetic read 94 (7:46:38)
	1	2	3	4	5	6	7	8	9	10	11	12
A	64	67	82	51	13	46	53	31	41	93	49		RFP1:584,619 Read#94
B	34	14	43	50	50	55	59	56	46	67	50		RFP1:584,619 Read#94
C	1026	1151	1204	31	51	71	18	15	48	55	81		RFP1:584,619 Read#94
D	73	34	29	43	50	21	43	37	33	0	75		RFP1:584,619 Read#94
E	74	18	29	18	42	32	29	49	36	30	50		RFP1:584,619 Read#94
F	34	9	41	30	0	51	53	37	28	77	34		RFP1:584,619 Read#94
G	14432	14115	13502	54	70	58	41	59	49	23	52		RFP1:584,619 Read#94
H													RFP1:584,619 Read#94

RFP1:584,619
Kinetic read 95 (7:51:38)
	1	2	3	4	5	6	7	8	9	10	11	12
A	46	45	98	13	64	50	33	44	41	36	17		RFP1:584,619 Read#95
B	37	49	59	35	46	17	16	99	80	19	51		RFP1:584,619 Read#95
C	1096	1157	1222	27	39	65	3	63	60	43	34		RFP1:584,619 Read#95
D	50	5	52	49	24	55	40	52	23	43	55		RFP1:584,619 Read#95
E	62	35	54	55	37	49	17	30	11	21	25		RFP1:584,619 Read#95
F	0	35	67	50	48	27	44	26	6	48	62		RFP1:584,619 Read#95
G	14691	14341	13982	20	0	14	61	9	29	112	70		RFP1:584,619 Read#95
H													RFP1:584,619 Read#95

RFP1:584,619
Kinetic read 96 (7:56:38)
	1	2	3	4	5	6	7	8	9	10	11	12
A	89	96	62	42	45	33	53	40	19	53	16		RFP1:584,619 Read#96
B	55	66	58	30	79	38	91	86	50	45	40		RFP1:584,619 Read#96
C	1079	1242	1280	53	17	67	41	55	43	50	41		RFP1:584,619 Read#96
D	38	72	15	64	58	60	24	55	41	59	27		RFP1:584,619 Read#96
E	67	55	25	7	78	41	9	29	28	63	90		RFP1:584,619 Read#96
F	35	44	27	45	37	4	57	39	52	50	10		RFP1:584,619 Read#96
G	14862	14967	14462	47	44	33	71	19	22	41	62		RFP1:584,619 Read#96
H													RFP1:584,619 Read#96

RFP1:584,619
Kinetic read 97 (8:01:38)
	1	2	3	4	5	6	7	8	9	10	11	12
A	95	45	70	17	37	50	47	56	39	69	21		RFP1:584,619 Read#97
B	17	34	56	41	35	36	28	40	21	45	33		RFP1:584,619 Read#97
C	1095	1244	1307	22	51	53	20	77	43	61	23		RFP1:584,619 Read#97
D	0	29	42	61	39	52	33	50	17	78	44		RFP1:584,619 Read#97
E	15	24	77	33	26	49	37	40	35	15	66		RFP1:584,619 Read#97
F	95	41	70	22	30	19	46	49	12	95	61		RFP1:584,619 Read#97
G	15739	15283	14884	75	37	47	44	74	45	39	60		RFP1:584,619 Read#97
H													RFP1:584,619 Read#97

RFP1:584,619
Kinetic read 98 (8:06:38)
	1	2	3	4	5	6	7	8	9	10	11	12
A	70	55	66	38	31	24	65	42	86	46	23		RFP1:584,619 Read#98
B	27	30	13	64	2	37	9	53	52	46	34		RFP1:584,619 Read#98
C	1120	1306	1335	47	70	45	16	36	53	63	58		RFP1:584,619 Read#98
D	41	43	30	61	70	34	61	67	52	10	37		RFP1:584,619 Read#98
E	59	78	74	3	49	55	94	47	63	21	27		RFP1:584,619 Read#98
F	28	41	10	43	6	3	41	64	6	51	28		RFP1:584,619 Read#98
G	15517	15368	14942	58	59	58	100	49	36	37	63		RFP1:584,619 Read#98
H													RFP1:584,619 Read#98

RFP1:584,619
Kinetic read 99 (8:11:38)
	1	2	3	4	5	6	7	8	9	10	11	12
A	49	105	54	68	40	41	72	27	95	32	25		RFP1:584,619 Read#99
B	65	59	26	79	0	20	25	53	0	54	4		RFP1:584,619 Read#99
C	1243	1316	1327	81	34	35	16	43	53	53	87		RFP1:584,619 Read#99
D	58	66	54	53	21	25	22	4	42	88	24		RFP1:584,619 Read#99
E	22	54	69	0	24	4	42	41	98	35	52		RFP1:584,619 Read#99
F	32	20	40	37	24	0	0	33	25	41	15		RFP1:584,619 Read#99
G	16492	15964	15636	26	41	23	51	99	0	46	26		RFP1:584,619 Read#99
H													RFP1:584,619 Read#99

RFP1:584,619
Kinetic read 100 (8:16:38)
	1	2	3	4	5	6	7	8	9	10	11	12
A	59	71	140	50	56	42	36	69	52	62	75		RFP1:584,619 Read#100
B	47	9	44	43	14	33	32	44	17	42	27		RFP1:584,619 Read#100
C	1222	1389	1464	17	21	58	43	1	30	60	65		RFP1:584,619 Read#100
D	32	21	38	59	75	38	0	57	26	16	57		RFP1:584,619 Read#100
E	79	27	53	11	4	58	31	72	52	78	18		RFP1:584,619 Read#100
F	0	39	64	98	30	53	40	47	19	23	35		RFP1:584,619 Read#100
G	16801	16278	15576	42	49	54	54	41	38	65	46		RFP1:584,619 Read#100
H													RFP1:584,619 Read#100

RFP1:584,619
Kinetic read 101 (8:21:38)
	1	2	3	4	5	6	7	8	9	10	11	12
A	44	48	47	34	27	51	22	33	34	47	35		RFP1:584,619 Read#101
B	41	52	1	35	44	16	17	17	97	0	41		RFP1:584,619 Read#101
C	1325	1319	1453	8	26	47	0	14	62	49	29		RFP1:584,619 Read#101
D	51	48	82	17	23	21	47	71	49	72	51		RFP1:584,619 Read#101
E	30	76	68	30	92	5	61	37	92	22	58		RFP1:584,619 Read#101
F	46	7	12	43	21	30	42	68	0	78	66		RFP1:584,619 Read#101
G	17061	16765	15902	41	39	42	55	33	71	6	23		RFP1:584,619 Read#101
H													RFP1:584,619 Read#101

RFP1:584,619
Kinetic read 102 (8:26:38)
	1	2	3	4	5	6	7	8	9	10	11	12
A	87	99	77	20	45	53	29	65	39	65	79		RFP1:584,619 Read#102
B	34	38	28	73	33	82	20	0	36	60	28		RFP1:584,619 Read#102
C	1460	1351	1511	49	5	44	114	78	48	58	33		RFP1:584,619 Read#102
D	3	88	57	82	55	42	61	3	44	33	0		RFP1:584,619 Read#102
E	30	81	39	52	10	58	27	18	19	19	49		RFP1:584,619 Read#102
F	29	37	35	80	55	32	71	77	15	39	39		RFP1:584,619 Read#102
G	17873	16922	16680	43	36	54	33	46	68	0	31		RFP1:584,619 Read#102
H													RFP1:584,619 Read#102

RFP1:584,619
Kinetic read 103 (8:31:38)
	1	2	3	4	5	6	7	8	9	10	11	12
A	36	55	83	42	47	30	30	29	58	53	47		RFP1:584,619 Read#103
B	52	32	54	57	34	35	69	67	7	53	5		RFP1:584,619 Read#103
C	1307	1456	1509	21	57	17	80	36	27	59	55		RFP1:584,619 Read#103
D	87	54	44	66	8	59	18	63	53	46	25		RFP1:584,619 Read#103
E	74	66	63	40	38	22	57	53	55	109	27		RFP1:584,619 Read#103
F	6	44	24	3	62	30	85	23	21	101	27		RFP1:584,619 Read#103
G	18271	17558	17013	92	19	27	0	16	68	39	51		RFP1:584,619 Read#103
H													RFP1:584,619 Read#103

RFP1:584,619
Kinetic read 104 (8:36:38)
	1	2	3	4	5	6	7	8	9	10	11	12
A	98	58	116	56	45	70	59	49	47	67	50		RFP1:584,619 Read#104
B	31	44	49	40	18	28	10	39	33	44	82		RFP1:584,619 Read#104
C	1479	1456	1567	35	67	43	24	77	43	21	23		RFP1:584,619 Read#104
D	61	42	19	81	35	27	33	56	48	41	8		RFP1:584,619 Read#104
E	70	57	28	13	27	61	35	52	46	46	74		RFP1:584,619 Read#104
F	0	32	33	71	59	22	41	47	35	37	55		RFP1:584,619 Read#104
G	18443	17514	17369	51	45	11	0	30	14	38	25		RFP1:584,619 Read#104
H													RFP1:584,619 Read#104

RFP1:584,619
Kinetic read 105 (8:41:38)
	1	2	3	4	5	6	7	8	9	10	11	12
A	85	76	98	3	29	37	20	0	51	29	29		RFP1:584,619 Read#105
B	13	53	27	54	60	47	0	81	0	50	11		RFP1:584,619 Read#105
C	1477	1447	1669	0	78	15	18	72	58	41	59		RFP1:584,619 Read#105
D	51	40	62	52	107	57	67	73	73	61	41		RFP1:584,619 Read#105
E	54	53	42	44	36	55	60	34	39	30	21		RFP1:584,619 Read#105
F	34	11	8	35	19	4	49	24	2	42	90		RFP1:584,619 Read#105
G	18924	18116	17809	10	58	58	25	35	21	40	49		RFP1:584,619 Read#105
H													RFP1:584,619 Read#105

RFP1:584,619
Kinetic read 106 (8:46:38)
	1	2	3	4	5	6	7	8	9	10	11	12
A	78	103	66	60	65	21	60	6	25	12	20		RFP1:584,619 Read#106
B	67	38	24	53	41	42	57	79	90	19	69		RFP1:584,619 Read#106
C	1525	1561	1664	36	11	0	43	33	28	81	47		RFP1:584,619 Read#106
D	21	0	29	47	47	46	10	45	0	37	40		RFP1:584,619 Read#106
E	70	52	50	53	34	107	28	8	79	13	52		RFP1:584,619 Read#106
F	51	34	46	37	80	57	30	65	81	55	19		RFP1:584,619 Read#106
G	19793	18684	17984	31	26	70	55	59	76	54	55		RFP1:584,619 Read#106
H													RFP1:584,619 Read#106

RFP1:584,619
Kinetic read 107 (8:51:38)
	1	2	3	4	5	6	7	8	9	10	11	12
A	80	55	119	31	39	39	27	59	50	76	49		RFP1:584,619 Read#107
B	55	2	25	68	40	10	14	48	0	56	46		RFP1:584,619 Read#107
C	1454	1583	1644	37	53	54	11	45	43	72	24		RFP1:584,619 Read#107
D	55	28	54	69	49	8	48	36	60	46	23		RFP1:584,619 Read#107
E	45	39	62	0	39	51	65	50	45	33	8		RFP1:584,619 Read#107
F	52	19	62	43	27	0	68	53	0	56	26		RFP1:584,619 Read#107
G	19903	18917	18370	46	39	48	44	67	64	71	40		RFP1:584,619 Read#107
H													RFP1:584,619 Read#107

RFP1:584,619
Kinetic read 108 (8:56:38)
	1	2	3	4	5	6	7	8	9	10	11	12
A	73	74	45	35	0	29	83	44	55	40	37		RFP1:584,619 Read#108
B	54	22	24	40	72	29	51	53	42	43	39		RFP1:584,619 Read#108
C	1602	1720	1747	33	66	28	24	71	17	38	48		RFP1:584,619 Read#108
D	13	62	24	82	32	38	11	22	34	57	68		RFP1:584,619 Read#108
E	50	36	25	0	57	81	35	47	29	30	5		RFP1:584,619 Read#108
F	52	20	14	62	41	37	50	94	76	48	58		RFP1:584,619 Read#108
G	19770	19154	18439	31	41	59	44	22	55	22	60		RFP1:584,619 Read#108
H													RFP1:584,619 Read#108

RFP1:584,619
Kinetic read 109 (9:01:38)
	1	2	3	4	5	6	7	8	9	10	11	12
A	90	62	90	44	49	61	21	23	66	62	78		RFP1:584,619 Read#109
B	0	30	55	32	30	57	14	67	20	28	26		RFP1:584,619 Read#109
C	1666	1637	1751	25	80	53	35	5	32	72	26		RFP1:584,619 Read#109
D	62	36	17	68	73	78	41	55	14	50	53		RFP1:584,619 Read#109
E	31	59	50	39	17	24	55	32	50	27	43		RFP1:584,619 Read#109
F	0	0	26	40	0	23	73	56	23	69	41		RFP1:584,619 Read#109
G	20485	19762	19379	20	64	45	27	51	28	27	61		RFP1:584,619 Read#109
H													RFP1:584,619 Read#109

RFP1:584,619
Kinetic read 110 (9:06:38)
	1	2	3	4	5	6	7	8	9	10	11	12
A	62	77	76	53	47	57	28	37	30	22	49		RFP1:584,619 Read#110
B	66	39	38	58	20	60	55	71	57	58	28		RFP1:584,619 Read#110
C	1722	1813	1740	35	74	53	44	34	65	61	60		RFP1:584,619 Read#110
D	16	26	18	24	17	64	11	15	57	19	34		RFP1:584,619 Read#110
E	27	49	35	19	98	28	35	64	60	84	116		RFP1:584,619 Read#110
F	27	34	58	52	25	47	31	51	3	65	24		RFP1:584,619 Read#110
G	20981	20187	19796	0	35	13	70	60	22	65	56		RFP1:584,619 Read#110
H													RFP1:584,619 Read#110

RFP1:584,619
Kinetic read 111 (9:11:38)
	1	2	3	4	5	6	7	8	9	10	11	12
A	71	70	59	66	45	43	62	0	7	29	0		RFP1:584,619 Read#111
B	18	49	50	57	54	60	33	32	15	33	52		RFP1:584,619 Read#111
C	1718	1756	1830	23	45	69	22	31	52	38	47		RFP1:584,619 Read#111
D	57	48	84	60	62	10	31	91	32	37	11		RFP1:584,619 Read#111
E	29	33	59	43	32	50	16	15	69	55	43		RFP1:584,619 Read#111
F	36	51	42	45	20	0	50	19	81	5	81		RFP1:584,619 Read#111
G	21296	20364	20152	13	25	18	47	2	64	0	48		RFP1:584,619 Read#111
H													RFP1:584,619 Read#111

RFP1:584,619
Kinetic read 112 (9:16:38)
	1	2	3	4	5	6	7	8	9	10	11	12
A	59	103	94	30	67	25	96	0	0	67	39		RFP1:584,619 Read#112
B	21	25	64	62	52	54	15	47	40	26	59		RFP1:584,619 Read#112
C	1762	1814	1826	49	70	77	78	18	39	42	69		RFP1:584,619 Read#112
D	46	26	20	33	23	4	0	36	23	45	59		RFP1:584,619 Read#112
E	38	33	82	66	50	19	34	35	35	61	52		RFP1:584,619 Read#112
F	78	38	63	23	10	50	49	36	75	62	33		RFP1:584,619 Read#112
G	22001	20687	20431	42	28	72	28	53	71	27	59		RFP1:584,619 Read#112
H													RFP1:584,619 Read#112

RFP1:584,619
Kinetic read 113 (9:21:38)
	1	2	3	4	5	6	7	8	9	10	11	12
A	104	58	90	77	49	51	38	17	42	50	30		RFP1:584,619 Read#113
B	19	23	50	48	18	48	46	53	5	73	23		RFP1:584,619 Read#113
C	1821	1838	1948	17	73	47	63	11	18	27	61		RFP1:584,619 Read#113
D	27	107	55	70	0	53	25	37	69	76	72		RFP1:584,619 Read#113
E	50	18	34	59	63	83	13	45	36	89	19		RFP1:584,619 Read#113
F	57	86	3	75	75	9	55	78	54	58	36		RFP1:584,619 Read#113
G	22521	21263	20680	15	69	40	5	6	48	45	79		RFP1:584,619 Read#113
H													RFP1:584,619 Read#113

RFP1:584,619
Kinetic read 114 (9:26:38)
	1	2	3	4	5	6	7	8	9	10	11	12
A	92	86	66	46	82	56	14	20	58	49	0		RFP1:584,619 Read#114
B	11	58	51	53	57	30	81	76	39	17	40		RFP1:584,619 Read#114
C	1936	1899	1979	0	76	18	56	0	35	38	59		RFP1:584,619 Read#114
D	41	50	35	58	25	69	70	35	91	39	52		RFP1:584,619 Read#114
E	39	40	88	14	39	21	75	52	72	39	48		RFP1:584,619 Read#114
F	16	17	22	9	28	8	50	50	54	4	53		RFP1:584,619 Read#114
G	22923	22048	21324	60	38	30	65	12	30	54	47		RFP1:584,619 Read#114
H													RFP1:584,619 Read#114

RFP1:584,619
Kinetic read 115 (9:31:38)
	1	2	3	4	5	6	7	8	9	10	11	12
A	66	51	91	61	46	81	58	67	56	55	13		RFP1:584,619 Read#115
B	14	31	53	93	42	29	0	13	77	40	48		RFP1:584,619 Read#115
C	1967	1934	2012	28	54	41	33	36	56	42	38		RFP1:584,619 Read#115
D	70	85	42	60	39	62	52	70	42	51	21		RFP1:584,619 Read#115
E	80	42	10	66	39	44	42	31	57	44	38		RFP1:584,619 Read#115
F	1	29	28	37	52	18	35	19	15	63	68		RFP1:584,619 Read#115
G	23721	22306	21784	0	45	13	0	35	63	74	16		RFP1:584,619 Read#115
H													RFP1:584,619 Read#115

RFP1:584,619
Kinetic read 116 (9:36:38)
	1	2	3	4	5	6	7	8	9	10	11	12
A	72	87	73	12	54	53	55	31	6	22	53		RFP1:584,619 Read#116
B	46	34	28	83	65	12	62	76	21	0	58		RFP1:584,619 Read#116
C	1996	1954	1995	29	33	68	34	40	31	29	0		RFP1:584,619 Read#116
D	36	29	38	12	25	39	23	79	58	23	48		RFP1:584,619 Read#116
E	74	52	28	41	73	26	61	0	68	11	25		RFP1:584,619 Read#116
F	19	17	43	36	62	40	2	105	23	19	38		RFP1:584,619 Read#116
G	24015	22008	22389	53	44	52	92	96	44	40	17		RFP1:584,619 Read#116
H													RFP1:584,619 Read#116

RFP1:584,619
Kinetic read 117 (9:41:38)
	1	2	3	4	5	6	7	8	9	10	11	12
A	78	56	96	27	59	35	53	78	25	12	53		RFP1:584,619 Read#117
B	17	15	31	2	54	45	52	36	31	56	8		RFP1:584,619 Read#117
C	2009	2037	2080	27	40	51	0	22	38	88	61		RFP1:584,619 Read#117
D	42	0	6	42	38	46	30	52	39	49	24		RFP1:584,619 Read#117
E	32	64	86	52	57	48	38	35	43	42	81		RFP1:584,619 Read#117
F	56	75	3	77	12	57	52	52	32	83	10		RFP1:584,619 Read#117
G	24195	22866	22084	28	36	78	55	0	53	76	44		RFP1:584,619 Read#117
H													RFP1:584,619 Read#117

RFP1:584,619
Kinetic read 118 (9:46:38)
	1	2	3	4	5	6	7	8	9	10	11	12
A	130	78	85	24	71	71	60	75	1	57	27		RFP1:584,619 Read#118
B	61	24	61	29	33	22	17	44	23	46	9		RFP1:584,619 Read#118
C	2017	2029	2198	42	45	44	40	3	20	68	75		RFP1:584,619 Read#118
D	45	68	49	29	21	21	8	70	39	54	19		RFP1:584,619 Read#118
E	66	31	54	52	37	20	75	54	29	37	0		RFP1:584,619 Read#118
F	29	26	49	45	16	11	21	66	60	25	28		RFP1:584,619 Read#118
G	24895	23052	22523	36	78	41	47	40	45	30	25		RFP1:584,619 Read#118
H													RFP1:584,619 Read#118

RFP1:584,619
Kinetic read 119 (9:51:38)
	1	2	3	4	5	6	7	8	9	10	11	12
A	115	115	101	26	43	53	49	35	15	44	40		RFP1:584,619 Read#119
B	13	42	62	82	5	59	12	67	80	5	46		RFP1:584,619 Read#119
C	2091	2121	2074	36	38	17	50	52	55	75	86		RFP1:584,619 Read#119
D	41	10	44	76	32	60	18	73	65	49	64		RFP1:584,619 Read#119
E	89	37	65	45	54	38	70	24	36	25	0		RFP1:584,619 Read#119
F	27	62	53	38	34	40	22	35	19	80	0		RFP1:584,619 Read#119
G	25432	23811	22883	80	57	25	18	33	36	17	46		RFP1:584,619 Read#119
H													RFP1:584,619 Read#119

RFP1:584,619
Kinetic read 120 (9:56:38)
	1	2	3	4	5	6	7	8	9	10	11	12
A	94	112	102	36	46	43	43	30	80	28	41		RFP1:584,619 Read#120
B	28	64	76	18	10	0	21	24	41	42	47		RFP1:584,619 Read#120
C	2149	2165	2180	6	33	55	0	22	69	50	48		RFP1:584,619 Read#120
D	41	57	38	49	38	28	0	89	38	15	65		RFP1:584,619 Read#120
E	33	63	34	29	81	47	55	55	53	28	49		RFP1:584,619 Read#120
F	55	13	32	56	51	37	52	50	48	41	38		RFP1:584,619 Read#120
G	25712	23730	23599	34	25	90	0	39	38	58	22		RFP1:584,619 Read#120
H													RFP1:584,619 Read#120

RFP1:584,619
Kinetic read 121 (10:01:38)
	1	2	3	4	5	6	7	8	9	10	11	12
A	44	93	55	22	18	63	36	64	61	3	68		RFP1:584,619 Read#121
B	53	42	7	50	18	25	52	35	22	8	11		RFP1:584,619 Read#121
C	2208	2160	2141	48	49	11	59	20	8	29	81		RFP1:584,619 Read#121
D	8	17	40	57	71	43	5	59	39	19	15		RFP1:584,619 Read#121
E	0	55	43	31	47	45	49	32	8	44	22		RFP1:584,619 Read#121
F	93	4	45	5	3	30	40	71	27	37	13		RFP1:584,619 Read#121
G	26040	24893	23737	11	30	21	51	86	48	13	56		RFP1:584,619 Read#121
H													RFP1:584,619 Read#121

RFP1:584,619
Kinetic read 122 (10:06:38)
	1	2	3	4	5	6	7	8	9	10	11	12
A	62	130	99	61	76	69	94	45	27	56	26		RFP1:584,619 Read#122
B	27	54	23	42	35	35	21	62	27	52	51		RFP1:584,619 Read#122
C	2281	2253	2149	0	43	16	57	54	65	47	75		RFP1:584,619 Read#122
D	9	25	33	5	85	6	44	9	29	40	15		RFP1:584,619 Read#122
E	59	62	20	28	34	12	33	38	54	52	26		RFP1:584,619 Read#122
F	22	20	31	47	61	17	20	71	61	99	0		RFP1:584,619 Read#122
G	26542	24835	24324	29	37	55	39	60	26	40	29		RFP1:584,619 Read#122
H													RFP1:584,619 Read#122

RFP1:584,619
Kinetic read 123 (10:11:38)
	1	2	3	4	5	6	7	8	9	10	11	12
A	86	96	117	20	63	22	44	29	73	37	60		RFP1:584,619 Read#123
B	35	67	45	68	55	42	31	70	4	64	53		RFP1:584,619 Read#123
C	2215	2172	2335	43	50	52	61	64	46	25	52		RFP1:584,619 Read#123
D	75	51	57	44	91	53	36	43	6	32	0		RFP1:584,619 Read#123
E	49	41	85	41	82	47	46	27	79	57	60		RFP1:584,619 Read#123
F	38	24	61	23	46	34	42	37	0	3	37		RFP1:584,619 Read#123
G	26638	25493	24240	38	34	0	42	0	36	76	52		RFP1:584,619 Read#123
H													RFP1:584,619 Read#123

RFP1:584,619
Kinetic read 124 (10:16:38)
	1	2	3	4	5	6	7	8	9	10	11	12
A	97	93	100	37	34	7	53	49	84	69	55		RFP1:584,619 Read#124
B	1	35	24	72	5	28	17	44	30	8	30		RFP1:584,619 Read#124
C	2297	2225	2361	27	44	69	24	62	41	71	53		RFP1:584,619 Read#124
D	32	0	22	3	43	19	17	46	27	25	25		RFP1:584,619 Read#124
E	61	62	52	57	40	62	62	28	43	0	47		RFP1:584,619 Read#124
F	43	23	8	72	0	34	40	68	52	72	34		RFP1:584,619 Read#124
G	27611	25261	25017	52	30	72	87	22	81	13	32		RFP1:584,619 Read#124
H													RFP1:584,619 Read#124

RFP1:584,619
Kinetic read 125 (10:21:38)
	1	2	3	4	5	6	7	8	9	10	11	12
A	82	92	106	53	33	47	22	9	13	13	23		RFP1:584,619 Read#125
B	0	46	37	36	28	46	17	63	46	65	19		RFP1:584,619 Read#125
C	2344	2312	2517	69	64	29	40	62	76	29	25		RFP1:584,619 Read#125
D	4	53	76	63	47	47	25	58	34	51	44		RFP1:584,619 Read#125
E	33	55	7	34	41	72	44	56	34	61	37		RFP1:584,619 Read#125
F	65	34	0	92	31	27	63	37	43	32	37		RFP1:584,619 Read#125
G	28284	25994	25173	52	51	55	50	46	21	36	42		RFP1:584,619 Read#125
H													RFP1:584,619 Read#125

RFP1:584,619
Kinetic read 126 (10:26:38)
	1	2	3	4	5	6	7	8	9	10	11	12
A	82	142	96	34	7	68	74	26	48	43	48		RFP1:584,619 Read#126
B	28	57	11	58	68	30	0	45	19	44	24		RFP1:584,619 Read#126
C	2335	2298	2411	35	38	56	42	43	4	45	63		RFP1:584,619 Read#126
D	58	53	10	55	12	66	73	33	28	68	56		RFP1:584,619 Read#126
E	82	87	22	0	56	8	36	22	32	22	66		RFP1:584,619 Read#126
F	45	11	15	43	0	59	51	55	32	71	14		RFP1:584,619 Read#126
G	28697	26675	25941	13	46	12	57	52	39	63	63		RFP1:584,619 Read#126
H													RFP1:584,619 Read#126

RFP1:584,619
Kinetic read 127 (10:31:38)
	1	2	3	4	5	6	7	8	9	10	11	12
A	55	85	76	0	51	37	40	28	62	46	44		RFP1:584,619 Read#127
B	16	84	4	46	0	31	19	41	30	61	29		RFP1:584,619 Read#127
C	2570	2343	2509	69	67	18	32	59	35	67	39		RFP1:584,619 Read#127
D	49	21	50	26	7	33	16	11	35	104	47		RFP1:584,619 Read#127
E	40	17	42	34	95	30	71	66	73	75	68		RFP1:584,619 Read#127
F	39	73	38	25	40	34	32	57	25	40	40		RFP1:584,619 Read#127
G	29399	26481	26085	5	0	40	58	42	77	36	29		RFP1:584,619 Read#127
H													RFP1:584,619 Read#127

RFP1:584,619
Kinetic read 128 (10:36:38)
	1	2	3	4	5	6	7	8	9	10	11	12
A	85	153	114	19	61	60	107	26	31	65	31		RFP1:584,619 Read#128
B	50	33	17	73	75	48	21	52	35	8	45		RFP1:584,619 Read#128
C	2443	2423	2436	22	80	44	30	19	0	9	43		RFP1:584,619 Read#128
D	49	17	26	59	53	72	0	90	3	23	21		RFP1:584,619 Read#128
E	36	66	49	22	62	61	50	74	68	57	22		RFP1:584,619 Read#128
F	79	44	43	69	50	38	53	28	16	49	26		RFP1:584,619 Read#128
G	29589	27156	26700	68	45	71	34	56	0	66	63		RFP1:584,619 Read#128
H													RFP1:584,619 Read#128

RFP1:584,619
Kinetic read 129 (10:41:38)
	1	2	3	4	5	6	7	8	9	10	11	12
A	126	82	115	11	65	40	63	57	52	44	25		RFP1:584,619 Read#129
B	25	55	32	59	13	17	20	57	62	54	69		RFP1:584,619 Read#129
C	2515	2397	2654	15	14	27	33	66	37	49	20		RFP1:584,619 Read#129
D	68	22	56	82	44	20	31	39	33	66	10		RFP1:584,619 Read#129
E	48	52	44	34	45	10	33	57	46	14	24		RFP1:584,619 Read#129
F	49	0	48	67	5	35	42	50	26	30	63		RFP1:584,619 Read#129
G	30177	27224	26671	14	59	41	49	29	43	25	64		RFP1:584,619 Read#129
H													RFP1:584,619 Read#129

RFP1:584,619
Kinetic read 130 (10:46:38)
	1	2	3	4	5	6	7	8	9	10	11	12
A	116	130	81	12	7	46	27	53	45	38	29		RFP1:584,619 Read#130
B	25	26	51	85	24	54	49	69	9	36	27		RFP1:584,619 Read#130
C	2577	2546	2636	36	29	29	52	51	29	96	45		RFP1:584,619 Read#130
D	27	21	26	23	80	27	61	43	25	38	33		RFP1:584,619 Read#130
E	46	43	47	27	75	39	40	38	50	52	47		RFP1:584,619 Read#130
F	37	6	29	19	8	17	68	64	19	88	18		RFP1:584,619 Read#130
G	30860	28229	27440	9	42	25	28	12	21	78	38		RFP1:584,619 Read#130
H													RFP1:584,619 Read#130

RFP1:584,619
Kinetic read 131 (10:51:38)
	1	2	3	4	5	6	7	8	9	10	11	12
A	92	102	88	37	31	47	40	0	47	60	23		RFP1:584,619 Read#131
B	64	21	54	76	14	26	67	68	47	15	48		RFP1:584,619 Read#131
C	2559	2545	2621	17	33	24	34	1	8	27	0		RFP1:584,619 Read#131
D	28	33	36	30	0	38	52	15	33	50	32		RFP1:584,619 Read#131
E	16	72	49	0	75	66	58	18	82	30	65		RFP1:584,619 Read#131
F	45	59	52	36	32	8	55	61	41	30	38		RFP1:584,619 Read#131
G	31197	28568	27621	22	74	48	64	35	48	62	45		RFP1:584,619 Read#131
H													RFP1:584,619 Read#131

RFP1:584,619
Kinetic read 132 (10:56:38)
	1	2	3	4	5	6	7	8	9	10	11	12
A	82	91	102	2	56	22	69	40	31	40	37		RFP1:584,619 Read#132
B	27	69	68	70	41	36	13	65	36	21	37		RFP1:584,619 Read#132
C	2616	2553	2673	31	40	30	52	22	44	20	63		RFP1:584,619 Read#132
D	60	28	42	57	7	23	15	29	31	37	2		RFP1:584,619 Read#132
E	32	65	18	45	15	9	37	20	45	20	72		RFP1:584,619 Read#132
F	66	30	4	0	7	49	41	19	51	30	44		RFP1:584,619 Read#132
G	31147	28807	28058	76	80	39	20	11	68	47	29		RFP1:584,619 Read#132
H													RFP1:584,619 Read#132

RFP1:584,619
Kinetic read 133 (11:01:38)
	1	2	3	4	5	6	7	8	9	10	11	12
A	129	89	74	47	48	27	36	36	85	24	40		RFP1:584,619 Read#133
B	6	49	64	32	25	61	36	70	55	7	63		RFP1:584,619 Read#133
C	2671	2607	2718	64	55	25	5	48	39	30	69		RFP1:584,619 Read#133
D	45	37	14	42	5	38	86	63	26	49	61		RFP1:584,619 Read#133
E	48	25	61	33	67	35	94	60	46	33	51		RFP1:584,619 Read#133
F	26	16	26	33	38	67	38	6	0	47	28		RFP1:584,619 Read#133
G	31828	29524	28518	28	40	16	52	64	69	43	41		RFP1:584,619 Read#133
H													RFP1:584,619 Read#133

RFP1:584,619
Kinetic read 134 (11:06:38)
	1	2	3	4	5	6	7	8	9	10	11	12
A	81	109	73	10	38	4	39	47	35	36	67		RFP1:584,619 Read#134
B	37	25	0	37	4	18	31	77	21	54	28		RFP1:584,619 Read#134
C	2865	2673	2811	71	52	73	68	25	44	52	40		RFP1:584,619 Read#134
D	39	62	69	76	67	68	35	78	101	37	31		RFP1:584,619 Read#134
E	43	49	26	51	47	98	39	43	95	32	9		RFP1:584,619 Read#134
F	42	61	33	62	13	45	46	6	30	45	18		RFP1:584,619 Read#134
G	32302	29387	29141	44	33	29	52	54	18	37	47		RFP1:584,619 Read#134
H													RFP1:584,619 Read#134

RFP1:584,619
Kinetic read 135 (11:11:38)
	1	2	3	4	5	6	7	8	9	10	11	12
A	70	82	127	34	10	49	86	23	2	48	38		RFP1:584,619 Read#135
B	40	27	36	37	44	7	21	18	29	53	46		RFP1:584,619 Read#135
C	2715	2711	2771	14	17	23	46	52	1	70	38		RFP1:584,619 Read#135
D	49	23	20	33	9	14	54	26	67	56	26		RFP1:584,619 Read#135
E	65	51	69	56	52	68	25	66	52	66	52		RFP1:584,619 Read#135
F	56	26	73	45	37	58	49	14	46	61	42		RFP1:584,619 Read#135
G	32611	29960	28966	24	47	29	31	14	49	28	61		RFP1:584,619 Read#135
H													RFP1:584,619 Read#135

RFP1:584,619
Kinetic read 136 (11:16:38)
	1	2	3	4	5	6	7	8	9	10	11	12
A	109	138	93	29	20	95	74	50	43	65	50		RFP1:584,619 Read#136
B	55	29	61	35	2	76	21	25	44	20	46		RFP1:584,619 Read#136
C	2822	2703	2921	0	47	83	34	35	60	80	36		RFP1:584,619 Read#136
D	24	26	35	36	15	41	58	54	48	71	96		RFP1:584,619 Read#136
E	52	68	58	62	69	63	28	65	30	66	72		RFP1:584,619 Read#136
F	0	23	41	72	30	52	0	12	43	75	28		RFP1:584,619 Read#136
G	33042	30365	29711	29	38	28	71	0	78	13	27		RFP1:584,619 Read#136
H													RFP1:584,619 Read#136

RFP1:584,619
Kinetic read 137 (11:21:38)
	1	2	3	4	5	6	7	8	9	10	11	12
A	123	118	77	47	28	38	45	25	0	52	48		RFP1:584,619 Read#137
B	11	7	18	50	46	23	26	60	1	32	25		RFP1:584,619 Read#137
C	2860	2848	2872	27	47	9	0	42	78	31	24		RFP1:584,619 Read#137
D	33	35	0	11	36	27	53	42	23	69	38		RFP1:584,619 Read#137
E	71	68	50	0	34	56	62	3	45	58	13		RFP1:584,619 Read#137
F	35	13	54	62	74	30	57	61	35	61	20		RFP1:584,619 Read#137
G	34003	30497	30178	55	28	47	26	27	14	44	53		RFP1:584,619 Read#137
H													RFP1:584,619 Read#137

RFP1:584,619
Kinetic read 138 (11:26:38)
	1	2	3	4	5	6	7	8	9	10	11	12
A	116	107	154	46	34	56	76	17	31	50	49		RFP1:584,619 Read#138
B	46	73	28	35	58	36	28	25	11	65	56		RFP1:584,619 Read#138
C	2947	2794	2940	78	85	26	36	75	19	32	57		RFP1:584,619 Read#138
D	35	0	17	73	55	41	28	41	60	30	36		RFP1:584,619 Read#138
E	53	56	56	36	37	45	38	26	22	19	12		RFP1:584,619 Read#138
F	46	36	23	53	45	71	1	57	68	36	52		RFP1:584,619 Read#138
G	33793	31061	30548	69	59	43	28	28	16	58	25		RFP1:584,619 Read#138
H													RFP1:584,619 Read#138

RFP1:584,619
Kinetic read 139 (11:31:38)
	1	2	3	4	5	6	7	8	9	10	11	12
A	66	89	79	63	3	21	74	33	14	32	34		RFP1:584,619 Read#139
B	42	31	29	62	37	0	16	80	34	60	60		RFP1:584,619 Read#139
C	2927	2920	3001	26	48	51	42	54	33	35	80		RFP1:584,619 Read#139
D	15	38	22	4	13	81	30	68	44	9	57		RFP1:584,619 Read#139
E	6	90	9	37	67	22	40	63	39	58	58		RFP1:584,619 Read#139
F	53	32	28	79	71	10	63	56	72	14	12		RFP1:584,619 Read#139
G	35099	31487	30507	79	46	16	22	17	30	40	63		RFP1:584,619 Read#139
H													RFP1:584,619 Read#139

RFP1:584,619
Kinetic read 140 (11:36:38)
	1	2	3	4	5	6	7	8	9	10	11	12
A	55	110	85	28	42	45	22	42	13	56	40		RFP1:584,619 Read#140
B	70	39	0	57	3	7	40	28	62	41	25		RFP1:584,619 Read#140
C	2981	2948	2967	53	26	30	55	4	44	26	40		RFP1:584,619 Read#140
D	42	32	15	51	67	73	43	28	49	38	32		RFP1:584,619 Read#140
E	40	11	51	44	33	28	41	39	57	43	41		RFP1:584,619 Read#140
F	53	54	33	54	33	41	0	9	43	41	78		RFP1:584,619 Read#140
G	34991	31804	31873	29	93	62	60	45	41	78	77		RFP1:584,619 Read#140
H													RFP1:584,619 Read#140

RFP1:584,619
Kinetic read 141 (11:41:38)
	1	2	3	4	5	6	7	8	9	10	11	12
A	109	116	126	1	18	23	27	0	55	10	60		RFP1:584,619 Read#141
B	40	20	37	26	55	39	30	64	32	43	50		RFP1:584,619 Read#141
C	3057	3027	3153	51	43	38	25	57	66	32	52		RFP1:584,619 Read#141
D	21	23	32	72	53	41	49	41	47	55	36		RFP1:584,619 Read#141
E	57	47	75	75	61	39	66	44	51	28	46		RFP1:584,619 Read#141
F	34	59	41	37	17	22	21	45	19	26	60		RFP1:584,619 Read#141
G	35888	32283	31338	10	35	55	10	25	63	46	70		RFP1:584,619 Read#141
H													RFP1:584,619 Read#141

RFP1:584,619
Kinetic read 142 (11:46:38)
	1	2	3	4	5	6	7	8	9	10	11	12
A	88	87	98	16	62	57	36	15	64	33	57		RFP1:584,619 Read#142
B	20	32	62	89	46	73	30	56	2	13	9		RFP1:584,619 Read#142
C	3097	2917	3154	35	21	36	40	12	27	23	49		RFP1:584,619 Read#142
D	47	39	44	55	47	36	38	62	50	9	10		RFP1:584,619 Read#142
E	31	49	63	47	65	65	32	0	83	55	38		RFP1:584,619 Read#142
F	30	17	25	33	21	25	3	64	30	27	63		RFP1:584,619 Read#142
G	35862	32855	31950	17	48	54	48	42	32	73	34		RFP1:584,619 Read#142
H													RFP1:584,619 Read#142

RFP1:584,619
Kinetic read 143 (11:51:38)
	1	2	3	4	5	6	7	8	9	10	11	12
A	102	117	111	41	11	57	32	59	41	52	3		RFP1:584,619 Read#143
B	31	36	19	75	62	37	50	31	37	9	78		RFP1:584,619 Read#143
C	3149	3077	3136	14	49	54	65	24	40	25	78		RFP1:584,619 Read#143
D	38	40	36	72	66	22	20	49	13	38	24		RFP1:584,619 Read#143
E	60	42	42	54	108	38	25	30	28	30	67		RFP1:584,619 Read#143
F	21	60	16	51	26	44	29	48	58	69	45		RFP1:584,619 Read#143
G	36460	33436	32660	79	74	40	56	24	59	31	60		RFP1:584,619 Read#143
H													RFP1:584,619 Read#143

RFP1:584,619
Kinetic read 144 (11:56:38)
	1	2	3	4	5	6	7	8	9	10	11	12
A	98	125	79	39	55	61	49	49	85	38	43		RFP1:584,619 Read#144
B	9	31	15	57	0	27	43	43	77	76	15		RFP1:584,619 Read#144
C	3172	3195	3281	0	0	45	69	17	53	42	40		RFP1:584,619 Read#144
D	41	79	27	22	62	61	0	16	34	34	34		RFP1:584,619 Read#144
E	16	67	66	65	42	14	1	47	44	48	0		RFP1:584,619 Read#144
F	79	49	1	31	18	31	60	66	42	29	39		RFP1:584,619 Read#144
G	37225	33364	32922	41	16	22	15	5	59	48	49		RFP1:584,619 Read#144
H													RFP1:584,619 Read#144

RFP1:584,619
Kinetic read 145 (12:01:38)
	1	2	3	4	5	6	7	8	9	10	11	12
A	122	109	85	59	100	41	41	76	55	33	41		RFP1:584,619 Read#145
B	45	37	8	74	4	16	45	47	29	41	21		RFP1:584,619 Read#145
C	3238	3072	3302	54	21	38	61	2	15	34	43		RFP1:584,619 Read#145
D	41	91	12	40	59	42	38	35	38	56	16		RFP1:584,619 Read#145
E	45	66	30	46	17	54	63	43	44	63	79		RFP1:584,619 Read#145
F	57	22	24	28	37	20	27	69	11	18	46		RFP1:584,619 Read#145
G	37682	33741	33512	27	37	27	38	38	3	38	15		RFP1:584,619 Read#145
H													RFP1:584,619 Read#145

GFP1:485,513
Kinetic read 1 (0:00:31)
	1	2	3	4	5	6	7	8	9	10	11	12
A	804	775	825	252	734	712	765	243	741	768	717		GFP1:485,513 Read#1
B	273	293	253	715	251	265	253	735	278	291	310		GFP1:485,513 Read#1
C	806	736	759	251	744	722	692	302	707	751	742		GFP1:485,513 Read#1
D	284	258	279	718	304	286	315	773	285	295	250		GFP1:485,513 Read#1
E	800	847	880	275	799	798	767	300	779	752	721		GFP1:485,513 Read#1
F	276	249	319	707	270	255	289	770	237	377	305		GFP1:485,513 Read#1
G	798	764	715	259	747	735	752	244	745	777	734		GFP1:485,513 Read#1
H													GFP1:485,513 Read#1

GFP1:485,513
Kinetic read 2 (0:05:31)
	1	2	3	4	5	6	7	8	9	10	11	12
A	816	809	801	262	703	744	748	267	739	764	733		GFP1:485,513 Read#2
B	281	280	265	729	316	266	286	695	270	315	298		GFP1:485,513 Read#2
C	761	764	754	251	718	762	701	300	676	716	778		GFP1:485,513 Read#2
D	306	275	283	733	372	274	328	752	289	296	253		GFP1:485,513 Read#2
E	863	902	857	316	787	778	765	299	737	755	787		GFP1:485,513 Read#2
F	289	237	267	751	283	248	274	708	236	395	267		GFP1:485,513 Read#2
G	752	731	734	264	729	704	722	245	747	776	757		GFP1:485,513 Read#2
H													GFP1:485,513 Read#2

GFP1:485,513
Kinetic read 3 (0:10:31)
	1	2	3	4	5	6	7	8	9	10	11	12
A	818	827	835	273	727	720	761	250	728	777	763		GFP1:485,513 Read#3
B	288	291	266	714	268	271	242	707	258	269	281		GFP1:485,513 Read#3
C	764	770	746	235	756	696	701	296	685	709	758		GFP1:485,513 Read#3
D	302	304	275	755	289	251	282	700	309	313	288		GFP1:485,513 Read#3
E	855	867	888	300	780	730	749	270	706	737	707		GFP1:485,513 Read#3
F	303	287	328	681	263	231	248	786	273	379	255		GFP1:485,513 Read#3
G	742	747	738	228	719	740	717	253	779	724	709		GFP1:485,513 Read#3
H													GFP1:485,513 Read#3

GFP1:485,513
Kinetic read 4 (0:15:31)
	1	2	3	4	5	6	7	8	9	10	11	12
A	821	739	818	289	703	722	772	261	738	755	716		GFP1:485,513 Read#4
B	244	279	291	674	251	286	265	759	287	267	333		GFP1:485,513 Read#4
C	797	689	797	224	770	734	729	291	683	715	755		GFP1:485,513 Read#4
D	293	275	285	732	333	265	284	759	279	294	290		GFP1:485,513 Read#4
E	903	857	836	262	778	750	769	314	716	753	758		GFP1:485,513 Read#4
F	286	244	320	715	291	246	253	756	273	388	242		GFP1:485,513 Read#4
G	745	724	743	243	732	771	712	235	699	802	747		GFP1:485,513 Read#4
H													GFP1:485,513 Read#4

GFP1:485,513
Kinetic read 5 (0:20:31)
	1	2	3	4	5	6	7	8	9	10	11	12
A	809	820	830	290	709	786	759	263	735	698	767		GFP1:485,513 Read#5
B	222	256	237	705	218	243	274	775	262	302	298		GFP1:485,513 Read#5
C	747	762	750	260	714	721	733	295	712	718	690		GFP1:485,513 Read#5
D	265	324	261	742	333	277	251	766	300	282	271		GFP1:485,513 Read#5
E	923	917	836	286	759	756	748	282	692	753	742		GFP1:485,513 Read#5
F	241	225	307	692	252	219	264	725	219	358	257		GFP1:485,513 Read#5
G	741	755	725	279	737	752	741	250	731	730	737		GFP1:485,513 Read#5
H													GFP1:485,513 Read#5

GFP1:485,513
Kinetic read 6 (0:25:31)
	1	2	3	4	5	6	7	8	9	10	11	12
A	799	791	823	259	699	750	779	225	758	744	705		GFP1:485,513 Read#6
B	291	264	272	734	250	273	254	738	285	274	321		GFP1:485,513 Read#6
C	774	758	754	278	708	760	725	298	742	768	723		GFP1:485,513 Read#6
D	334	259	280	771	325	288	276	748	305	309	290		GFP1:485,513 Read#6
E	882	885	841	231	740	753	764	295	783	764	734		GFP1:485,513 Read#6
F	277	271	281	718	221	249	231	692	224	388	255		GFP1:485,513 Read#6
G	767	701	696	243	740	723	746	267	722	737	731		GFP1:485,513 Read#6
H													GFP1:485,513 Read#6

GFP1:485,513
Kinetic read 7 (0:30:31)
	1	2	3	4	5	6	7	8	9	10	11	12
A	813	787	846	258	759	743	781	259	770	699	747		GFP1:485,513 Read#7
B	284	287	252	727	262	268	272	749	267	325	297		GFP1:485,513 Read#7
C	735	722	771	263	728	779	644	300	733	754	727		GFP1:485,513 Read#7
D	273	306	291	756	310	266	273	759	256	311	311		GFP1:485,513 Read#7
E	904	875	861	243	783	753	712	292	737	763	733		GFP1:485,513 Read#7
F	270	225	320	736	271	247	254	722	218	398	274		GFP1:485,513 Read#7
G	766	746	773	255	730	736	759	250	720	709	757		GFP1:485,513 Read#7
H													GFP1:485,513 Read#7

GFP1:485,513
Kinetic read 8 (0:35:31)
	1	2	3	4	5	6	7	8	9	10	11	12
A	815	787	833	256	683	721	722	278	683	743	767		GFP1:485,513 Read#8
B	258	276	266	696	254	271	243	699	305	291	302		GFP1:485,513 Read#8
C	758	727	748	249	739	737	677	290	684	705	720		GFP1:485,513 Read#8
D	299	286	250	699	336	266	285	749	312	301	295		GFP1:485,513 Read#8
E	911	935	887	290	756	767	735	276	721	732	705		GFP1:485,513 Read#8
F	309	251	352	698	245	249	244	756	258	389	262		GFP1:485,513 Read#8
G	758	767	725	281	715	763	713	227	775	688	751		GFP1:485,513 Read#8
H													GFP1:485,513 Read#8

GFP1:485,513
Kinetic read 9 (0:40:31)
	1	2	3	4	5	6	7	8	9	10	11	12
A	810	804	855	281	667	744	729	261	772	766	754		GFP1:485,513 Read#9
B	266	308	301	760	264	284	261	693	270	324	286		GFP1:485,513 Read#9
C	751	690	792	232	681	719	709	275	728	734	687		GFP1:485,513 Read#9
D	301	248	282	745	341	283	283	753	315	317	294		GFP1:485,513 Read#9
E	885	867	902	284	764	719	745	311	743	738	759		GFP1:485,513 Read#9
F	311	270	288	724	268	248	244	771	247	395	247		GFP1:485,513 Read#9
G	786	743	735	295	745	744	771	296	720	737	741		GFP1:485,513 Read#9
H													GFP1:485,513 Read#9

GFP1:485,513
Kinetic read 10 (0:45:31)
	1	2	3	4	5	6	7	8	9	10	11	12
A	855	825	796	294	733	714	740	293	739	737	707		GFP1:485,513 Read#10
B	258	279	266	719	288	247	262	685	259	287	304		GFP1:485,513 Read#10
C	783	741	755	301	721	767	718	267	706	686	704		GFP1:485,513 Read#10
D	316	262	319	748	303	299	266	745	296	304	259		GFP1:485,513 Read#10
E	878	872	958	265	741	790	827	295	753	785	717		GFP1:485,513 Read#10
F	305	232	317	704	291	246	291	698	276	391	305		GFP1:485,513 Read#10
G	766	776	757	287	688	745	684	258	702	746	713		GFP1:485,513 Read#10
H													GFP1:485,513 Read#10

GFP1:485,513
Kinetic read 11 (0:50:31)
	1	2	3	4	5	6	7	8	9	10	11	12
A	869	839	863	248	711	787	796	243	774	723	778		GFP1:485,513 Read#11
B	251	283	267	755	290	238	286	720	241	303	319		GFP1:485,513 Read#11
C	811	719	737	248	681	671	685	317	712	763	718		GFP1:485,513 Read#11
D	325	280	309	732	330	282	314	763	297	313	303		GFP1:485,513 Read#11
E	948	920	872	285	796	764	769	295	732	768	773		GFP1:485,513 Read#11
F	301	264	281	695	286	252	285	727	251	389	272		GFP1:485,513 Read#11
G	739	769	703	250	774	760	726	270	725	727	752		GFP1:485,513 Read#11
H													GFP1:485,513 Read#11

GFP1:485,513
Kinetic read 12 (0:55:31)
	1	2	3	4	5	6	7	8	9	10	11	12
A	807	880	836	310	704	703	761	273	739	775	751		GFP1:485,513 Read#12
B	248	293	266	716	251	283	249	743	237	259	327		GFP1:485,513 Read#12
C	784	718	746	260	760	726	734	251	743	768	737		GFP1:485,513 Read#12
D	303	298	264	701	315	301	255	717	298	286	274		GFP1:485,513 Read#12
E	909	943	910	291	698	737	721	266	758	783	778		GFP1:485,513 Read#12
F	315	219	277	717	238	263	269	723	272	400	296		GFP1:485,513 Read#12
G	775	763	727	285	743	735	749	280	718	746	692		GFP1:485,513 Read#12
H													GFP1:485,513 Read#12

GFP1:485,513
Kinetic read 13 (1:00:31)
	1	2	3	4	5	6	7	8	9	10	11	12
A	818	871	883	296	744	770	703	302	696	742	717		GFP1:485,513 Read#13
B	284	277	270	737	255	270	222	731	249	294	340		GFP1:485,513 Read#13
C	760	703	776	243	737	739	631	257	682	780	758		GFP1:485,513 Read#13
D	273	282	308	730	306	298	248	775	314	252	287		GFP1:485,513 Read#13
E	937	878	956	253	749	745	748	299	784	752	751		GFP1:485,513 Read#13
F	282	236	306	731	258	257	270	724	254	416	271		GFP1:485,513 Read#13
G	765	791	693	269	757	718	721	263	743	751	746		GFP1:485,513 Read#13
H													GFP1:485,513 Read#13

GFP1:485,513
Kinetic read 14 (1:05:31)
	1	2	3	4	5	6	7	8	9	10	11	12
A	881	834	874	272	723	708	728	255	750	757	709		GFP1:485,513 Read#14
B	259	277	272	688	297	266	231	694	260	271	283		GFP1:485,513 Read#14
C	776	758	735	247	732	726	731	266	696	774	696		GFP1:485,513 Read#14
D	317	231	320	792	328	276	291	749	314	313	268		GFP1:485,513 Read#14
E	972	948	935	278	744	743	742	307	742	733	717		GFP1:485,513 Read#14
F	268	259	263	732	257	246	253	676	249	378	278		GFP1:485,513 Read#14
G	765	755	707	283	710	781	716	292	757	723	776		GFP1:485,513 Read#14
H													GFP1:485,513 Read#14

GFP1:485,513
Kinetic read 15 (1:10:31)
	1	2	3	4	5	6	7	8	9	10	11	12
A	905	876	847	270	697	730	745	242	706	742	711		GFP1:485,513 Read#15
B	272	273	260	749	266	279	233	725	307	309	332		GFP1:485,513 Read#15
C	776	728	756	267	718	744	693	252	684	727	736		GFP1:485,513 Read#15
D	294	278	275	786	358	266	301	762	354	304	286		GFP1:485,513 Read#15
E	971	913	956	276	756	728	752	293	792	778	719		GFP1:485,513 Read#15
F	271	246	319	704	283	269	251	725	266	376	298		GFP1:485,513 Read#15
G	796	736	711	291	780	813	771	243	766	697	748		GFP1:485,513 Read#15
H													GFP1:485,513 Read#15

GFP1:485,513
Kinetic read 16 (1:15:31)
	1	2	3	4	5	6	7	8	9	10	11	12
A	866	849	892	279	698	710	741	274	710	733	696		GFP1:485,513 Read#16
B	280	300	254	755	279	260	267	730	270	325	309		GFP1:485,513 Read#16
C	765	723	772	259	685	752	701	300	672	677	760		GFP1:485,513 Read#16
D	280	248	300	731	313	277	274	789	307	296	299		GFP1:485,513 Read#16
E	990	944	947	251	771	801	786	294	739	736	709		GFP1:485,513 Read#16
F	277	267	314	739	263	256	271	714	246	356	271		GFP1:485,513 Read#16
G	763	753	769	261	761	765	808	275	753	687	767		GFP1:485,513 Read#16
H													GFP1:485,513 Read#16

GFP1:485,513
Kinetic read 17 (1:20:31)
	1	2	3	4	5	6	7	8	9	10	11	12
A	886	870	851	269	732	775	745	252	752	730	716		GFP1:485,513 Read#17
B	256	281	264	714	250	252	286	720	217	255	301		GFP1:485,513 Read#17
C	740	725	781	246	709	770	735	262	706	705	709		GFP1:485,513 Read#17
D	280	313	278	759	313	303	256	781	327	289	272		GFP1:485,513 Read#17
E	965	970	951	304	726	763	818	328	732	777	752		GFP1:485,513 Read#17
F	320	256	311	745	261	240	263	771	238	374	275		GFP1:485,513 Read#17
G	758	741	760	258	798	764	725	234	753	755	731		GFP1:485,513 Read#17
H													GFP1:485,513 Read#17

GFP1:485,513
Kinetic read 18 (1:25:31)
	1	2	3	4	5	6	7	8	9	10	11	12
A	903	841	874	276	707	735	731	235	738	726	667		GFP1:485,513 Read#18
B	242	287	275	718	279	309	269	749	268	297	300		GFP1:485,513 Read#18
C	696	702	743	228	749	722	757	322	682	719	729		GFP1:485,513 Read#18
D	300	271	300	756	358	296	251	766	304	318	265		GFP1:485,513 Read#18
E	1023	954	1023	270	767	735	756	318	769	776	741		GFP1:485,513 Read#18
F	266	267	298	709	272	256	268	722	276	365	265		GFP1:485,513 Read#18
G	767	780	739	242	743	746	766	226	736	762	789		GFP1:485,513 Read#18
H													GFP1:485,513 Read#18

GFP1:485,513
Kinetic read 19 (1:30:31)
	1	2	3	4	5	6	7	8	9	10	11	12
A	918	906	897	253	705	765	765	247	761	755	710		GFP1:485,513 Read#19
B	272	265	290	699	251	307	286	712	299	321	307		GFP1:485,513 Read#19
C	715	671	756	252	729	759	723	306	742	725	705		GFP1:485,513 Read#19
D	275	325	265	765	345	265	255	806	339	284	314		GFP1:485,513 Read#19
E	997	1021	994	264	752	760	760	312	752	804	765		GFP1:485,513 Read#19
F	282	276	285	701	309	255	274	737	259	415	269		GFP1:485,513 Read#19
G	799	727	705	287	750	722	745	252	744	738	750		GFP1:485,513 Read#19
H													GFP1:485,513 Read#19

GFP1:485,513
Kinetic read 20 (1:35:31)
	1	2	3	4	5	6	7	8	9	10	11	12
A	926	913	882	290	735	750	750	231	753	724	741		GFP1:485,513 Read#20
B	254	271	304	700	253	280	291	733	250	279	284		GFP1:485,513 Read#20
C	777	775	748	221	698	762	728	248	745	722	755		GFP1:485,513 Read#20
D	288	294	258	763	327	283	262	735	290	302	251		GFP1:485,513 Read#20
E	989	953	1018	254	766	769	792	297	739	815	717		GFP1:485,513 Read#20
F	287	236	281	723	264	249	259	730	261	355	267		GFP1:485,513 Read#20
G	772	736	715	234	739	716	792	274	749	763	741		GFP1:485,513 Read#20
H													GFP1:485,513 Read#20

GFP1:485,513
Kinetic read 21 (1:40:31)
	1	2	3	4	5	6	7	8	9	10	11	12
A	914	863	903	274	736	700	766	264	741	743	763		GFP1:485,513 Read#21
B	311	284	266	710	257	318	284	765	258	297	298		GFP1:485,513 Read#21
C	748	743	758	305	746	724	724	257	688	761	720		GFP1:485,513 Read#21
D	296	252	283	758	289	268	318	797	277	317	294		GFP1:485,513 Read#21
E	1055	994	1023	275	769	782	798	326	745	803	763		GFP1:485,513 Read#21
F	289	231	300	713	271	221	234	705	252	352	267		GFP1:485,513 Read#21
G	761	739	771	275	731	772	800	277	768	728	751		GFP1:485,513 Read#21
H													GFP1:485,513 Read#21

GFP1:485,513
Kinetic read 22 (1:45:31)
	1	2	3	4	5	6	7	8	9	10	11	12
A	930	893	902	275	696	720	740	246	727	720	720		GFP1:485,513 Read#22
B	227	263	280	711	235	273	270	714	266	295	299		GFP1:485,513 Read#22
C	757	783	743	221	764	699	695	270	719	749	738		GFP1:485,513 Read#22
D	320	255	272	722	332	289	312	732	291	261	277		GFP1:485,513 Read#22
E	1046	990	1062	253	775	765	802	325	735	753	735		GFP1:485,513 Read#22
F	265	241	329	691	258	250	227	730	229	370	283		GFP1:485,513 Read#22
G	792	776	736	233	736	805	777	251	724	731	742		GFP1:485,513 Read#22
H													GFP1:485,513 Read#22

GFP1:485,513
Kinetic read 23 (1:50:31)
	1	2	3	4	5	6	7	8	9	10	11	12
A	968	920	930	287	703	789	746	250	726	719	687		GFP1:485,513 Read#23
B	263	291	289	704	269	291	265	740	282	291	313		GFP1:485,513 Read#23
C	799	725	748	245	756	745	750	278	704	774	702		GFP1:485,513 Read#23
D	323	269	273	763	332	269	234	758	294	298	278		GFP1:485,513 Read#23
E	1052	1041	1102	295	729	762	787	330	757	806	742		GFP1:485,513 Read#23
F	265	253	308	693	276	258	282	793	210	392	265		GFP1:485,513 Read#23
G	801	744	743	262	753	763	773	280	732	714	755		GFP1:485,513 Read#23
H													GFP1:485,513 Read#23

GFP1:485,513
Kinetic read 24 (1:55:31)
	1	2	3	4	5	6	7	8	9	10	11	12
A	967	927	929	330	710	737	752	215	747	706	731		GFP1:485,513 Read#24
B	271	282	275	729	301	275	242	724	259	265	339		GFP1:485,513 Read#24
C	739	713	771	246	748	762	673	289	704	721	764		GFP1:485,513 Read#24
D	294	285	279	772	305	297	276	768	323	258	242		GFP1:485,513 Read#24
E	1104	1117	1100	261	765	754	801	311	735	760	780		GFP1:485,513 Read#24
F	256	245	271	683	289	258	301	750	213	417	283		GFP1:485,513 Read#24
G	769	794	758	305	722	711	773	263	795	802	760		GFP1:485,513 Read#24
H													GFP1:485,513 Read#24

GFP1:485,513
Kinetic read 25 (2:00:31)
	1	2	3	4	5	6	7	8	9	10	11	12
A	938	928	900	260	736	771	781	253	745	776	733		GFP1:485,513 Read#25
B	253	297	258	725	261	258	259	742	280	286	304		GFP1:485,513 Read#25
C	733	737	747	262	724	715	750	251	746	761	712		GFP1:485,513 Read#25
D	302	268	280	737	365	269	297	779	266	274	302		GFP1:485,513 Read#25
E	1048	1052	1164	291	807	773	828	324	757	770	724		GFP1:485,513 Read#25
F	267	274	320	718	246	257	281	720	245	368	290		GFP1:485,513 Read#25
G	810	829	712	276	740	757	784	230	731	742	703		GFP1:485,513 Read#25
H													GFP1:485,513 Read#25

GFP1:485,513
Kinetic read 26 (2:05:31)
	1	2	3	4	5	6	7	8	9	10	11	12
A	1033	950	950	281	734	752	737	243	759	728	726		GFP1:485,513 Read#26
B	291	266	277	720	282	252	277	737	267	297	310		GFP1:485,513 Read#26
C	763	721	781	249	718	758	697	292	699	758	736		GFP1:485,513 Read#26
D	292	289	302	762	328	241	290	736	269	296	277		GFP1:485,513 Read#26
E	1100	1106	1132	284	803	812	768	297	742	796	756		GFP1:485,513 Read#26
F	270	265	322	693	279	280	253	694	257	405	275		GFP1:485,513 Read#26
G	796	740	732	287	756	768	787	262	744	714	763		GFP1:485,513 Read#26
H													GFP1:485,513 Read#26

GFP1:485,513
Kinetic read 27 (2:10:31)
	1	2	3	4	5	6	7	8	9	10	11	12
A	1009	960	959	276	702	784	747	285	771	737	728		GFP1:485,513 Read#27
B	265	263	293	733	261	291	267	743	263	292	315		GFP1:485,513 Read#27
C	729	731	816	239	710	717	663	281	698	709	711		GFP1:485,513 Read#27
D	258	313	275	728	344	292	260	723	301	298	280		GFP1:485,513 Read#27
E	1144	1119	1147	289	782	828	771	292	757	754	724		GFP1:485,513 Read#27
F	284	271	314	662	229	279	313	749	256	391	289		GFP1:485,513 Read#27
G	807	760	758	257	772	777	745	286	785	772	754		GFP1:485,513 Read#27
H													GFP1:485,513 Read#27

GFP1:485,513
Kinetic read 28 (2:15:31)
	1	2	3	4	5	6	7	8	9	10	11	12
A	1034	986	1013	239	734	733	768	295	726	767	684		GFP1:485,513 Read#28
B	288	294	265	725	290	273	267	759	294	299	313		GFP1:485,513 Read#28
C	778	745	751	211	766	737	704	254	749	704	705		GFP1:485,513 Read#28
D	316	286	304	702	294	265	263	776	304	289	300		GFP1:485,513 Read#28
E	1123	1107	1196	301	766	760	766	296	734	776	754		GFP1:485,513 Read#28
F	314	227	329	726	273	217	261	719	245	392	270		GFP1:485,513 Read#28
G	817	825	760	242	770	734	813	275	754	807	748		GFP1:485,513 Read#28
H													GFP1:485,513 Read#28

GFP1:485,513
Kinetic read 29 (2:20:31)
	1	2	3	4	5	6	7	8	9	10	11	12
A	965	991	1008	282	721	704	719	256	706	717	745		GFP1:485,513 Read#29
B	277	252	295	719	273	304	248	744	258	281	292		GFP1:485,513 Read#29
C	787	755	759	216	758	709	679	308	682	727	715		GFP1:485,513 Read#29
D	307	259	307	754	329	324	271	764	279	276	266		GFP1:485,513 Read#29
E	1184	1154	1218	258	797	763	806	326	804	747	739		GFP1:485,513 Read#29
F	308	257	308	683	233	261	259	723	249	400	270		GFP1:485,513 Read#29
G	773	821	704	243	783	782	776	260	761	764	781		GFP1:485,513 Read#29
H													GFP1:485,513 Read#29

GFP1:485,513
Kinetic read 30 (2:25:31)
	1	2	3	4	5	6	7	8	9	10	11	12
A	995	982	1048	263	736	760	766	270	750	782	684		GFP1:485,513 Read#30
B	240	249	271	735	256	315	313	739	295	293	273		GFP1:485,513 Read#30
C	747	749	735	247	724	711	670	291	699	746	768		GFP1:485,513 Read#30
D	315	241	283	737	324	217	275	747	331	283	296		GFP1:485,513 Read#30
E	1148	1203	1255	254	797	749	765	318	791	810	814		GFP1:485,513 Read#30
F	277	261	346	701	268	249	257	705	230	385	271		GFP1:485,513 Read#30
G	813	753	759	299	759	814	807	242	769	805	786		GFP1:485,513 Read#30
H													GFP1:485,513 Read#30

GFP1:485,513
Kinetic read 31 (2:30:31)
	1	2	3	4	5	6	7	8	9	10	11	12
A	1044	1011	1002	264	729	768	795	258	741	787	722		GFP1:485,513 Read#31
B	273	294	272	729	270	273	261	696	289	284	312		GFP1:485,513 Read#31
C	794	730	757	275	749	742	709	272	717	709	752		GFP1:485,513 Read#31
D	272	254	305	743	308	269	262	764	310	293	267		GFP1:485,513 Read#31
E	1194	1190	1207	260	789	795	761	339	770	782	783		GFP1:485,513 Read#31
F	250	259	294	724	278	316	271	732	230	395	291		GFP1:485,513 Read#31
G	839	795	787	228	744	782	809	289	806	762	789		GFP1:485,513 Read#31
H													GFP1:485,513 Read#31

GFP1:485,513
Kinetic read 32 (2:35:31)
	1	2	3	4	5	6	7	8	9	10	11	12
A	1024	1031	987	266	735	729	720	262	785	766	765		GFP1:485,513 Read#32
B	280	235	306	767	246	248	282	740	323	340	309		GFP1:485,513 Read#32
C	746	704	795	238	685	729	679	308	698	738	704		GFP1:485,513 Read#32
D	278	310	284	722	322	304	323	726	292	277	267		GFP1:485,513 Read#32
E	1261	1184	1249	276	788	845	734	315	797	780	788		GFP1:485,513 Read#32
F	262	250	272	729	251	224	292	742	258	334	276		GFP1:485,513 Read#32
G	815	822	803	274	788	810	775	274	795	795	785		GFP1:485,513 Read#32
H													GFP1:485,513 Read#32

GFP1:485,513
Kinetic read 33 (2:40:31)
	1	2	3	4	5	6	7	8	9	10	11	12
A	1084	1052	1087	254	700	727	729	283	729	740	722		GFP1:485,513 Read#33
B	268	289	302	727	294	241	280	727	308	291	324		GFP1:485,513 Read#33
C	806	707	782	246	713	713	686	293	732	705	710		GFP1:485,513 Read#33
D	296	303	276	779	345	253	242	738	299	319	283		GFP1:485,513 Read#33
E	1302	1276	1297	285	791	810	776	315	794	790	761		GFP1:485,513 Read#33
F	269	276	302	692	277	287	266	736	256	389	260		GFP1:485,513 Read#33
G	797	800	774	294	742	775	783	231	745	773	805		GFP1:485,513 Read#33
H													GFP1:485,513 Read#33

GFP1:485,513
Kinetic read 34 (2:45:31)
	1	2	3	4	5	6	7	8	9	10	11	12
A	1075	1010	1047	280	750	750	761	280	755	732	708		GFP1:485,513 Read#34
B	231	299	262	726	276	293	270	731	281	341	302		GFP1:485,513 Read#34
C	739	737	744	231	713	738	669	284	741	767	773		GFP1:485,513 Read#34
D	315	281	316	694	327	313	285	712	309	250	268		GFP1:485,513 Read#34
E	1286	1260	1277	282	785	791	812	291	794	778	746		GFP1:485,513 Read#34
F	274	257	275	734	265	242	255	721	246	391	266		GFP1:485,513 Read#34
G	811	760	756	322	770	820	762	280	794	747	805		GFP1:485,513 Read#34
H													GFP1:485,513 Read#34

GFP1:485,513
Kinetic read 35 (2:50:31)
	1	2	3	4	5	6	7	8	9	10	11	12
A	1067	1091	1072	256	770	745	794	292	735	761	774		GFP1:485,513 Read#35
B	249	271	242	758	289	287	282	705	258	310	327		GFP1:485,513 Read#35
C	706	752	787	252	753	806	674	305	712	774	740		GFP1:485,513 Read#35
D	320	272	262	719	290	279	298	760	315	297	274		GFP1:485,513 Read#35
E	1294	1315	1367	275	808	839	800	290	825	801	737		GFP1:485,513 Read#35
F	295	285	296	715	263	251	313	739	216	396	263		GFP1:485,513 Read#35
G	768	745	712	287	778	792	813	245	794	802	792		GFP1:485,513 Read#35
H													GFP1:485,513 Read#35

GFP1:485,513
Kinetic read 36 (2:55:31)
	1	2	3	4	5	6	7	8	9	10	11	12
A	1114	1085	1047	250	716	753	760	307	786	759	730		GFP1:485,513 Read#36
B	230	261	266	753	294	316	293	720	275	279	318		GFP1:485,513 Read#36
C	714	721	747	256	743	767	723	309	687	734	750		GFP1:485,513 Read#36
D	274	279	273	752	332	265	275	753	331	319	266		GFP1:485,513 Read#36
E	1334	1268	1394	279	837	800	774	310	790	787	765		GFP1:485,513 Read#36
F	266	218	296	694	265	260	239	726	273	393	289		GFP1:485,513 Read#36
G	748	711	791	285	786	815	863	260	807	764	775		GFP1:485,513 Read#36
H													GFP1:485,513 Read#36

GFP1:485,513
Kinetic read 37 (3:00:31)
	1	2	3	4	5	6	7	8	9	10	11	12
A	1044	1079	1116	285	687	707	791	254	743	738	718		GFP1:485,513 Read#37
B	236	275	270	715	251	268	261	730	299	315	272		GFP1:485,513 Read#37
C	732	691	743	257	716	739	748	309	742	771	738		GFP1:485,513 Read#37
D	289	268	261	745	330	272	251	775	304	279	263		GFP1:485,513 Read#37
E	1318	1339	1357	308	824	787	797	303	746	786	792		GFP1:485,513 Read#37
F	264	253	292	724	272	274	282	738	259	369	249		GFP1:485,513 Read#37
G	799	782	781	252	805	818	832	273	767	801	777		GFP1:485,513 Read#37
H													GFP1:485,513 Read#37

GFP1:485,513
Kinetic read 38 (3:05:31)
	1	2	3	4	5	6	7	8	9	10	11	12
A	1181	1109	1119	263	706	766	785	285	783	775	780		GFP1:485,513 Read#38
B	273	261	275	737	279	268	252	708	243	274	320		GFP1:485,513 Read#38
C	746	740	784	225	702	734	688	277	715	721	759		GFP1:485,513 Read#38
D	310	256	303	744	294	301	300	687	294	288	260		GFP1:485,513 Read#38
E	1355	1306	1352	263	806	854	798	280	794	788	753		GFP1:485,513 Read#38
F	281	280	256	666	238	254	299	710	261	380	267		GFP1:485,513 Read#38
G	731	760	783	263	804	758	802	293	769	755	752		GFP1:485,513 Read#38
H													GFP1:485,513 Read#38

GFP1:485,513
Kinetic read 39 (3:10:31)
	1	2	3	4	5	6	7	8	9	10	11	12
A	1171	1092	1107	261	702	780	728	269	747	741	766		GFP1:485,513 Read#39
B	258	280	246	716	268	249	266	732	226	281	303		GFP1:485,513 Read#39
C	753	746	807	251	721	722	726	285	717	710	747		GFP1:485,513 Read#39
D	316	284	292	767	329	285	285	755	306	280	303		GFP1:485,513 Read#39
E	1356	1357	1426	286	824	849	813	310	804	828	809		GFP1:485,513 Read#39
F	286	251	320	699	288	229	242	754	247	420	256		GFP1:485,513 Read#39
G	847	745	832	300	814	807	812	254	793	776	813		GFP1:485,513 Read#39
H													GFP1:485,513 Read#39

GFP1:485,513
Kinetic read 40 (3:15:31)
	1	2	3	4	5	6	7	8	9	10	11	12
A	1197	1122	1136	267	732	729	740	256	763	768	744		GFP1:485,513 Read#40
B	286	251	251	718	260	256	298	743	313	313	325		GFP1:485,513 Read#40
C	747	764	831	260	717	704	666	291	632	706	758		GFP1:485,513 Read#40
D	293	246	277	710	362	270	235	742	270	288	294		GFP1:485,513 Read#40
E	1423	1402	1502	269	834	850	853	293	816	791	737		GFP1:485,513 Read#40
F	306	231	321	666	270	263	273	707	229	374	270		GFP1:485,513 Read#40
G	850	765	777	276	844	829	788	295	799	806	823		GFP1:485,513 Read#40
H													GFP1:485,513 Read#40

GFP1:485,513
Kinetic read 41 (3:20:31)
	1	2	3	4	5	6	7	8	9	10	11	12
A	1147	1141	1218	289	710	726	745	204	728	734	758		GFP1:485,513 Read#41
B	244	234	238	686	281	295	274	737	282	291	289		GFP1:485,513 Read#41
C	794	712	796	278	756	813	757	305	677	778	766		GFP1:485,513 Read#41
D	294	286	269	753	301	290	239	752	264	285	284		GFP1:485,513 Read#41
E	1455	1433	1532	260	820	826	818	289	800	808	751		GFP1:485,513 Read#41
F	281	253	298	755	294	245	285	678	227	395	258		GFP1:485,513 Read#41
G	818	796	752	252	841	837	793	236	774	797	805		GFP1:485,513 Read#41
H													GFP1:485,513 Read#41

GFP1:485,513
Kinetic read 42 (3:25:31)
	1	2	3	4	5	6	7	8	9	10	11	12
A	1220	1153	1176	283	729	742	732	263	767	732	745		GFP1:485,513 Read#42
B	245	261	284	737	276	284	248	744	275	292	282		GFP1:485,513 Read#42
C	816	717	805	272	760	762	682	287	713	723	721		GFP1:485,513 Read#42
D	308	270	288	736	311	320	276	783	320	297	284		GFP1:485,513 Read#42
E	1412	1482	1520	263	815	804	816	306	863	829	830		GFP1:485,513 Read#42
F	268	258	293	710	245	248	290	725	224	403	287		GFP1:485,513 Read#42
G	786	837	749	272	798	832	867	266	815	790	806		GFP1:485,513 Read#42
H													GFP1:485,513 Read#42

GFP1:485,513
Kinetic read 43 (3:30:31)
	1	2	3	4	5	6	7	8	9	10	11	12
A	1234	1190	1209	272	714	707	753	253	787	759	748		GFP1:485,513 Read#43
B	249	251	289	733	267	264	247	728	258	286	298		GFP1:485,513 Read#43
C	814	731	733	272	765	745	718	281	734	776	756		GFP1:485,513 Read#43
D	302	306	261	708	296	252	278	748	280	284	289		GFP1:485,513 Read#43
E	1468	1461	1582	246	821	854	830	299	802	847	740		GFP1:485,513 Read#43
F	308	262	341	727	221	244	258	723	219	402	294		GFP1:485,513 Read#43
G	806	824	766	278	838	828	806	265	832	804	843		GFP1:485,513 Read#43
H													GFP1:485,513 Read#43

GFP1:485,513
Kinetic read 44 (3:35:31)
	1	2	3	4	5	6	7	8	9	10	11	12
A	1192	1241	1206	297	749	741	791	236	755	769	779		GFP1:485,513 Read#44
B	277	244	270	675	285	333	282	715	277	294	264		GFP1:485,513 Read#44
C	790	754	749	227	736	730	723	248	668	732	748		GFP1:485,513 Read#44
D	281	288	310	727	295	258	265	804	304	290	281		GFP1:485,513 Read#44
E	1526	1512	1616	274	839	858	833	291	792	895	806		GFP1:485,513 Read#44
F	260	252	298	689	270	250	290	715	220	395	275		GFP1:485,513 Read#44
G	730	766	793	286	779	858	836	264	839	752	858		GFP1:485,513 Read#44
H													GFP1:485,513 Read#44

GFP1:485,513
Kinetic read 45 (3:40:31)
	1	2	3	4	5	6	7	8	9	10	11	12
A	1200	1210	1229	304	758	762	758	251	723	775	769		GFP1:485,513 Read#45
B	274	292	284	783	285	242	271	712	272	284	342		GFP1:485,513 Read#45
C	744	741	812	284	706	740	690	267	685	778	771		GFP1:485,513 Read#45
D	266	276	302	754	342	294	275	703	305	290	246		GFP1:485,513 Read#45
E	1452	1556	1589	241	860	879	861	311	829	810	766		GFP1:485,513 Read#45
F	276	284	306	670	290	229	250	760	259	400	297		GFP1:485,513 Read#45
G	815	799	853	241	790	832	871	280	780	754	815		GFP1:485,513 Read#45
H													GFP1:485,513 Read#45

GFP1:485,513
Kinetic read 46 (3:45:31)
	1	2	3	4	5	6	7	8	9	10	11	12
A	1229	1274	1239	300	677	727	743	272	768	729	730		GFP1:485,513 Read#46
B	238	247	266	751	254	282	255	735	265	309	287		GFP1:485,513 Read#46
C	772	747	764	226	722	754	712	300	708	738	741		GFP1:485,513 Read#46
D	265	268	269	710	349	288	265	742	310	311	289		GFP1:485,513 Read#46
E	1612	1579	1657	260	852	838	840	327	838	817	795		GFP1:485,513 Read#46
F	267	262	337	720	243	246	254	711	232	420	245		GFP1:485,513 Read#46
G	844	804	814	257	884	828	834	268	782	813	841		GFP1:485,513 Read#46
H													GFP1:485,513 Read#46

GFP1:485,513
Kinetic read 47 (3:50:31)
	1	2	3	4	5	6	7	8	9	10	11	12
A	1283	1269	1326	248	760	708	785	226	787	763	745		GFP1:485,513 Read#47
B	276	274	273	720	285	281	273	744	257	280	299		GFP1:485,513 Read#47
C	756	732	796	269	776	744	681	280	679	750	734		GFP1:485,513 Read#47
D	311	274	288	718	313	297	276	735	330	316	287		GFP1:485,513 Read#47
E	1636	1597	1712	275	838	828	873	313	827	888	775		GFP1:485,513 Read#47
F	284	250	264	764	256	208	266	688	258	374	284		GFP1:485,513 Read#47
G	823	823	777	268	862	840	897	244	819	848	864		GFP1:485,513 Read#47
H													GFP1:485,513 Read#47

GFP1:485,513
Kinetic read 48 (3:55:31)
	1	2	3	4	5	6	7	8	9	10	11	12
A	1288	1340	1287	270	746	764	741	244	737	791	729		GFP1:485,513 Read#48
B	292	273	269	715	282	250	244	690	272	315	323		GFP1:485,513 Read#48
C	742	729	762	229	744	718	729	285	731	726	741		GFP1:485,513 Read#48
D	297	260	268	764	321	290	252	746	300	279	277		GFP1:485,513 Read#48
E	1665	1608	1766	249	832	840	874	317	846	888	833		GFP1:485,513 Read#48
F	288	220	264	700	273	225	232	769	272	362	287		GFP1:485,513 Read#48
G	846	828	775	242	864	849	878	274	880	840	831		GFP1:485,513 Read#48
H													GFP1:485,513 Read#48

GFP1:485,513
Kinetic read 49 (4:00:31)
	1	2	3	4	5	6	7	8	9	10	11	12
A	1299	1325	1277	290	671	721	792	247	708	756	758		GFP1:485,513 Read#49
B	252	297	256	699	291	287	267	757	281	312	303		GFP1:485,513 Read#49
C	772	722	760	253	754	731	731	282	703	728	741		GFP1:485,513 Read#49
D	279	294	292	717	376	299	291	767	277	305	279		GFP1:485,513 Read#49
E	1727	1697	1793	293	873	839	831	276	836	890	790		GFP1:485,513 Read#49
F	309	234	320	708	298	235	241	715	254	399	278		GFP1:485,513 Read#49
G	812	747	835	257	848	907	839	282	833	851	873		GFP1:485,513 Read#49
H													GFP1:485,513 Read#49

GFP1:485,513
Kinetic read 50 (4:05:31)
	1	2	3	4	5	6	7	8	9	10	11	12
A	1360	1396	1368	293	677	689	710	250	769	801	685		GFP1:485,513 Read#50
B	242	273	291	730	244	280	266	714	260	255	304		GFP1:485,513 Read#50
C	725	724	760	248	731	747	711	289	708	774	746		GFP1:485,513 Read#50
D	307	267	305	773	320	280	292	742	294	308	293		GFP1:485,513 Read#50
E	1692	1767	1773	247	866	847	856	321	844	853	772		GFP1:485,513 Read#50
F	275	245	291	729	275	227	245	730	214	392	252		GFP1:485,513 Read#50
G	815	799	824	256	838	830	833	239	835	855	840		GFP1:485,513 Read#50
H													GFP1:485,513 Read#50

GFP1:485,513
Kinetic read 51 (4:10:31)
	1	2	3	4	5	6	7	8	9	10	11	12
A	1366	1331	1418	286	741	795	771	254	785	776	779		GFP1:485,513 Read#51
B	239	263	273	714	255	276	266	722	267	290	317		GFP1:485,513 Read#51
C	772	761	835	274	707	761	726	292	752	780	756		GFP1:485,513 Read#51
D	263	273	280	741	331	301	268	769	296	291	238		GFP1:485,513 Read#51
E	1761	1752	1938	285	877	888	876	308	837	911	822		GFP1:485,513 Read#51
F	302	237	309	717	266	276	260	702	222	383	258		GFP1:485,513 Read#51
G	877	784	815	262	867	825	879	224	858	875	894		GFP1:485,513 Read#51
H													GFP1:485,513 Read#51

GFP1:485,513
Kinetic read 52 (4:15:31)
	1	2	3	4	5	6	7	8	9	10	11	12
A	1421	1411	1423	266	742	792	752	255	759	724	732		GFP1:485,513 Read#52
B	293	281	260	707	281	244	250	670	289	279	306		GFP1:485,513 Read#52
C	830	733	738	261	782	728	692	272	747	756	760		GFP1:485,513 Read#52
D	273	278	339	716	326	282	244	717	311	304	253		GFP1:485,513 Read#52
E	1877	1883	2016	249	915	898	885	341	855	884	835		GFP1:485,513 Read#52
F	286	266	307	705	264	246	259	719	278	406	274		GFP1:485,513 Read#52
G	863	818	768	294	830	831	909	275	886	871	852		GFP1:485,513 Read#52
H													GFP1:485,513 Read#52

GFP1:485,513
Kinetic read 53 (4:20:31)
	1	2	3	4	5	6	7	8	9	10	11	12
A	1408	1423	1444	313	725	744	756	275	721	783	753		GFP1:485,513 Read#53
B	265	273	259	724	243	267	296	721	289	318	305		GFP1:485,513 Read#53
C	787	742	813	239	776	725	722	253	741	782	730		GFP1:485,513 Read#53
D	281	270	315	753	363	274	296	756	259	314	297		GFP1:485,513 Read#53
E	1919	1832	1979	264	901	878	953	307	869	874	802		GFP1:485,513 Read#53
F	254	269	285	703	258	274	297	748	200	363	304		GFP1:485,513 Read#53
G	814	802	795	254	852	868	876	264	875	841	860		GFP1:485,513 Read#53
H													GFP1:485,513 Read#53

GFP1:485,513
Kinetic read 54 (4:25:31)
	1	2	3	4	5	6	7	8	9	10	11	12
A	1483	1463	1395	298	685	773	743	267	777	766	740		GFP1:485,513 Read#54
B	301	280	285	720	272	232	286	727	270	264	306		GFP1:485,513 Read#54
C	787	755	773	266	765	784	644	285	715	771	730		GFP1:485,513 Read#54
D	319	276	313	750	300	250	303	737	302	301	283		GFP1:485,513 Read#54
E	1874	1935	2061	263	920	847	931	289	957	860	782		GFP1:485,513 Read#54
F	302	255	298	713	266	235	284	757	238	392	264		GFP1:485,513 Read#54
G	861	826	856	285	841	891	928	249	853	852	895		GFP1:485,513 Read#54
H													GFP1:485,513 Read#54

GFP1:485,513
Kinetic read 55 (4:30:31)
	1	2	3	4	5	6	7	8	9	10	11	12
A	1479	1530	1494	273	712	720	804	251	729	726	728		GFP1:485,513 Read#55
B	283	293	274	731	270	252	263	768	270	332	293		GFP1:485,513 Read#55
C	758	740	784	236	751	767	806	287	728	733	727		GFP1:485,513 Read#55
D	314	281	318	755	321	330	269	782	324	316	275		GFP1:485,513 Read#55
E	2007	2056	2177	303	911	948	918	325	821	931	800		GFP1:485,513 Read#55
F	263	288	296	689	305	280	273	755	215	365	273		GFP1:485,513 Read#55
G	827	825	842	309	832	943	891	254	846	842	886		GFP1:485,513 Read#55
H													GFP1:485,513 Read#55

GFP1:485,513
Kinetic read 56 (4:35:31)
	1	2	3	4	5	6	7	8	9	10	11	12
A	1573	1541	1512	276	674	755	751	228	781	781	700		GFP1:485,513 Read#56
B	242	292	250	689	264	262	293	728	269	254	325		GFP1:485,513 Read#56
C	759	733	759	232	721	734	694	290	737	766	754		GFP1:485,513 Read#56
D	314	318	275	768	320	282	297	754	328	298	308		GFP1:485,513 Read#56
E	2111	2065	2321	261	912	984	949	327	839	865	798		GFP1:485,513 Read#56
F	273	265	292	765	234	250	269	731	214	424	259		GFP1:485,513 Read#56
G	807	902	853	272	927	924	880	254	882	870	901		GFP1:485,513 Read#56
H													GFP1:485,513 Read#56

GFP1:485,513
Kinetic read 57 (4:40:31)
	1	2	3	4	5	6	7	8	9	10	11	12
A	1488	1606	1506	289	733	764	772	294	778	796	720		GFP1:485,513 Read#57
B	258	304	270	728	282	275	278	743	269	255	254		GFP1:485,513 Read#57
C	738	715	799	239	719	762	711	312	749	777	800		GFP1:485,513 Read#57
D	326	306	296	783	317	305	255	763	303	286	295		GFP1:485,513 Read#57
E	2112	2015	2289	299	900	881	932	299	879	924	811		GFP1:485,513 Read#57
F	272	232	303	680	250	256	268	761	259	399	272		GFP1:485,513 Read#57
G	814	802	812	238	912	875	899	297	899	900	921		GFP1:485,513 Read#57
H													GFP1:485,513 Read#57

GFP1:485,513
Kinetic read 58 (4:45:31)
	1	2	3	4	5	6	7	8	9	10	11	12
A	1544	1560	1574	311	703	739	757	293	745	784	734		GFP1:485,513 Read#58
B	260	261	284	750	267	265	237	694	253	309	298		GFP1:485,513 Read#58
C	793	725	741	265	753	740	702	322	761	797	752		GFP1:485,513 Read#58
D	317	270	276	726	366	297	264	736	300	277	260		GFP1:485,513 Read#58
E	2139	2259	2357	305	922	925	949	298	910	902	872		GFP1:485,513 Read#58
F	319	267	287	708	286	256	255	730	258	383	290		GFP1:485,513 Read#58
G	829	825	829	237	886	929	966	228	885	921	950		GFP1:485,513 Read#58
H													GFP1:485,513 Read#58

GFP1:485,513
Kinetic read 59 (4:50:31)
	1	2	3	4	5	6	7	8	9	10	11	12
A	1655	1643	1654	276	776	794	790	271	776	778	750		GFP1:485,513 Read#59
B	309	280	191	677	282	287	306	718	287	300	267		GFP1:485,513 Read#59
C	811	696	803	204	748	775	702	281	784	767	744		GFP1:485,513 Read#59
D	265	268	321	756	305	299	293	808	294	311	278		GFP1:485,513 Read#59
E	2238	2183	2455	273	931	961	930	300	914	923	846		GFP1:485,513 Read#59
F	283	264	299	715	261	240	227	666	226	391	267		GFP1:485,513 Read#59
G	869	860	875	244	911	950	910	268	938	843	894		GFP1:485,513 Read#59
H													GFP1:485,513 Read#59

GFP1:485,513
Kinetic read 60 (4:55:31)
	1	2	3	4	5	6	7	8	9	10	11	12
A	1691	1630	1659	265	700	768	769	244	756	761	724		GFP1:485,513 Read#60
B	269	280	240	722	287	251	288	759	295	266	289		GFP1:485,513 Read#60
C	773	770	780	230	809	762	709	284	756	766	735		GFP1:485,513 Read#60
D	306	259	320	768	363	279	283	771	293	344	263		GFP1:485,513 Read#60
E	2230	2349	2481	253	961	912	1001	309	871	941	865		GFP1:485,513 Read#60
F	284	253	331	740	250	288	271	753	230	384	295		GFP1:485,513 Read#60
G	803	862	816	254	945	941	922	276	923	954	919		GFP1:485,513 Read#60
H													GFP1:485,513 Read#60

GFP1:485,513
Kinetic read 61 (5:00:31)
	1	2	3	4	5	6	7	8	9	10	11	12
A	1666	1686	1637	291	741	802	799	248	780	805	714		GFP1:485,513 Read#61
B	244	232	258	721	263	286	253	715	274	275	317		GFP1:485,513 Read#61
C	814	765	790	272	743	774	730	297	709	774	767		GFP1:485,513 Read#61
D	294	311	288	758	285	292	301	752	303	278	279		GFP1:485,513 Read#61
E	2469	2355	2553	259	902	923	993	312	922	960	877		GFP1:485,513 Read#61
F	258	231	292	743	256	251	268	749	272	379	284		GFP1:485,513 Read#61
G	887	840	859	223	941	962	957	270	930	934	914		GFP1:485,513 Read#61
H													GFP1:485,513 Read#61

GFP1:485,513
Kinetic read 62 (5:05:31)
	1	2	3	4	5	6	7	8	9	10	11	12
A	1697	1710	1683	308	687	752	747	268	763	785	739		GFP1:485,513 Read#62
B	266	281	289	730	261	273	224	747	270	284	285		GFP1:485,513 Read#62
C	755	735	778	257	780	740	715	305	728	781	757		GFP1:485,513 Read#62
D	290	285	321	698	296	300	291	780	345	294	313		GFP1:485,513 Read#62
E	2446	2434	2740	275	928	929	980	320	903	886	838		GFP1:485,513 Read#62
F	303	235	305	723	229	252	261	705	244	375	285		GFP1:485,513 Read#62
G	897	809	834	257	942	951	957	272	947	948	896		GFP1:485,513 Read#62
H													GFP1:485,513 Read#62

GFP1:485,513
Kinetic read 63 (5:10:31)
	1	2	3	4	5	6	7	8	9	10	11	12
A	1766	1792	1798	283	739	749	774	247	747	788	723		GFP1:485,513 Read#63
B	282	281	261	712	274	288	260	741	290	287	309		GFP1:485,513 Read#63
C	807	743	790	240	742	733	738	290	721	763	780		GFP1:485,513 Read#63
D	294	290	290	791	327	249	256	748	328	301	287		GFP1:485,513 Read#63
E	2582	2547	2838	244	916	997	983	287	946	862	843		GFP1:485,513 Read#63
F	311	231	349	737	275	261	264	706	262	380	273		GFP1:485,513 Read#63
G	878	859	841	279	943	963	947	269	896	896	900		GFP1:485,513 Read#63
H													GFP1:485,513 Read#63

GFP1:485,513
Kinetic read 64 (5:15:31)
	1	2	3	4	5	6	7	8	9	10	11	12
A	1821	1860	1767	273	710	775	735	313	772	805	764		GFP1:485,513 Read#64
B	276	270	284	726	274	229	263	759	224	298	300		GFP1:485,513 Read#64
C	829	793	795	293	745	725	740	301	746	764	792		GFP1:485,513 Read#64
D	270	281	305	754	289	242	269	765	300	261	288		GFP1:485,513 Read#64
E	2619	2618	2829	288	970	954	1001	275	898	971	843		GFP1:485,513 Read#64
F	284	243	290	743	306	252	249	738	261	397	275		GFP1:485,513 Read#64
G	891	882	844	275	976	994	983	301	966	936	975		GFP1:485,513 Read#64
H													GFP1:485,513 Read#64

GFP1:485,513
Kinetic read 65 (5:20:31)
	1	2	3	4	5	6	7	8	9	10	11	12
A	1845	1863	1879	281	749	768	794	255	779	790	746		GFP1:485,513 Read#65
B	274	266	293	706	270	243	249	728	237	277	286		GFP1:485,513 Read#65
C	786	740	790	245	721	752	714	314	736	782	745		GFP1:485,513 Read#65
D	295	279	291	738	346	272	246	757	306	312	241		GFP1:485,513 Read#65
E	2674	2563	2929	245	1032	1004	961	294	938	951	835		GFP1:485,513 Read#65
F	291	265	339	776	256	276	279	760	247	367	256		GFP1:485,513 Read#65
G	865	957	921	313	999	1010	967	224	968	973	946		GFP1:485,513 Read#65
H													GFP1:485,513 Read#65

GFP1:485,513
Kinetic read 66 (5:25:31)
	1	2	3	4	5	6	7	8	9	10	11	12
A	1899	1961	1891	260	714	748	785	265	771	789	762		GFP1:485,513 Read#66
B	230	243	315	743	309	251	252	769	259	281	316		GFP1:485,513 Read#66
C	778	759	836	264	796	733	734	281	744	763	806		GFP1:485,513 Read#66
D	332	276	288	729	335	273	255	714	261	280	272		GFP1:485,513 Read#66
E	2734	2654	3075	277	989	1006	999	301	941	966	843		GFP1:485,513 Read#66
F	317	216	315	694	275	252	265	796	217	411	322		GFP1:485,513 Read#66
G	900	858	894	227	1031	1026	969	268	1017	931	1002		GFP1:485,513 Read#66
H													GFP1:485,513 Read#66

GFP1:485,513
Kinetic read 67 (5:30:31)
	1	2	3	4	5	6	7	8	9	10	11	12
A	1935	2009	1984	257	772	834	772	273	779	789	732		GFP1:485,513 Read#67
B	273	265	277	733	267	260	289	720	252	313	307		GFP1:485,513 Read#67
C	830	733	782	249	810	768	701	280	751	773	745		GFP1:485,513 Read#67
D	283	276	304	797	336	325	261	754	290	306	257		GFP1:485,513 Read#67
E	2861	2787	3098	306	996	1007	1045	325	958	984	845		GFP1:485,513 Read#67
F	299	240	330	695	255	224	235	733	198	398	275		GFP1:485,513 Read#67
G	894	842	896	261	1005	995	1011	281	937	1012	971		GFP1:485,513 Read#67
H													GFP1:485,513 Read#67

GFP1:485,513
Kinetic read 68 (5:35:31)
	1	2	3	4	5	6	7	8	9	10	11	12
A	2020	2016	2021	273	735	733	760	273	760	765	809		GFP1:485,513 Read#68
B	261	270	262	733	277	240	268	744	283	276	279		GFP1:485,513 Read#68
C	820	738	774	283	771	795	745	291	730	786	832		GFP1:485,513 Read#68
D	330	311	294	731	304	283	257	759	276	320	272		GFP1:485,513 Read#68
E	2887	2940	3126	290	1062	1040	1037	302	949	968	836		GFP1:485,513 Read#68
F	287	252	321	652	257	209	253	730	218	407	279		GFP1:485,513 Read#68
G	900	911	873	247	1021	1011	973	262	956	908	986		GFP1:485,513 Read#68
H													GFP1:485,513 Read#68

GFP1:485,513
Kinetic read 69 (5:40:31)
	1	2	3	4	5	6	7	8	9	10	11	12
A	2035	2074	2117	321	768	782	772	275	811	834	777		GFP1:485,513 Read#69
B	263	262	269	744	216	275	272	722	246	305	314		GFP1:485,513 Read#69
C	787	798	798	198	775	804	755	264	755	787	756		GFP1:485,513 Read#69
D	308	296	267	779	346	262	281	700	311	305	303		GFP1:485,513 Read#69
E	2986	2900	3254	271	1045	1027	1057	332	1015	985	931		GFP1:485,513 Read#69
F	276	229	320	742	296	244	245	720	255	385	247		GFP1:485,513 Read#69
G	939	926	929	263	1002	1034	1003	205	983	1017	977		GFP1:485,513 Read#69
H													GFP1:485,513 Read#69

GFP1:485,513
Kinetic read 70 (5:45:31)
	1	2	3	4	5	6	7	8	9	10	11	12
A	2119	2132	2190	274	757	764	782	263	822	746	761		GFP1:485,513 Read#70
B	276	293	270	704	263	234	269	724	278	265	319		GFP1:485,513 Read#70
C	795	705	827	255	792	771	726	266	774	799	765		GFP1:485,513 Read#70
D	351	307	295	758	289	266	273	755	320	318	294		GFP1:485,513 Read#70
E	3060	3057	3289	310	1007	1002	1046	343	979	986	855		GFP1:485,513 Read#70
F	235	280	253	653	230	239	269	731	245	395	275		GFP1:485,513 Read#70
G	945	871	885	308	1000	1042	1056	270	990	1031	994		GFP1:485,513 Read#70
H													GFP1:485,513 Read#70

GFP1:485,513
Kinetic read 71 (5:50:31)
	1	2	3	4	5	6	7	8	9	10	11	12
A	2260	2230	2203	304	754	770	749	276	785	777	824		GFP1:485,513 Read#71
B	253	285	287	699	272	292	271	762	258	288	327		GFP1:485,513 Read#71
C	796	742	780	239	760	774	750	270	720	828	763		GFP1:485,513 Read#71
D	322	271	266	766	337	263	283	753	294	304	303		GFP1:485,513 Read#71
E	3093	3129	3376	274	1033	1052	1063	298	926	1052	879		GFP1:485,513 Read#71
F	277	260	324	699	264	234	281	715	246	380	281		GFP1:485,513 Read#71
G	903	909	919	247	991	1046	1020	250	1015	1017	1018		GFP1:485,513 Read#71
H													GFP1:485,513 Read#71

GFP1:485,513
Kinetic read 72 (5:55:31)
	1	2	3	4	5	6	7	8	9	10	11	12
A	2233	2218	2300	282	770	773	800	254	754	785	781		GFP1:485,513 Read#72
B	264	261	249	730	253	303	228	772	280	285	328		GFP1:485,513 Read#72
C	822	728	794	231	752	802	720	281	737	772	767		GFP1:485,513 Read#72
D	297	263	265	760	318	240	242	733	296	310	316		GFP1:485,513 Read#72
E	3179	3342	3449	266	1082	1074	1102	294	985	1006	905		GFP1:485,513 Read#72
F	303	243	325	725	293	247	263	732	257	341	268		GFP1:485,513 Read#72
G	899	918	946	275	995	1060	1069	252	1045	1022	1046		GFP1:485,513 Read#72
H													GFP1:485,513 Read#72

GFP1:485,513
Kinetic read 73 (6:00:31)
	1	2	3	4	5	6	7	8	9	10	11	12
A	2272	2373	2335	301	759	707	757	250	756	788	777		GFP1:485,513 Read#73
B	250	242	273	766	248	256	255	732	308	290	275		GFP1:485,513 Read#73
C	775	750	815	253	730	763	715	221	749	777	783		GFP1:485,513 Read#73
D	336	306	286	729	337	272	307	713	301	322	280		GFP1:485,513 Read#73
E	3362	3253	3572	261	1062	1118	1099	298	1017	988	917		GFP1:485,513 Read#73
F	336	242	330	742	257	257	273	731	229	373	282		GFP1:485,513 Read#73
G	922	927	929	293	1052	1046	1095	244	1083	1056	1021		GFP1:485,513 Read#73
H													GFP1:485,513 Read#73

GFP1:485,513
Kinetic read 74 (6:05:31)
	1	2	3	4	5	6	7	8	9	10	11	12
A	2375	2464	2418	266	716	787	777	254	738	780	769		GFP1:485,513 Read#74
B	293	282	261	728	291	274	255	745	294	300	272		GFP1:485,513 Read#74
C	771	741	828	247	781	756	741	277	756	814	826		GFP1:485,513 Read#74
D	331	242	314	765	323	302	291	733	303	329	299		GFP1:485,513 Read#74
E	3392	3417	3526	290	1057	1130	1050	302	990	1015	926		GFP1:485,513 Read#74
F	282	249	288	771	260	249	248	714	229	397	261		GFP1:485,513 Read#74
G	927	971	928	304	1069	1074	1083	250	1010	1016	1089		GFP1:485,513 Read#74
H													GFP1:485,513 Read#74

GFP1:485,513
Kinetic read 75 (6:10:31)
	1	2	3	4	5	6	7	8	9	10	11	12
A	2408	2502	2465	294	759	753	795	297	814	825	762		GFP1:485,513 Read#75
B	256	270	248	760	269	265	278	757	305	270	303		GFP1:485,513 Read#75
C	811	764	795	251	786	737	736	260	761	768	791		GFP1:485,513 Read#75
D	287	294	291	749	309	239	287	791	289	289	261		GFP1:485,513 Read#75
E	3549	3475	3730	286	1082	1143	1092	293	1025	1062	948		GFP1:485,513 Read#75
F	307	264	299	720	272	229	252	733	275	394	310		GFP1:485,513 Read#75
G	916	924	911	283	1062	1090	1087	259	1032	1027	1120		GFP1:485,513 Read#75
H													GFP1:485,513 Read#75

GFP1:485,513
Kinetic read 76 (6:15:31)
	1	2	3	4	5	6	7	8	9	10	11	12
A	2481	2541	2513	259	724	747	798	244	793	806	826		GFP1:485,513 Read#76
B	242	263	264	770	241	276	282	716	264	298	331		GFP1:485,513 Read#76
C	783	794	855	268	799	739	726	278	795	798	774		GFP1:485,513 Read#76
D	328	249	249	699	317	296	294	801	310	306	289		GFP1:485,513 Read#76
E	3501	3490	3784	286	1123	1127	1166	278	1075	1040	908		GFP1:485,513 Read#76
F	264	235	309	708	285	262	256	751	256	361	277		GFP1:485,513 Read#76
G	958	957	946	281	1163	1104	1121	265	1069	1071	1082		GFP1:485,513 Read#76
H													GFP1:485,513 Read#76

GFP1:485,513
Kinetic read 77 (6:20:31)
	1	2	3	4	5	6	7	8	9	10	11	12
A	2556	2566	2552	299	752	759	815	254	825	769	773		GFP1:485,513 Read#77
B	259	267	290	734	259	238	275	722	272	266	314		GFP1:485,513 Read#77
C	804	764	818	237	733	781	779	262	755	772	780		GFP1:485,513 Read#77
D	299	287	284	741	349	279	312	759	296	271	270		GFP1:485,513 Read#77
E	3559	3609	3860	272	1134	1151	1128	298	1019	1102	926		GFP1:485,513 Read#77
F	273	241	281	694	249	230	267	765	236	378	263		GFP1:485,513 Read#77
G	978	980	960	273	1093	1110	1126	300	1129	1045	1077		GFP1:485,513 Read#77
H													GFP1:485,513 Read#77

GFP1:485,513
Kinetic read 78 (6:25:31)
	1	2	3	4	5	6	7	8	9	10	11	12
A	2658	2624	2753	283	724	764	751	269	836	809	805		GFP1:485,513 Read#78
B	298	259	255	768	280	292	270	730	293	273	307		GFP1:485,513 Read#78
C	782	730	803	253	759	781	709	258	755	763	790		GFP1:485,513 Read#78
D	288	280	263	756	329	253	297	742	335	304	245		GFP1:485,513 Read#78
E	3646	3690	3911	227	1114	1116	1118	309	1025	1036	962		GFP1:485,513 Read#78
F	315	252	276	705	267	249	294	691	275	393	288		GFP1:485,513 Read#78
G	1009	1021	946	256	1094	1161	1099	255	1135	1111	1103		GFP1:485,513 Read#78
H													GFP1:485,513 Read#78

GFP1:485,513
Kinetic read 79 (6:30:31)
	1	2	3	4	5	6	7	8	9	10	11	12
A	2677	2776	2816	274	755	778	790	285	800	762	737		GFP1:485,513 Read#79
B	247	271	257	761	305	281	266	740	296	261	315		GFP1:485,513 Read#79
C	811	793	849	244	753	762	786	279	801	835	802		GFP1:485,513 Read#79
D	278	275	309	761	312	290	282	752	295	287	278		GFP1:485,513 Read#79
E	3776	3734	3891	304	1189	1182	1167	323	1031	1101	927		GFP1:485,513 Read#79
F	291	244	289	733	255	235	217	717	239	394	268		GFP1:485,513 Read#79
G	990	992	974	291	1159	1146	1150	293	1135	1073	1133		GFP1:485,513 Read#79
H													GFP1:485,513 Read#79

GFP1:485,513
Kinetic read 80 (6:35:31)
	1	2	3	4	5	6	7	8	9	10	11	12
A	2799	2780	2835	251	757	756	792	251	782	839	825		GFP1:485,513 Read#80
B	244	283	313	777	272	230	272	733	263	309	333		GFP1:485,513 Read#80
C	817	735	778	247	758	820	723	279	806	805	808		GFP1:485,513 Read#80
D	314	272	297	785	304	281	278	755	312	256	316		GFP1:485,513 Read#80
E	3947	3767	4106	300	1121	1183	1194	293	1000	1063	934		GFP1:485,513 Read#80
F	268	284	281	690	263	251	237	740	246	425	290		GFP1:485,513 Read#80
G	958	1015	996	268	1197	1194	1193	250	1123	1095	1160		GFP1:485,513 Read#80
H													GFP1:485,513 Read#80

GFP1:485,513
Kinetic read 81 (6:40:31)
	1	2	3	4	5	6	7	8	9	10	11	12
A	2826	2889	2883	286	725	783	854	245	830	838	812		GFP1:485,513 Read#81
B	253	277	250	724	278	275	263	731	272	295	312		GFP1:485,513 Read#81
C	804	799	839	259	705	817	718	305	790	852	807		GFP1:485,513 Read#81
D	304	267	294	749	350	251	276	776	299	278	271		GFP1:485,513 Read#81
E	3938	3921	4079	276	1179	1152	1176	319	1039	1073	958		GFP1:485,513 Read#81
F	284	231	336	716	272	238	262	762	261	378	284		GFP1:485,513 Read#81
G	1016	940	983	290	1150	1190	1174	280	1124	1125	1179		GFP1:485,513 Read#81
H													GFP1:485,513 Read#81

GFP1:485,513
Kinetic read 82 (6:45:31)
	1	2	3	4	5	6	7	8	9	10	11	12
A	2926	3026	2944	272	766	819	808	274	825	810	839		GFP1:485,513 Read#82
B	285	295	260	712	236	263	268	754	295	284	317		GFP1:485,513 Read#82
C	837	775	869	261	761	803	752	281	784	805	811		GFP1:485,513 Read#82
D	284	296	302	720	318	275	289	749	317	329	317		GFP1:485,513 Read#82
E	4047	3901	4201	294	1171	1183	1242	290	1070	1085	938		GFP1:485,513 Read#82
F	250	268	291	697	276	222	255	717	240	417	258		GFP1:485,513 Read#82
G	970	1013	1069	268	1195	1195	1189	273	1132	1189	1134		GFP1:485,513 Read#82
H													GFP1:485,513 Read#82

GFP1:485,513
Kinetic read 83 (6:50:31)
	1	2	3	4	5	6	7	8	9	10	11	12
A	2981	3071	3024	273	785	801	790	254	853	886	811		GFP1:485,513 Read#83
B	289	261	269	742	292	289	284	754	282	293	306		GFP1:485,513 Read#83
C	826	805	865	287	808	786	804	287	800	805	841		GFP1:485,513 Read#83
D	317	272	303	716	341	312	268	767	338	291	252		GFP1:485,513 Read#83
E	4038	3887	4262	262	1225	1220	1242	328	1053	1106	962		GFP1:485,513 Read#83
F	295	229	310	718	270	229	234	729	261	420	263		GFP1:485,513 Read#83
G	991	971	973	271	1194	1222	1199	249	1129	1135	1196		GFP1:485,513 Read#83
H													GFP1:485,513 Read#83

GFP1:485,513
Kinetic read 84 (6:55:31)
	1	2	3	4	5	6	7	8	9	10	11	12
A	2993	3176	3221	264	746	785	765	275	827	798	800		GFP1:485,513 Read#84
B	292	274	254	764	251	284	266	768	273	309	313		GFP1:485,513 Read#84
C	818	799	803	250	778	797	736	292	757	807	812		GFP1:485,513 Read#84
D	296	307	282	721	348	283	289	797	326	300	241		GFP1:485,513 Read#84
E	4144	4029	4258	236	1184	1251	1219	338	1065	1146	1046		GFP1:485,513 Read#84
F	311	214	299	713	258	248	269	780	238	382	246		GFP1:485,513 Read#84
G	1001	972	1013	236	1210	1239	1221	276	1172	1177	1176		GFP1:485,513 Read#84
H													GFP1:485,513 Read#84

GFP1:485,513
Kinetic read 85 (7:00:31)
	1	2	3	4	5	6	7	8	9	10	11	12
A	3229	3276	3198	285	735	760	789	278	834	875	839		GFP1:485,513 Read#85
B	293	241	283	728	232	246	236	715	293	285	297		GFP1:485,513 Read#85
C	836	776	825	292	772	778	724	291	749	849	790		GFP1:485,513 Read#85
D	299	297	267	785	346	257	246	802	298	263	303		GFP1:485,513 Read#85
E	4127	4185	4467	302	1200	1300	1237	301	1097	1141	960		GFP1:485,513 Read#85
F	276	233	324	752	229	241	249	729	262	392	266		GFP1:485,513 Read#85
G	1065	1006	1028	230	1215	1290	1273	278	1197	1196	1236		GFP1:485,513 Read#85
H													GFP1:485,513 Read#85

GFP1:485,513
Kinetic read 86 (7:05:31)
	1	2	3	4	5	6	7	8	9	10	11	12
A	3238	3357	3366	288	779	769	780	271	803	834	853		GFP1:485,513 Read#86
B	297	313	252	745	282	264	293	688	285	300	263		GFP1:485,513 Read#86
C	813	818	829	233	771	776	779	266	755	814	839		GFP1:485,513 Read#86
D	292	272	305	717	309	280	296	746	285	283	272		GFP1:485,513 Read#86
E	4189	4210	4458	279	1235	1258	1259	321	1090	1168	987		GFP1:485,513 Read#86
F	267	217	313	699	265	214	253	726	238	406	269		GFP1:485,513 Read#86
G	1069	1034	966	252	1151	1257	1291	281	1204	1167	1230		GFP1:485,513 Read#86
H													GFP1:485,513 Read#86

GFP1:485,513
Kinetic read 87 (7:10:31)
	1	2	3	4	5	6	7	8	9	10	11	12
A	3326	3367	3383	331	727	790	767	295	816	865	822		GFP1:485,513 Read#87
B	253	290	295	761	272	302	261	738	270	337	301		GFP1:485,513 Read#87
C	806	808	835	249	734	802	758	314	751	861	849		GFP1:485,513 Read#87
D	268	280	311	729	358	296	304	733	291	285	265		GFP1:485,513 Read#87
E	4277	4170	4368	314	1226	1292	1352	299	1129	1130	1012		GFP1:485,513 Read#87
F	302	254	290	704	265	255	226	743	257	410	272		GFP1:485,513 Read#87
G	1076	1047	1058	325	1240	1326	1215	276	1169	1170	1211		GFP1:485,513 Read#87
H													GFP1:485,513 Read#87

GFP1:485,513
Kinetic read 88 (7:15:31)
	1	2	3	4	5	6	7	8	9	10	11	12
A	3364	3534	3459	297	740	800	812	246	847	817	813		GFP1:485,513 Read#88
B	289	246	269	735	258	287	297	717	278	296	318		GFP1:485,513 Read#88
C	847	809	850	244	781	834	771	303	791	879	842		GFP1:485,513 Read#88
D	288	282	310	716	306	279	293	746	266	286	299		GFP1:485,513 Read#88
E	4251	4330	4535	289	1285	1310	1312	326	1181	1121	989		GFP1:485,513 Read#88
F	297	284	271	674	264	243	258	728	208	406	272		GFP1:485,513 Read#88
G	1070	1061	1027	298	1250	1326	1286	262	1234	1189	1216		GFP1:485,513 Read#88
H													GFP1:485,513 Read#88

GFP1:485,513
Kinetic read 89 (7:20:31)
	1	2	3	4	5	6	7	8	9	10	11	12
A	3528	3607	3461	276	782	814	807	282	832	804	924		GFP1:485,513 Read#89
B	260	278	263	738	267	320	278	780	292	295	327		GFP1:485,513 Read#89
C	806	822	830	269	821	786	766	261	798	841	831		GFP1:485,513 Read#89
D	287	256	285	762	294	308	293	768	273	286	287		GFP1:485,513 Read#89
E	4345	4387	4629	279	1232	1345	1297	305	1136	1127	944		GFP1:485,513 Read#89
F	263	270	292	739	256	233	298	741	225	434	268		GFP1:485,513 Read#89
G	1136	1046	1051	306	1289	1265	1301	289	1193	1243	1227		GFP1:485,513 Read#89
H													GFP1:485,513 Read#89

GFP1:485,513
Kinetic read 90 (7:25:31)
	1	2	3	4	5	6	7	8	9	10	11	12
A	3535	3641	3680	265	727	779	813	247	837	880	841		GFP1:485,513 Read#90
B	234	262	282	676	282	265	277	689	296	320	284		GFP1:485,513 Read#90
C	837	803	822	234	796	799	783	307	784	861	783		GFP1:485,513 Read#90
D	329	303	318	728	314	274	278	751	329	277	268		GFP1:485,513 Read#90
E	4468	4505	4501	264	1326	1283	1308	313	1128	1151	991		GFP1:485,513 Read#90
F	292	277	302	739	273	290	250	694	265	378	269		GFP1:485,513 Read#90
G	1039	1121	1083	251	1273	1322	1349	273	1192	1198	1180		GFP1:485,513 Read#90
H													GFP1:485,513 Read#90

GFP1:485,513
Kinetic read 91 (7:30:31)
	1	2	3	4	5	6	7	8	9	10	11	12
A	3616	3716	3613	266	772	779	805	272	886	897	847		GFP1:485,513 Read#91
B	278	264	285	714	240	296	283	745	270	293	289		GFP1:485,513 Read#91
C	852	810	847	234	781	821	762	301	789	838	839		GFP1:485,513 Read#91
D	301	302	287	756	326	297	320	692	296	326	283		GFP1:485,513 Read#91
E	4500	4490	4666	301	1303	1377	1343	315	1182	1170	971		GFP1:485,513 Read#91
F	305	239	290	744	214	274	295	734	259	356	281		GFP1:485,513 Read#91
G	1081	1055	1074	281	1323	1403	1365	254	1239	1221	1307		GFP1:485,513 Read#91
H													GFP1:485,513 Read#91

GFP1:485,513
Kinetic read 92 (7:35:31)
	1	2	3	4	5	6	7	8	9	10	11	12
A	3691	3771	3647	262	759	764	847	264	862	835	870		GFP1:485,513 Read#92
B	276	256	261	696	274	306	224	716	258	309	257		GFP1:485,513 Read#92
C	855	820	849	252	784	830	756	278	810	869	838		GFP1:485,513 Read#92
D	324	294	314	744	354	260	312	774	295	319	245		GFP1:485,513 Read#92
E	4690	4524	4720	332	1327	1387	1391	331	1163	1157	1008		GFP1:485,513 Read#92
F	249	230	344	698	273	261	250	756	240	358	265		GFP1:485,513 Read#92
G	1173	1104	1115	297	1340	1372	1305	289	1259	1218	1299		GFP1:485,513 Read#92
H													GFP1:485,513 Read#92

GFP1:485,513
Kinetic read 93 (7:40:31)
	1	2	3	4	5	6	7	8	9	10	11	12
A	3726	3872	3762	294	792	817	823	310	871	802	838		GFP1:485,513 Read#93
B	264	285	279	696	279	289	282	743	286	306	304		GFP1:485,513 Read#93
C	796	823	856	266	736	756	752	280	823	857	865		GFP1:485,513 Read#93
D	272	279	297	744	351	271	277	723	294	307	266		GFP1:485,513 Read#93
E	4675	4655	4804	293	1340	1431	1341	322	1206	1187	1016		GFP1:485,513 Read#93
F	320	234	307	731	290	221	283	712	224	369	327		GFP1:485,513 Read#93
G	1076	1129	1026	297	1360	1419	1403	279	1225	1244	1338		GFP1:485,513 Read#93
H													GFP1:485,513 Read#93

GFP1:485,513
Kinetic read 94 (7:45:31)
	1	2	3	4	5	6	7	8	9	10	11	12
A	3820	3867	3879	262	733	820	816	248	871	841	843		GFP1:485,513 Read#94
B	284	273	270	730	279	272	266	720	296	274	286		GFP1:485,513 Read#94
C	848	787	863	309	777	771	760	297	794	822	864		GFP1:485,513 Read#94
D	281	278	267	742	325	251	272	804	325	291	291		GFP1:485,513 Read#94
E	4566	4547	4858	299	1374	1344	1405	313	1144	1185	1029		GFP1:485,513 Read#94
F	270	269	323	719	247	236	309	742	230	383	253		GFP1:485,513 Read#94
G	1055	1105	1069	242	1285	1424	1394	283	1273	1248	1298		GFP1:485,513 Read#94
H													GFP1:485,513 Read#94

GFP1:485,513
Kinetic read 95 (7:50:31)
	1	2	3	4	5	6	7	8	9	10	11	12
A	3906	4067	3944	293	749	823	847	303	893	848	878		GFP1:485,513 Read#95
B	272	297	282	731	316	298	255	747	245	282	311		GFP1:485,513 Read#95
C	835	837	826	294	824	759	744	276	805	892	821		GFP1:485,513 Read#95
D	313	291	294	793	319	309	306	765	305	313	308		GFP1:485,513 Read#95
E	4750	4621	4930	304	1403	1417	1369	265	1174	1189	999		GFP1:485,513 Read#95
F	311	255	298	728	273	266	301	723	211	392	298		GFP1:485,513 Read#95
G	1117	1056	1115	265	1364	1430	1388	255	1290	1257	1289		GFP1:485,513 Read#95
H													GFP1:485,513 Read#95

GFP1:485,513
Kinetic read 96 (7:55:31)
	1	2	3	4	5	6	7	8	9	10	11	12
A	3852	3968	3933	287	772	832	829	236	861	867	850		GFP1:485,513 Read#96
B	242	273	261	746	289	282	228	815	232	267	303		GFP1:485,513 Read#96
C	844	825	870	255	815	790	736	283	883	859	861		GFP1:485,513 Read#96
D	337	263	272	701	339	265	235	779	306	270	283		GFP1:485,513 Read#96
E	4855	4731	4901	252	1442	1379	1419	340	1162	1217	1044		GFP1:485,513 Read#96
F	252	278	284	676	260	250	278	705	246	386	272		GFP1:485,513 Read#96
G	1125	1128	1090	265	1406	1425	1408	253	1309	1318	1337		GFP1:485,513 Read#96
H													GFP1:485,513 Read#96

GFP1:485,513
Kinetic read 97 (8:00:31)
	1	2	3	4	5	6	7	8	9	10	11	12
A	4000	4094	4011	287	741	781	851	282	863	873	874		GFP1:485,513 Read#97
B	274	309	243	746	282	271	263	773	277	303	284		GFP1:485,513 Read#97
C	824	812	835	246	780	883	782	282	818	881	848		GFP1:485,513 Read#97
D	315	264	267	733	323	281	287	760	279	314	285		GFP1:485,513 Read#97
E	4879	4765	4976	263	1446	1387	1442	342	1172	1198	1049		GFP1:485,513 Read#97
F	302	245	316	693	307	252	276	704	249	360	260		GFP1:485,513 Read#97
G	1143	1091	1122	282	1466	1524	1409	268	1271	1317	1274		GFP1:485,513 Read#97
H													GFP1:485,513 Read#97

GFP1:485,513
Kinetic read 98 (8:05:31)
	1	2	3	4	5	6	7	8	9	10	11	12
A	4111	4089	4130	284	766	829	870	273	832	878	852		GFP1:485,513 Read#98
B	259	272	242	682	338	251	246	763	284	307	295		GFP1:485,513 Read#98
C	861	819	860	252	822	791	754	301	871	842	847		GFP1:485,513 Read#98
D	308	243	265	705	323	281	258	774	327	290	286		GFP1:485,513 Read#98
E	4884	4791	5046	240	1476	1471	1419	300	1204	1212	985		GFP1:485,513 Read#98
F	278	253	316	726	282	222	254	701	227	390	292		GFP1:485,513 Read#98
G	1167	1089	1068	239	1416	1543	1492	228	1281	1298	1291		GFP1:485,513 Read#98
H													GFP1:485,513 Read#98

GFP1:485,513
Kinetic read 99 (8:10:31)
	1	2	3	4	5	6	7	8	9	10	11	12
A	4173	4187	4182	271	767	817	845	250	862	944	887		GFP1:485,513 Read#99
B	275	290	298	744	255	280	274	708	257	263	294		GFP1:485,513 Read#99
C	797	817	885	265	801	832	761	313	889	866	864		GFP1:485,513 Read#99
D	316	259	250	772	339	293	310	707	295	324	295		GFP1:485,513 Read#99
E	4974	4848	5010	287	1516	1507	1533	297	1205	1240	968		GFP1:485,513 Read#99
F	325	242	304	669	285	270	253	762	293	375	295		GFP1:485,513 Read#99
G	1149	1106	1072	261	1458	1512	1551	251	1364	1294	1330		GFP1:485,513 Read#99
H													GFP1:485,513 Read#99

GFP1:485,513
Kinetic read 100 (8:15:31)
	1	2	3	4	5	6	7	8	9	10	11	12
A	4183	4257	4187	286	832	841	871	272	916	876	848		GFP1:485,513 Read#100
B	297	267	286	710	291	302	239	684	272	286	293		GFP1:485,513 Read#100
C	865	839	890	255	855	823	774	306	862	864	902		GFP1:485,513 Read#100
D	286	283	287	734	338	318	252	746	305	270	266		GFP1:485,513 Read#100
E	5042	4872	5042	277	1450	1549	1470	301	1123	1217	1047		GFP1:485,513 Read#100
F	289	261	317	741	252	280	264	731	262	401	279		GFP1:485,513 Read#100
G	1174	1132	1127	247	1504	1515	1522	300	1333	1311	1336		GFP1:485,513 Read#100
H													GFP1:485,513 Read#100

GFP1:485,513
Kinetic read 101 (8:20:31)
	1	2	3	4	5	6	7	8	9	10	11	12
A	4160	4437	4142	257	794	827	819	264	890	925	900		GFP1:485,513 Read#101
B	259	284	244	705	261	241	300	759	218	292	306		GFP1:485,513 Read#101
C	842	833	874	252	814	793	802	275	875	841	866		GFP1:485,513 Read#101
D	276	291	322	797	320	287	246	717	287	306	246		GFP1:485,513 Read#101
E	5107	4748	5156	292	1480	1515	1463	306	1237	1206	999		GFP1:485,513 Read#101
F	268	258	312	729	249	278	246	719	256	410	280		GFP1:485,513 Read#101
G	1207	1134	1075	277	1535	1521	1557	274	1326	1313	1380		GFP1:485,513 Read#101
H													GFP1:485,513 Read#101

GFP1:485,513
Kinetic read 102 (8:25:31)
	1	2	3	4	5	6	7	8	9	10	11	12
A	4362	4381	4323	295	817	822	834	292	905	905	863		GFP1:485,513 Read#102
B	297	289	287	696	308	251	303	726	264	314	282		GFP1:485,513 Read#102
C	850	832	865	259	765	780	741	295	802	886	836		GFP1:485,513 Read#102
D	337	287	316	714	358	289	285	777	302	321	307		GFP1:485,513 Read#102
E	5012	4867	5159	311	1529	1506	1493	303	1224	1229	1011		GFP1:485,513 Read#102
F	288	241	301	739	281	271	267	719	219	356	263		GFP1:485,513 Read#102
G	1176	1125	1128	281	1559	1530	1575	232	1387	1299	1433		GFP1:485,513 Read#102
H													GFP1:485,513 Read#102

GFP1:485,513
Kinetic read 103 (8:30:31)
	1	2	3	4	5	6	7	8	9	10	11	12
A	4367	4400	4352	268	806	791	875	261	954	901	828		GFP1:485,513 Read#103
B	245	292	275	742	272	279	282	733	258	297	326		GFP1:485,513 Read#103
C	881	834	876	246	843	812	768	260	818	819	843		GFP1:485,513 Read#103
D	323	311	292	709	351	297	284	770	307	267	300		GFP1:485,513 Read#103
E	5090	4912	5304	317	1543	1533	1585	266	1252	1240	1023		GFP1:485,513 Read#103
F	271	217	296	731	271	249	296	736	255	400	283		GFP1:485,513 Read#103
G	1206	1197	1125	255	1527	1534	1599	245	1314	1335	1328		GFP1:485,513 Read#103
H													GFP1:485,513 Read#103

GFP1:485,513
Kinetic read 104 (8:35:31)
	1	2	3	4	5	6	7	8	9	10	11	12
A	4420	4473	4363	301	770	842	842	283	935	903	899		GFP1:485,513 Read#104
B	282	287	291	740	261	283	210	736	275	323	289		GFP1:485,513 Read#104
C	835	832	851	218	782	818	813	265	830	913	882		GFP1:485,513 Read#104
D	325	296	284	761	303	291	281	772	308	323	293		GFP1:485,513 Read#104
E	5241	4952	5135	246	1524	1555	1556	338	1185	1228	1021		GFP1:485,513 Read#104
F	266	257	302	710	276	245	228	726	260	390	253		GFP1:485,513 Read#104
G	1155	1162	1154	252	1560	1679	1598	271	1338	1378	1399		GFP1:485,513 Read#104
H													GFP1:485,513 Read#104

GFP1:485,513
Kinetic read 105 (8:40:31)
	1	2	3	4	5	6	7	8	9	10	11	12
A	4429	4518	4392	283	808	829	864	247	872	873	900		GFP1:485,513 Read#105
B	266	252	244	732	306	237	257	725	257	321	309		GFP1:485,513 Read#105
C	883	778	888	222	796	822	787	265	840	897	844		GFP1:485,513 Read#105
D	266	265	269	733	315	255	271	759	298	282	293		GFP1:485,513 Read#105
E	5279	4943	5290	279	1557	1537	1545	310	1231	1250	1076		GFP1:485,513 Read#105
F	329	265	324	687	262	251	256	740	263	400	247		GFP1:485,513 Read#105
G	1199	1235	1153	315	1608	1591	1660	295	1391	1356	1441		GFP1:485,513 Read#105
H													GFP1:485,513 Read#105

GFP1:485,513
Kinetic read 106 (8:45:31)
	1	2	3	4	5	6	7	8	9	10	11	12
A	4466	4637	4536	284	796	850	871	247	850	912	895		GFP1:485,513 Read#106
B	273	290	305	730	283	259	253	750	230	288	331		GFP1:485,513 Read#106
C	850	839	876	236	792	831	791	286	885	898	905		GFP1:485,513 Read#106
D	298	280	290	697	340	316	254	722	325	258	287		GFP1:485,513 Read#106
E	5207	4894	5178	311	1541	1570	1583	310	1217	1282	999		GFP1:485,513 Read#106
F	287	242	289	721	243	261	258	716	240	377	239		GFP1:485,513 Read#106
G	1177	1236	1222	242	1655	1622	1679	255	1375	1430	1441		GFP1:485,513 Read#106
H													GFP1:485,513 Read#106

GFP1:485,513
Kinetic read 107 (8:50:31)
	1	2	3	4	5	6	7	8	9	10	11	12
A	4578	4724	4500	270	872	807	848	301	898	912	956		GFP1:485,513 Read#107
B	249	299	234	760	280	274	257	762	246	281	329		GFP1:485,513 Read#107
C	866	860	899	219	812	829	835	267	841	928	897		GFP1:485,513 Read#107
D	326	262	271	734	339	237	281	725	310	289	301		GFP1:485,513 Read#107
E	5392	4815	5271	249	1623	1560	1586	372	1188	1237	1066		GFP1:485,513 Read#107
F	298	257	307	684	236	257	250	722	234	369	296		GFP1:485,513 Read#107
G	1225	1201	1213	273	1585	1700	1648	259	1367	1386	1413		GFP1:485,513 Read#107
H													GFP1:485,513 Read#107

GFP1:485,513
Kinetic read 108 (8:55:31)
	1	2	3	4	5	6	7	8	9	10	11	12
A	4587	4693	4553	273	838	852	849	271	909	956	931		GFP1:485,513 Read#108
B	268	244	280	702	240	261	238	733	309	261	314		GFP1:485,513 Read#108
C	818	897	879	262	837	820	792	286	871	898	915		GFP1:485,513 Read#108
D	277	275	285	742	322	315	305	792	295	305	310		GFP1:485,513 Read#108
E	5395	4928	5201	289	1599	1592	1607	289	1255	1259	1006		GFP1:485,513 Read#108
F	289	248	279	764	256	224	280	717	242	403	269		GFP1:485,513 Read#108
G	1286	1169	1193	259	1623	1662	1711	260	1388	1390	1414		GFP1:485,513 Read#108
H													GFP1:485,513 Read#108

GFP1:485,513
Kinetic read 109 (9:00:31)
	1	2	3	4	5	6	7	8	9	10	11	12
A	4676	4907	4829	271	786	821	877	256	920	907	921		GFP1:485,513 Read#109
B	253	245	272	756	265	263	296	754	244	295	301		GFP1:485,513 Read#109
C	868	888	839	305	790	831	782	319	846	903	898		GFP1:485,513 Read#109
D	282	327	306	748	339	297	241	744	307	291	299		GFP1:485,513 Read#109
E	5458	4949	5207	266	1565	1650	1619	293	1285	1342	1059		GFP1:485,513 Read#109
F	310	256	329	714	270	228	264	740	286	392	283		GFP1:485,513 Read#109
G	1204	1226	1219	289	1660	1666	1690	265	1399	1355	1438		GFP1:485,513 Read#109
H													GFP1:485,513 Read#109

GFP1:485,513
Kinetic read 110 (9:05:31)
	1	2	3	4	5	6	7	8	9	10	11	12
A	4759	4835	4735	273	818	820	858	267	944	915	945		GFP1:485,513 Read#110
B	251	257	271	718	242	293	255	769	281	301	289		GFP1:485,513 Read#110
C	872	860	898	208	799	870	818	262	830	890	913		GFP1:485,513 Read#110
D	293	273	276	762	320	300	316	718	297	292	260		GFP1:485,513 Read#110
E	5387	4995	5395	277	1606	1588	1604	307	1253	1159	1092		GFP1:485,513 Read#110
F	274	263	289	714	286	240	247	737	259	396	291		GFP1:485,513 Read#110
G	1273	1274	1188	279	1693	1676	1728	297	1386	1452	1451		GFP1:485,513 Read#110
H													GFP1:485,513 Read#110

GFP1:485,513
Kinetic read 111 (9:10:31)
	1	2	3	4	5	6	7	8	9	10	11	12
A	4850	5056	4777	268	792	857	813	306	938	889	971		GFP1:485,513 Read#111
B	290	266	276	738	290	279	265	766	295	303	314		GFP1:485,513 Read#111
C	933	862	868	248	834	890	774	278	856	901	925		GFP1:485,513 Read#111
D	301	242	315	725	348	271	302	729	260	331	295		GFP1:485,513 Read#111
E	5419	4889	5354	236	1567	1640	1627	322	1249	1268	1088		GFP1:485,513 Read#111
F	269	258	301	723	292	234	275	749	255	384	278		GFP1:485,513 Read#111
G	1213	1245	1255	246	1681	1694	1708	284	1463	1382	1453		GFP1:485,513 Read#111
H													GFP1:485,513 Read#111

GFP1:485,513
Kinetic read 112 (9:15:31)
	1	2	3	4	5	6	7	8	9	10	11	12
A	4813	5050	4877	263	826	866	828	259	940	927	954		GFP1:485,513 Read#112
B	261	275	241	668	252	274	212	744	282	312	283		GFP1:485,513 Read#112
C	881	868	974	254	853	812	793	292	821	922	869		GFP1:485,513 Read#112
D	309	271	265	737	336	271	264	721	346	283	287		GFP1:485,513 Read#112
E	5507	5026	5331	295	1636	1660	1616	296	1321	1268	1082		GFP1:485,513 Read#112
F	273	250	304	705	243	234	225	722	226	355	265		GFP1:485,513 Read#112
G	1251	1244	1190	263	1704	1776	1725	244	1392	1416	1475		GFP1:485,513 Read#112
H													GFP1:485,513 Read#112

GFP1:485,513
Kinetic read 113 (9:20:31)
	1	2	3	4	5	6	7	8	9	10	11	12
A	4987	5008	5065	281	833	846	906	267	866	901	956		GFP1:485,513 Read#113
B	261	229	279	758	266	328	272	726	261	223	325		GFP1:485,513 Read#113
C	865	872	917	198	854	835	814	272	911	961	883		GFP1:485,513 Read#113
D	280	280	316	712	323	280	296	741	305	284	265		GFP1:485,513 Read#113
E	5519	5110	5243	230	1653	1668	1643	310	1263	1323	1066		GFP1:485,513 Read#113
F	294	270	289	731	271	261	302	700	256	422	252		GFP1:485,513 Read#113
G	1298	1249	1268	277	1756	1768	1801	275	1449	1503	1445		GFP1:485,513 Read#113
H													GFP1:485,513 Read#113

GFP1:485,513
Kinetic read 114 (9:25:31)
	1	2	3	4	5	6	7	8	9	10	11	12
A	5045	5236	4927	281	799	797	901	256	949	926	986		GFP1:485,513 Read#114
B	290	287	257	688	275	269	273	722	274	256	304		GFP1:485,513 Read#114
C	887	874	917	241	833	851	765	248	922	921	923		GFP1:485,513 Read#114
D	284	252	316	805	333	287	256	740	285	312	315		GFP1:485,513 Read#114
E	5594	5025	5305	276	1698	1612	1704	259	1289	1254	1076		GFP1:485,513 Read#114
F	333	267	325	708	276	213	236	779	257	373	250		GFP1:485,513 Read#114
G	1271	1273	1284	256	1789	1796	1792	246	1508	1406	1483		GFP1:485,513 Read#114
H													GFP1:485,513 Read#114

GFP1:485,513
Kinetic read 115 (9:30:31)
	1	2	3	4	5	6	7	8	9	10	11	12
A	5011	5319	5040	279	843	852	871	266	960	909	930		GFP1:485,513 Read#115
B	273	278	236	685	263	269	288	723	255	272	322		GFP1:485,513 Read#115
C	879	867	892	257	826	864	794	276	884	925	881		GFP1:485,513 Read#115
D	301	309	280	730	321	278	276	799	331	316	269		GFP1:485,513 Read#115
E	5465	4969	5197	270	1713	1739	1773	275	1270	1303	1075		GFP1:485,513 Read#115
F	304	266	305	680	261	230	279	743	240	398	273		GFP1:485,513 Read#115
G	1259	1217	1236	266	1754	1785	1702	279	1437	1433	1498		GFP1:485,513 Read#115
H													GFP1:485,513 Read#115

GFP1:485,513
Kinetic read 116 (9:35:31)
	1	2	3	4	5	6	7	8	9	10	11	12
A	5145	5164	5075	294	810	859	797	305	925	943	936		GFP1:485,513 Read#116
B	258	252	281	727	262	288	266	761	299	284	323		GFP1:485,513 Read#116
C	876	887	862	250	815	834	817	283	895	976	952		GFP1:485,513 Read#116
D	309	306	297	732	321	271	295	772	314	300	270		GFP1:485,513 Read#116
E	5505	5134	5311	260	1645	1707	1664	307	1248	1220	1076		GFP1:485,513 Read#116
F	310	259	285	743	255	225	291	726	241	392	276		GFP1:485,513 Read#116
G	1291	1331	1241	230	1849	1796	1729	244	1401	1460	1555		GFP1:485,513 Read#116
H													GFP1:485,513 Read#116

GFP1:485,513
Kinetic read 117 (9:40:31)
	1	2	3	4	5	6	7	8	9	10	11	12
A	5236	5456	5136	279	870	840	837	280	927	956	948		GFP1:485,513 Read#117
B	263	251	255	724	252	275	259	760	257	293	298		GFP1:485,513 Read#117
C	886	899	865	259	794	877	881	316	888	877	898		GFP1:485,513 Read#117
D	313	250	291	760	302	315	274	717	307	271	282		GFP1:485,513 Read#117
E	5539	5126	5357	270	1660	1631	1723	310	1257	1273	1104		GFP1:485,513 Read#117
F	288	247	322	749	271	256	219	698	262	355	278		GFP1:485,513 Read#117
G	1353	1266	1279	274	1803	1895	1787	246	1384	1397	1538		GFP1:485,513 Read#117
H													GFP1:485,513 Read#117

GFP1:485,513
Kinetic read 118 (9:45:31)
	1	2	3	4	5	6	7	8	9	10	11	12
A	5244	5465	5241	256	863	823	848	274	955	975	956		GFP1:485,513 Read#118
B	291	273	236	685	273	299	262	715	268	310	286		GFP1:485,513 Read#118
C	899	837	910	225	802	852	740	260	908	908	922		GFP1:485,513 Read#118
D	277	263	320	715	305	294	304	710	333	297	259		GFP1:485,513 Read#118
E	5572	5140	5322	272	1640	1667	1792	329	1245	1282	1122		GFP1:485,513 Read#118
F	295	295	286	735	281	250	276	712	262	398	292		GFP1:485,513 Read#118
G	1285	1291	1273	238	1783	1846	1848	231	1469	1474	1502		GFP1:485,513 Read#118
H													GFP1:485,513 Read#118

GFP1:485,513
Kinetic read 119 (9:50:31)
	1	2	3	4	5	6	7	8	9	10	11	12
A	5369	5534	5381	296	891	888	927	280	922	916	945		GFP1:485,513 Read#119
B	262	289	284	641	265	262	307	746	259	328	297		GFP1:485,513 Read#119
C	905	895	904	265	833	829	857	265	919	963	953		GFP1:485,513 Read#119
D	320	290	294	729	315	275	291	736	316	282	255		GFP1:485,513 Read#119
E	5352	5051	5348	327	1701	1784	1708	328	1230	1271	1133		GFP1:485,513 Read#119
F	277	257	281	682	282	254	241	713	262	381	264		GFP1:485,513 Read#119
G	1318	1226	1316	247	1758	1820	1904	249	1535	1538	1556		GFP1:485,513 Read#119
H													GFP1:485,513 Read#119

GFP1:485,513
Kinetic read 120 (9:55:31)
	1	2	3	4	5	6	7	8	9	10	11	12
A	5564	5460	5329	301	812	864	898	256	911	959	938		GFP1:485,513 Read#120
B	239	285	256	755	275	277	312	711	248	253	309		GFP1:485,513 Read#120
C	884	886	936	250	841	825	822	254	886	891	942		GFP1:485,513 Read#120
D	320	314	320	731	288	303	270	784	272	245	272		GFP1:485,513 Read#120
E	5624	5059	5270	301	1682	1733	1777	301	1266	1306	1124		GFP1:485,513 Read#120
F	286	270	314	725	247	255	240	703	259	419	246		GFP1:485,513 Read#120
G	1342	1270	1278	248	1898	1830	1885	233	1461	1524	1561		GFP1:485,513 Read#120
H													GFP1:485,513 Read#120

GFP1:485,513
Kinetic read 121 (10:00:31)
	1	2	3	4	5	6	7	8	9	10	11	12
A	5435	5673	5368	269	833	865	845	259	949	964	985		GFP1:485,513 Read#121
B	269	260	247	713	246	284	271	703	285	329	300		GFP1:485,513 Read#121
C	919	917	937	263	921	808	831	258	905	952	915		GFP1:485,513 Read#121
D	326	261	290	718	287	298	262	743	341	304	282		GFP1:485,513 Read#121
E	5656	5070	5349	283	1667	1775	1823	296	1304	1279	1139		GFP1:485,513 Read#121
F	290	265	331	692	227	272	267	694	260	429	252		GFP1:485,513 Read#121
G	1291	1283	1308	261	1834	1879	1882	254	1477	1559	1570		GFP1:485,513 Read#121
H													GFP1:485,513 Read#121

GFP1:485,513
Kinetic read 122 (10:05:31)
	1	2	3	4	5	6	7	8	9	10	11	12
A	5610	5708	5556	289	857	904	865	285	967	971	961		GFP1:485,513 Read#122
B	257	272	286	710	243	259	294	729	275	320	350		GFP1:485,513 Read#122
C	926	869	966	278	884	856	820	294	860	935	950		GFP1:485,513 Read#122
D	254	271	290	743	344	285	307	736	304	311	294		GFP1:485,513 Read#122
E	5450	5016	5275	272	1790	1791	1729	290	1216	1290	1206		GFP1:485,513 Read#122
F	286	250	350	733	297	286	271	716	265	358	255		GFP1:485,513 Read#122
G	1347	1336	1319	243	1808	1902	1851	271	1452	1542	1522		GFP1:485,513 Read#122
H													GFP1:485,513 Read#122

GFP1:485,513
Kinetic read 123 (10:10:31)
	1	2	3	4	5	6	7	8	9	10	11	12
A	5423	5667	5468	256	807	861	856	271	945	996	1004		GFP1:485,513 Read#123
B	260	257	270	715	266	274	282	708	294	270	292		GFP1:485,513 Read#123
C	915	844	891	238	857	836	783	261	896	920	954		GFP1:485,513 Read#123
D	306	266	311	695	323	254	284	779	269	272	262		GFP1:485,513 Read#123
E	5588	5145	5200	315	1780	1784	1803	326	1317	1257	1116		GFP1:485,513 Read#123
F	339	270	316	705	276	237	256	730	262	433	264		GFP1:485,513 Read#123
G	1332	1313	1281	286	1895	1911	1910	295	1482	1493	1562		GFP1:485,513 Read#123
H													GFP1:485,513 Read#123

GFP1:485,513
Kinetic read 124 (10:15:31)
	1	2	3	4	5	6	7	8	9	10	11	12
A	5496	5630	5565	241	832	936	825	278	956	988	997		GFP1:485,513 Read#124
B	257	281	262	691	277	277	302	692	252	298	320		GFP1:485,513 Read#124
C	877	944	938	213	853	841	828	282	913	986	996		GFP1:485,513 Read#124
D	306	304	231	725	295	287	277	757	298	295	248		GFP1:485,513 Read#124
E	5586	4960	5223	249	1759	1804	1819	308	1277	1338	1114		GFP1:485,513 Read#124
F	290	275	306	686	272	280	271	721	252	370	266		GFP1:485,513 Read#124
G	1315	1337	1292	253	1932	1862	1929	242	1508	1512	1649		GFP1:485,513 Read#124
H													GFP1:485,513 Read#124

GFP1:485,513
Kinetic read 125 (10:20:31)
	1	2	3	4	5	6	7	8	9	10	11	12
A	5592	5803	5575	286	880	894	900	247	985	992	1035		GFP1:485,513 Read#125
B	225	255	259	759	290	230	256	723	292	271	332		GFP1:485,513 Read#125
C	995	846	930	237	854	879	824	302	905	963	960		GFP1:485,513 Read#125
D	270	287	293	753	319	271	260	725	274	299	278		GFP1:485,513 Read#125
E	5590	5075	5162	291	1821	1833	1791	302	1243	1294	1097		GFP1:485,513 Read#125
F	288	234	296	723	236	268	259	725	250	367	267		GFP1:485,513 Read#125
G	1339	1350	1277	245	1880	1971	1986	242	1531	1513	1546		GFP1:485,513 Read#125
H													GFP1:485,513 Read#125

GFP1:485,513
Kinetic read 126 (10:25:31)
	1	2	3	4	5	6	7	8	9	10	11	12
A	5694	5780	5464	301	928	855	897	251	1014	978	1012		GFP1:485,513 Read#126
B	260	261	262	766	316	287	259	740	293	320	256		GFP1:485,513 Read#126
C	895	932	970	218	855	873	844	250	864	960	959		GFP1:485,513 Read#126
D	286	280	299	742	334	307	278	754	295	247	233		GFP1:485,513 Read#126
E	5702	5033	5175	295	1855	1782	1802	364	1366	1283	1142		GFP1:485,513 Read#126
F	328	254	280	684	265	248	280	727	227	382	259		GFP1:485,513 Read#126
G	1436	1321	1322	263	1894	1921	1996	265	1527	1582	1631		GFP1:485,513 Read#126
H													GFP1:485,513 Read#126

GFP1:485,513
Kinetic read 127 (10:30:31)
	1	2	3	4	5	6	7	8	9	10	11	12
A	5702	5997	5694	281	878	847	914	244	951	985	1039		GFP1:485,513 Read#127
B	259	271	261	719	245	309	276	697	275	281	276		GFP1:485,513 Read#127
C	961	856	995	258	863	882	852	290	955	972	971		GFP1:485,513 Read#127
D	286	304	277	805	291	332	273	757	321	278	288		GFP1:485,513 Read#127
E	5611	5047	5146	289	1761	1797	1837	310	1306	1316	1165		GFP1:485,513 Read#127
F	273	248	295	732	268	264	289	702	257	386	251		GFP1:485,513 Read#127
G	1414	1351	1331	263	1931	1945	1921	254	1476	1539	1573		GFP1:485,513 Read#127
H													GFP1:485,513 Read#127

GFP1:485,513
Kinetic read 128 (10:35:31)
	1	2	3	4	5	6	7	8	9	10	11	12
A	5657	5747	5786	263	887	897	893	279	994	1018	1041		GFP1:485,513 Read#128
B	292	222	273	792	257	269	253	711	257	310	325		GFP1:485,513 Read#128
C	923	921	980	257	839	847	812	294	975	970	999		GFP1:485,513 Read#128
D	312	287	291	737	346	238	265	759	309	266	250		GFP1:485,513 Read#128
E	5699	5045	5139	260	1798	1839	1797	337	1253	1269	1144		GFP1:485,513 Read#128
F	344	241	287	722	261	247	269	730	244	395	259		GFP1:485,513 Read#128
G	1423	1326	1345	257	1994	1967	2018	228	1512	1539	1595		GFP1:485,513 Read#128
H													GFP1:485,513 Read#128

GFP1:485,513
Kinetic read 129 (10:40:31)
	1	2	3	4	5	6	7	8	9	10	11	12
A	5749	5906	5689	251	849	888	963	207	978	1014	1051		GFP1:485,513 Read#129
B	268	278	226	699	260	271	285	732	251	290	298		GFP1:485,513 Read#129
C	939	882	963	231	866	843	822	294	896	965	993		GFP1:485,513 Read#129
D	284	275	294	721	292	282	279	747	267	287	273		GFP1:485,513 Read#129
E	5565	5057	5174	292	1812	1861	1789	320	1314	1276	1176		GFP1:485,513 Read#129
F	236	248	338	751	278	276	255	753	285	408	288		GFP1:485,513 Read#129
G	1371	1312	1400	271	1935	1964	1887	242	1482	1582	1579		GFP1:485,513 Read#129
H													GFP1:485,513 Read#129

GFP1:485,513
Kinetic read 130 (10:45:31)
	1	2	3	4	5	6	7	8	9	10	11	12
A	5767	5812	5613	289	863	932	900	293	1028	988	1032		GFP1:485,513 Read#130
B	272	235	267	721	268	304	250	726	274	270	332		GFP1:485,513 Read#130
C	954	941	945	237	909	859	844	292	940	985	1026		GFP1:485,513 Read#130
D	247	275	261	746	344	290	282	701	322	299	280		GFP1:485,513 Read#130
E	5511	5080	5033	282	1844	1807	1839	281	1278	1343	1170		GFP1:485,513 Read#130
F	291	251	324	713	286	299	299	748	276	401	233		GFP1:485,513 Read#130
G	1376	1303	1374	237	2004	2004	1944	229	1514	1567	1586		GFP1:485,513 Read#130
H													GFP1:485,513 Read#130

GFP1:485,513
Kinetic read 131 (10:50:31)
	1	2	3	4	5	6	7	8	9	10	11	12
A	5669	5814	5653	245	873	922	920	259	1012	984	1001		GFP1:485,513 Read#131
B	248	285	266	681	252	292	255	744	242	264	282		GFP1:485,513 Read#131
C	966	925	1002	218	938	920	857	288	917	1025	971		GFP1:485,513 Read#131
D	256	300	280	756	316	304	294	772	288	290	278		GFP1:485,513 Read#131
E	5536	5097	5213	247	1778	1877	1829	306	1281	1350	1179		GFP1:485,513 Read#131
F	299	257	321	701	268	265	270	744	209	392	286		GFP1:485,513 Read#131
G	1398	1331	1359	267	2013	2064	2011	280	1540	1571	1570		GFP1:485,513 Read#131
H													GFP1:485,513 Read#131

GFP1:485,513
Kinetic read 132 (10:55:31)
	1	2	3	4	5	6	7	8	9	10	11	12
A	5787	5944	5749	256	917	877	940	306	1050	1020	1044		GFP1:485,513 Read#132
B	258	296	266	704	262	270	249	730	278	279	283		GFP1:485,513 Read#132
C	1015	967	999	239	845	821	855	254	952	994	987		GFP1:485,513 Read#132
D	324	279	292	742	303	288	263	770	307	309	317		GFP1:485,513 Read#132
E	5682	5133	5173	281	1859	1921	1840	320	1345	1342	1173		GFP1:485,513 Read#132
F	277	252	301	707	295	261	229	729	220	363	286		GFP1:485,513 Read#132
G	1436	1312	1413	261	1978	2057	2060	233	1557	1590	1629		GFP1:485,513 Read#132
H													GFP1:485,513 Read#132

GFP1:485,513
Kinetic read 133 (11:00:31)
	1	2	3	4	5	6	7	8	9	10	11	12
A	5789	6105	5780	274	873	888	959	256	1058	1048	1107		GFP1:485,513 Read#133
B	270	274	291	731	244	262	268	719	276	318	322		GFP1:485,513 Read#133
C	956	921	993	275	791	851	844	256	941	986	1014		GFP1:485,513 Read#133
D	302	286	257	707	363	262	304	754	333	296	267		GFP1:485,513 Read#133
E	5495	5070	5169	253	1827	1924	1888	311	1310	1326	1208		GFP1:485,513 Read#133
F	310	287	302	701	278	277	280	744	223	361	250		GFP1:485,513 Read#133
G	1400	1374	1363	262	2023	2010	2011	263	1562	1589	1639		GFP1:485,513 Read#133
H													GFP1:485,513 Read#133

GFP1:485,513
Kinetic read 134 (11:05:31)
	1	2	3	4	5	6	7	8	9	10	11	12
A	5837	5977	5751	280	895	902	925	265	1022	1030	1031		GFP1:485,513 Read#134
B	263	300	318	684	230	261	285	745	253	276	293		GFP1:485,513 Read#134
C	995	930	966	246	886	918	840	309	971	1008	991		GFP1:485,513 Read#134
D	266	309	278	751	318	307	257	775	280	267	278		GFP1:485,513 Read#134
E	5514	5013	5125	265	1809	1841	1816	297	1292	1304	1192		GFP1:485,513 Read#134
F	310	252	261	728	266	228	231	697	284	359	283		GFP1:485,513 Read#134
G	1443	1357	1399	299	2056	2177	2058	229	1535	1540	1677		GFP1:485,513 Read#134
H													GFP1:485,513 Read#134

GFP1:485,513
Kinetic read 135 (11:10:31)
	1	2	3	4	5	6	7	8	9	10	11	12
A	6023	6208	5782	276	887	883	946	246	1055	1025	1073		GFP1:485,513 Read#135
B	251	270	288	720	298	300	270	701	274	276	347		GFP1:485,513 Read#135
C	1021	941	942	227	885	901	827	258	919	1001	1014		GFP1:485,513 Read#135
D	338	273	298	749	292	238	238	747	285	302	304		GFP1:485,513 Read#135
E	5588	4991	5149	262	1824	1847	1924	274	1336	1276	1165		GFP1:485,513 Read#135
F	259	244	294	710	297	229	273	721	281	374	284		GFP1:485,513 Read#135
G	1448	1353	1394	270	2018	2102	2151	265	1623	1615	1668		GFP1:485,513 Read#135
H													GFP1:485,513 Read#135

GFP1:485,513
Kinetic read 136 (11:15:31)
	1	2	3	4	5	6	7	8	9	10	11	12
A	5972	6011	5785	275	863	901	926	264	1022	1064	1108		GFP1:485,513 Read#136
B	211	277	253	694	264	289	275	717	298	289	306		GFP1:485,513 Read#136
C	974	988	1023	274	916	943	828	260	890	1001	971		GFP1:485,513 Read#136
D	339	285	329	740	276	268	266	752	295	271	272		GFP1:485,513 Read#136
E	5437	5103	5127	284	1899	1919	1923	278	1247	1335	1241		GFP1:485,513 Read#136
F	297	255	300	709	257	245	256	736	263	396	286		GFP1:485,513 Read#136
G	1408	1327	1385	311	2053	2065	2085	267	1541	1625	1670		GFP1:485,513 Read#136
H													GFP1:485,513 Read#136

GFP1:485,513
Kinetic read 137 (11:20:31)
	1	2	3	4	5	6	7	8	9	10	11	12
A	5974	6123	5863	266	877	954	923	274	1068	1042	1127		GFP1:485,513 Read#137
B	246	252	261	697	272	308	269	723	291	290	273		GFP1:485,513 Read#137
C	1001	931	993	241	861	894	824	288	955	1024	984		GFP1:485,513 Read#137
D	318	266	288	764	318	285	298	779	330	323	288		GFP1:485,513 Read#137
E	5580	5129	5099	273	1902	1912	1860	330	1305	1385	1214		GFP1:485,513 Read#137
F	280	278	285	737	239	236	236	780	246	402	295		GFP1:485,513 Read#137
G	1445	1377	1374	254	2136	2124	2090	257	1565	1620	1751		GFP1:485,513 Read#137
H													GFP1:485,513 Read#137

GFP1:485,513
Kinetic read 138 (11:25:31)
	1	2	3	4	5	6	7	8	9	10	11	12
A	6063	6143	5881	269	939	890	928	297	1094	1055	1085		GFP1:485,513 Read#138
B	288	290	246	748	292	264	256	752	298	310	301		GFP1:485,513 Read#138
C	999	959	973	267	884	864	837	253	954	987	996		GFP1:485,513 Read#138
D	311	270	279	759	323	293	289	725	311	285	267		GFP1:485,513 Read#138
E	5641	5073	5012	299	1879	1928	1899	298	1359	1351	1185		GFP1:485,513 Read#138
F	296	279	256	726	297	253	247	732	268	413	254		GFP1:485,513 Read#138
G	1452	1338	1333	298	2077	2063	2069	248	1599	1677	1643		GFP1:485,513 Read#138
H													GFP1:485,513 Read#138

GFP1:485,513
Kinetic read 139 (11:30:31)
	1	2	3	4	5	6	7	8	9	10	11	12
A	5947	5933	5862	254	889	922	932	263	1081	1094	1110		GFP1:485,513 Read#139
B	255	288	231	755	248	282	270	704	263	280	306		GFP1:485,513 Read#139
C	1018	918	993	238	899	894	851	266	948	977	1021		GFP1:485,513 Read#139
D	280	278	297	784	358	261	307	761	279	308	267		GFP1:485,513 Read#139
E	5548	5057	5065	297	1890	1975	1908	347	1333	1346	1186		GFP1:485,513 Read#139
F	304	255	289	687	237	252	265	706	245	370	272		GFP1:485,513 Read#139
G	1518	1382	1412	282	2061	2093	2119	313	1614	1639	1702		GFP1:485,513 Read#139
H													GFP1:485,513 Read#139

GFP1:485,513
Kinetic read 140 (11:35:31)
	1	2	3	4	5	6	7	8	9	10	11	12
A	5943	6027	5758	275	915	884	918	261	1089	1101	1110		GFP1:485,513 Read#140
B	283	304	273	748	236	298	271	757	287	260	285		GFP1:485,513 Read#140
C	1029	926	1038	223	888	850	825	297	946	1010	1043		GFP1:485,513 Read#140
D	313	260	267	746	316	296	311	734	318	296	257		GFP1:485,513 Read#140
E	5481	5189	5143	271	1873	1875	1878	345	1343	1357	1208		GFP1:485,513 Read#140
F	267	263	313	650	249	243	256	715	242	391	287		GFP1:485,513 Read#140
G	1498	1405	1384	259	2075	2147	2167	290	1618	1636	1621		GFP1:485,513 Read#140
H													GFP1:485,513 Read#140

GFP1:485,513
Kinetic read 141 (11:40:31)
	1	2	3	4	5	6	7	8	9	10	11	12
A	5972	6024	5849	304	947	883	983	271	1088	1115	1169		GFP1:485,513 Read#141
B	307	304	257	744	265	279	261	756	256	278	255		GFP1:485,513 Read#141
C	983	958	1010	219	843	869	868	292	990	961	1043		GFP1:485,513 Read#141
D	285	255	299	739	334	246	294	738	301	306	286		GFP1:485,513 Read#141
E	5647	4995	5149	280	1901	1966	1897	312	1322	1343	1240		GFP1:485,513 Read#141
F	288	259	311	683	241	252	263	721	234	416	277		GFP1:485,513 Read#141
G	1511	1399	1359	310	2155	2201	2183	244	1559	1636	1678		GFP1:485,513 Read#141
H													GFP1:485,513 Read#141

GFP1:485,513
Kinetic read 142 (11:45:31)
	1	2	3	4	5	6	7	8	9	10	11	12
A	5966	6091	5831	283	920	927	931	292	1097	1168	1082		GFP1:485,513 Read#142
B	269	262	298	727	274	268	272	749	231	294	285		GFP1:485,513 Read#142
C	1018	910	978	223	915	878	868	250	925	1056	1011		GFP1:485,513 Read#142
D	295	268	286	702	313	315	309	757	312	255	273		GFP1:485,513 Read#142
E	5475	5071	5096	258	1963	1973	1918	280	1405	1440	1216		GFP1:485,513 Read#142
F	265	247	344	722	251	242	249	700	258	361	275		GFP1:485,513 Read#142
G	1544	1410	1422	272	2166	2176	2153	231	1673	1680	1772		GFP1:485,513 Read#142
H													GFP1:485,513 Read#142

GFP1:485,513
Kinetic read 143 (11:50:31)
	1	2	3	4	5	6	7	8	9	10	11	12
A	5923	6011	5834	277	954	933	979	259	1107	1078	1160		GFP1:485,513 Read#143
B	293	272	314	675	233	288	257	710	249	295	314		GFP1:485,513 Read#143
C	1018	1018	1002	246	897	910	823	265	1033	1041	1048		GFP1:485,513 Read#143
D	285	231	327	734	297	244	279	751	333	263	284		GFP1:485,513 Read#143
E	5526	5143	5163	268	1942	1905	1946	330	1364	1314	1249		GFP1:485,513 Read#143
F	289	226	314	727	271	241	292	694	231	354	283		GFP1:485,513 Read#143
G	1494	1412	1367	273	2197	2160	2133	281	1654	1717	1729		GFP1:485,513 Read#143
H													GFP1:485,513 Read#143

GFP1:485,513
Kinetic read 144 (11:55:31)
	1	2	3	4	5	6	7	8	9	10	11	12
A	5920	6001	5817	250	941	921	973	275	1141	1115	1173		GFP1:485,513 Read#144
B	289	297	304	693	303	289	264	690	260	326	319		GFP1:485,513 Read#144
C	1054	958	1004	268	917	902	846	286	979	1077	1038		GFP1:485,513 Read#144
D	259	282	265	762	348	297	293	725	284	298	283		GFP1:485,513 Read#144
E	5571	5055	5260	254	1925	2011	2026	313	1387	1383	1202		GFP1:485,513 Read#144
F	290	233	285	737	291	236	261	758	260	373	291		GFP1:485,513 Read#144
G	1519	1395	1365	282	2151	2186	2146	267	1673	1648	1719		GFP1:485,513 Read#144
H													GFP1:485,513 Read#144

GFP1:485,513
Kinetic read 145 (12:00:31)
	1	2	3	4	5	6	7	8	9	10	11	12
A	5954	6102	5865	302	886	925	946	261	1088	1177	1128		GFP1:485,513 Read#145
B	240	340	282	741	267	296	263	740	259	275	308		GFP1:485,513 Read#145
C	1053	972	1005	249	924	886	802	293	951	1048	1089		GFP1:485,513 Read#145
D	303	277	241	739	348	279	272	733	289	287	274		GFP1:485,513 Read#145
E	5613	4984	5083	299	1933	2023	1929	285	1338	1425	1242		GFP1:485,513 Read#145
F	290	288	274	739	238	244	274	721	260	416	272		GFP1:485,513 Read#145
G	1503	1395	1459	259	2199	2264	2157	262	1645	1700	1749		GFP1:485,513 Read#145
H													GFP1:485,513 Read#145

RFP1:520,545
Kinetic read 1 (0:02:09)
	1	2	3	4	5	6	7	8	9	10	11	12
A	614	570	621	319	556	608	584	286	579	609	626		RFP1:520,545 Read#1
B	293	270	291	560	334	308	290	586	257	297	374		RFP1:520,545 Read#1
C	591	637	646	263	642	605	539	316	547	595	628		RFP1:520,545 Read#1
D	287	338	270	621	374	329	356	650	355	346	340		RFP1:520,545 Read#1
E	782	752	718	324	772	810	807	349	692	637	711		RFP1:520,545 Read#1
F	335	285	228	553	282	266	280	593	262	432	325		RFP1:520,545 Read#1
G	656	620	692	310	752	819	815	334	734	699	662		RFP1:520,545 Read#1
H													RFP1:520,545 Read#1

RFP1:520,545
Kinetic read 2 (0:07:09)
	1	2	3	4	5	6	7	8	9	10	11	12
A	636	587	592	308	581	573	636	304	598	578	566		RFP1:520,545 Read#2
B	296	351	337	586	260	320	309	601	357	319	321		RFP1:520,545 Read#2
C	606	565	586	296	588	602	519	303	560	580	565		RFP1:520,545 Read#2
D	354	294	364	609	308	264	375	589	305	286	320		RFP1:520,545 Read#2
E	741	715	723	292	828	852	799	296	724	690	690		RFP1:520,545 Read#2
F	285	288	300	534	250	296	272	650	253	410	314		RFP1:520,545 Read#2
G	652	586	544	331	763	784	818	293	706	672	702		RFP1:520,545 Read#2
H													RFP1:520,545 Read#2

RFP1:520,545
Kinetic read 3 (0:12:09)
	1	2	3	4	5	6	7	8	9	10	11	12
A	665	582	571	263	536	636	676	324	612	588	631		RFP1:520,545 Read#3
B	317	372	303	598	328	317	315	666	298	334	355		RFP1:520,545 Read#3
C	646	562	602	310	652	613	597	303	611	594	621		RFP1:520,545 Read#3
D	297	320	298	538	350	287	345	599	356	319	324		RFP1:520,545 Read#3
E	775	690	811	295	833	808	790	385	636	713	683		RFP1:520,545 Read#3
F	379	255	347	561	299	269	300	663	303	416	295		RFP1:520,545 Read#3
G	669	608	575	315	795	805	869	287	688	676	666		RFP1:520,545 Read#3
H													RFP1:520,545 Read#3

RFP1:520,545
Kinetic read 4 (0:17:09)
	1	2	3	4	5	6	7	8	9	10	11	12
A	675	574	580	294	612	558	640	354	597	564	593		RFP1:520,545 Read#4
B	338	300	303	612	335	275	292	607	353	310	363		RFP1:520,545 Read#4
C	669	590	693	291	583	597	601	283	508	600	586		RFP1:520,545 Read#4
D	306	305	332	650	381	323	323	539	277	319	285		RFP1:520,545 Read#4
E	703	754	795	280	801	756	810	307	620	686	658		RFP1:520,545 Read#4
F	321	293	330	571	299	309	312	512	330	404	298		RFP1:520,545 Read#4
G	659	612	639	302	801	791	794	275	714	727	643		RFP1:520,545 Read#4
H													RFP1:520,545 Read#4

RFP1:520,545
Kinetic read 5 (0:22:09)
	1	2	3	4	5	6	7	8	9	10	11	12
A	662	608	604	279	585	578	609	259	623	598	598		RFP1:520,545 Read#5
B	289	342	320	559	334	337	260	550	307	352	322		RFP1:520,545 Read#5
C	598	566	637	324	647	658	514	321	572	624	596		RFP1:520,545 Read#5
D	313	286	324	592	344	305	327	614	325	380	346		RFP1:520,545 Read#5
E	756	757	722	294	779	773	791	361	689	749	667		RFP1:520,545 Read#5
F	321	283	331	551	245	269	298	604	242	485	331		RFP1:520,545 Read#5
G	632	681	685	292	833	803	819	280	725	728	695		RFP1:520,545 Read#5
H													RFP1:520,545 Read#5

RFP1:520,545
Kinetic read 6 (0:27:09)
	1	2	3	4	5	6	7	8	9	10	11	12
A	658	601	643	305	600	619	594	274	568	596	571		RFP1:520,545 Read#6
B	273	250	299	521	333	315	241	510	318	313	308		RFP1:520,545 Read#6
C	618	587	605	298	584	627	586	332	521	588	531		RFP1:520,545 Read#6
D	314	300	301	626	376	310	279	636	381	309	272		RFP1:520,545 Read#6
E	715	771	756	264	759	813	790	367	682	692	660		RFP1:520,545 Read#6
F	278	283	328	587	299	292	268	536	209	435	276		RFP1:520,545 Read#6
G	629	672	677	305	837	796	873	307	705	688	710		RFP1:520,545 Read#6
H													RFP1:520,545 Read#6

RFP1:520,545
Kinetic read 7 (0:32:09)
	1	2	3	4	5	6	7	8	9	10	11	12
A	674	582	564	295	593	598	651	249	573	583	567		RFP1:520,545 Read#7
B	288	241	335	617	278	327	311	571	300	311	354		RFP1:520,545 Read#7
C	649	589	578	255	603	632	617	310	511	625	540		RFP1:520,545 Read#7
D	316	301	339	623	325	295	306	576	324	343	280		RFP1:520,545 Read#7
E	727	784	777	291	791	787	846	342	694	702	641		RFP1:520,545 Read#7
F	282	257	328	535	243	243	320	540	260	407	362		RFP1:520,545 Read#7
G	641	593	633	304	808	864	849	291	724	767	670		RFP1:520,545 Read#7
H													RFP1:520,545 Read#7

RFP1:520,545
Kinetic read 8 (0:37:09)
	1	2	3	4	5	6	7	8	9	10	11	12
A	638	581	577	293	521	607	564	284	621	635	581		RFP1:520,545 Read#8
B	304	280	301	556	359	322	292	648	345	327	328		RFP1:520,545 Read#8
C	631	542	612	328	597	603	567	272	515	620	647		RFP1:520,545 Read#8
D	322	285	328	606	325	284	317	625	341	330	372		RFP1:520,545 Read#8
E	770	792	797	273	843	875	864	400	642	722	671		RFP1:520,545 Read#8
F	319	328	311	553	282	251	296	644	254	417	242		RFP1:520,545 Read#8
G	678	615	666	289	836	879	880	273	719	704	716		RFP1:520,545 Read#8
H													RFP1:520,545 Read#8

RFP1:520,545
Kinetic read 9 (0:42:09)
	1	2	3	4	5	6	7	8	9	10	11	12
A	663	531	581	337	648	595	653	325	573	589	550		RFP1:520,545 Read#9
B	247	336	290	590	360	320	335	553	252	333	330		RFP1:520,545 Read#9
C	589	538	629	239	596	606	505	323	564	630	570		RFP1:520,545 Read#9
D	306	291	290	626	317	343	270	602	370	291	301		RFP1:520,545 Read#9
E	748	819	752	331	790	825	861	345	671	664	653		RFP1:520,545 Read#9
F	296	297	335	567	293	286	270	550	333	424	302		RFP1:520,545 Read#9
G	633	699	634	277	907	888	989	321	705	705	688		RFP1:520,545 Read#9
H													RFP1:520,545 Read#9

RFP1:520,545
Kinetic read 10 (0:47:09)
	1	2	3	4	5	6	7	8	9	10	11	12
A	684	600	579	247	555	626	650	297	616	600	533		RFP1:520,545 Read#10
B	316	265	342	577	306	318	345	599	276	297	352		RFP1:520,545 Read#10
C	622	529	624	275	615	674	545	333	598	589	524		RFP1:520,545 Read#10
D	309	316	259	562	338	277	377	632	351	285	312		RFP1:520,545 Read#10
E	816	709	870	299	789	877	816	309	692	754	692		RFP1:520,545 Read#10
F	327	301	329	547	328	299	294	612	325	421	300		RFP1:520,545 Read#10
G	678	636	647	321	843	876	886	259	732	740	720		RFP1:520,545 Read#10
H													RFP1:520,545 Read#10

RFP1:520,545
Kinetic read 11 (0:52:09)
	1	2	3	4	5	6	7	8	9	10	11	12
A	631	643	572	319	640	573	607	311	589	523	578		RFP1:520,545 Read#11
B	301	343	281	624	304	301	256	587	312	320	346		RFP1:520,545 Read#11
C	589	574	579	320	568	636	547	284	575	583	603		RFP1:520,545 Read#11
D	313	274	314	617	355	310	297	627	306	274	317		RFP1:520,545 Read#11
E	832	747	778	302	795	835	895	315	741	743	618		RFP1:520,545 Read#11
F	351	277	339	553	297	334	305	629	265	451	313		RFP1:520,545 Read#11
G	713	615	652	323	822	857	950	324	740	739	753		RFP1:520,545 Read#11
H													RFP1:520,545 Read#11

RFP1:520,545
Kinetic read 12 (0:57:09)
	1	2	3	4	5	6	7	8	9	10	11	12
A	645	614	606	304	548	585	632	270	555	606	594		RFP1:520,545 Read#12
B	234	314	332	601	293	324	317	572	332	333	330		RFP1:520,545 Read#12
C	600	596	569	255	585	599	584	289	621	606	604		RFP1:520,545 Read#12
D	337	322	280	611	422	328	302	536	401	304	286		RFP1:520,545 Read#12
E	792	808	810	340	849	827	832	321	741	709	672		RFP1:520,545 Read#12
F	322	254	325	577	266	269	332	531	266	453	289		RFP1:520,545 Read#12
G	657	644	669	282	853	859	870	272	726	717	756		RFP1:520,545 Read#12
H													RFP1:520,545 Read#12

RFP1:520,545
Kinetic read 13 (1:02:09)
	1	2	3	4	5	6	7	8	9	10	11	12
A	644	605	668	338	566	605	629	338	602	576	538		RFP1:520,545 Read#13
B	332	319	327	592	329	298	321	594	311	313	329		RFP1:520,545 Read#13
C	584	579	595	260	602	615	575	291	589	597	507		RFP1:520,545 Read#13
D	374	304	312	630	371	329	306	608	411	307	307		RFP1:520,545 Read#13
E	792	854	821	300	855	805	878	351	621	694	658		RFP1:520,545 Read#13
F	310	252	297	574	273	340	281	609	245	451	259		RFP1:520,545 Read#13
G	676	728	658	273	799	888	886	282	726	830	748		RFP1:520,545 Read#13
H													RFP1:520,545 Read#13

RFP1:520,545
Kinetic read 14 (1:07:09)
	1	2	3	4	5	6	7	8	9	10	11	12
A	604	627	596	255	576	593	620	294	598	627	624		RFP1:520,545 Read#14
B	320	262	317	572	315	314	288	613	310	321	362		RFP1:520,545 Read#14
C	592	569	636	269	629	594	546	394	527	585	601		RFP1:520,545 Read#14
D	309	298	292	619	365	286	335	623	320	314	322		RFP1:520,545 Read#14
E	817	841	854	298	888	900	890	372	738	704	704		RFP1:520,545 Read#14
F	340	250	363	575	340	292	287	586	301	443	303		RFP1:520,545 Read#14
G	693	632	649	322	883	961	914	269	787	748	734		RFP1:520,545 Read#14
H													RFP1:520,545 Read#14

RFP1:520,545
Kinetic read 15 (1:12:09)
	1	2	3	4	5	6	7	8	9	10	11	12
A	657	578	570	264	578	580	636	301	626	579	516		RFP1:520,545 Read#15
B	320	293	273	556	298	275	297	559	298	327	313		RFP1:520,545 Read#15
C	652	540	583	313	600	566	612	290	551	592	617		RFP1:520,545 Read#15
D	334	321	287	558	370	285	312	572	364	321	330		RFP1:520,545 Read#15
E	930	872	881	292	814	892	867	293	703	755	669		RFP1:520,545 Read#15
F	283	270	320	584	284	285	286	594	243	417	267		RFP1:520,545 Read#15
G	662	635	662	333	894	887	915	263	810	722	821		RFP1:520,545 Read#15
H													RFP1:520,545 Read#15

RFP1:520,545
Kinetic read 16 (1:17:09)
	1	2	3	4	5	6	7	8	9	10	11	12
A	633	607	607	291	621	631	560	324	562	601	556		RFP1:520,545 Read#16
B	287	274	319	618	330	321	305	591	308	303	329		RFP1:520,545 Read#16
C	603	585	572	280	496	560	536	293	552	601	582		RFP1:520,545 Read#16
D	360	287	341	621	360	356	258	614	347	358	305		RFP1:520,545 Read#16
E	823	789	904	259	856	818	889	267	674	737	672		RFP1:520,545 Read#16
F	311	279	307	515	320	309	279	544	261	504	298		RFP1:520,545 Read#16
G	710	628	626	283	953	932	968	309	802	800	817		RFP1:520,545 Read#16
H													RFP1:520,545 Read#16

RFP1:520,545
Kinetic read 17 (1:22:09)
	1	2	3	4	5	6	7	8	9	10	11	12
A	640	633	628	316	588	595	541	297	569	564	616		RFP1:520,545 Read#17
B	268	294	268	666	316	287	308	594	283	308	360		RFP1:520,545 Read#17
C	652	600	681	310	545	560	598	304	551	616	578		RFP1:520,545 Read#17
D	345	268	319	602	359	270	363	569	318	349	341		RFP1:520,545 Read#17
E	849	834	912	298	912	851	898	355	727	742	704		RFP1:520,545 Read#17
F	304	317	284	553	315	271	321	577	304	433	301		RFP1:520,545 Read#17
G	705	712	667	298	894	970	1022	306	804	720	769		RFP1:520,545 Read#17
H													RFP1:520,545 Read#17

RFP1:520,545
Kinetic read 18 (1:27:09)
	1	2	3	4	5	6	7	8	9	10	11	12
A	609	629	637	305	556	602	585	272	574	613	523		RFP1:520,545 Read#18
B	273	335	300	564	295	331	342	604	290	342	332		RFP1:520,545 Read#18
C	612	570	574	308	646	583	544	302	554	555	524		RFP1:520,545 Read#18
D	367	315	264	587	331	302	336	636	298	290	282		RFP1:520,545 Read#18
E	857	869	949	321	887	880	926	328	696	747	704		RFP1:520,545 Read#18
F	304	200	366	578	286	250	294	544	244	439	308		RFP1:520,545 Read#18
G	620	705	636	289	1024	990	974	308	777	850	814		RFP1:520,545 Read#18
H													RFP1:520,545 Read#18

RFP1:520,545
Kinetic read 19 (1:32:09)
	1	2	3	4	5	6	7	8	9	10	11	12
A	602	533	608	311	619	609	636	301	633	592	582		RFP1:520,545 Read#19
B	330	319	301	579	315	368	332	548	331	278	318		RFP1:520,545 Read#19
C	626	591	621	255	532	605	548	350	554	605	559		RFP1:520,545 Read#19
D	320	268	291	609	324	288	275	635	379	258	336		RFP1:520,545 Read#19
E	913	943	953	304	901	927	1002	355	735	799	688		RFP1:520,545 Read#19
F	307	332	354	565	323	254	324	614	303	408	337		RFP1:520,545 Read#19
G	635	673	640	324	945	950	1001	295	759	790	745		RFP1:520,545 Read#19
H													RFP1:520,545 Read#19

RFP1:520,545
Kinetic read 20 (1:37:09)
	1	2	3	4	5	6	7	8	9	10	11	12
A	606	555	597	304	599	689	648	345	583	603	607		RFP1:520,545 Read#20
B	303	287	273	578	272	347	299	582	328	342	347		RFP1:520,545 Read#20
C	619	508	616	220	586	603	585	304	498	590	675		RFP1:520,545 Read#20
D	348	318	316	585	299	333	341	651	263	304	329		RFP1:520,545 Read#20
E	848	883	967	303	883	919	968	322	784	726	682		RFP1:520,545 Read#20
F	300	343	345	574	260	262	293	577	292	411	321		RFP1:520,545 Read#20
G	668	616	638	348	925	925	1027	335	848	800	787		RFP1:520,545 Read#20
H													RFP1:520,545 Read#20

RFP1:520,545
Kinetic read 21 (1:42:09)
	1	2	3	4	5	6	7	8	9	10	11	12
A	650	619	653	278	645	599	630	326	598	589	555		RFP1:520,545 Read#21
B	342	355	260	673	328	259	336	599	314	331	346		RFP1:520,545 Read#21
C	603	528	622	286	578	572	553	312	584	556	585		RFP1:520,545 Read#21
D	266	326	302	519	336	285	311	550	353	322	302		RFP1:520,545 Read#21
E	933	947	952	317	896	929	950	331	803	833	702		RFP1:520,545 Read#21
F	330	310	334	597	301	290	294	648	311	378	310		RFP1:520,545 Read#21
G	713	669	744	314	968	1011	1020	330	803	825	841		RFP1:520,545 Read#21
H													RFP1:520,545 Read#21

RFP1:520,545
Kinetic read 22 (1:47:09)
	1	2	3	4	5	6	7	8	9	10	11	12
A	720	673	617	345	646	573	560	301	621	609	606		RFP1:520,545 Read#22
B	297	333	296	608	326	286	312	573	285	304	331		RFP1:520,545 Read#22
C	618	594	629	273	648	592	615	363	582	594	622		RFP1:520,545 Read#22
D	387	323	258	672	409	294	306	645	353	324	280		RFP1:520,545 Read#22
E	949	965	923	285	921	992	970	333	767	817	707		RFP1:520,545 Read#22
F	281	250	382	596	295	280	284	601	291	410	295		RFP1:520,545 Read#22
G	678	692	694	304	990	1066	1023	294	907	805	799		RFP1:520,545 Read#22
H													RFP1:520,545 Read#22

RFP1:520,545
Kinetic read 23 (1:52:09)
	1	2	3	4	5	6	7	8	9	10	11	12
A	612	652	621	314	601	647	652	280	541	589	612		RFP1:520,545 Read#23
B	273	374	338	538	279	292	329	506	252	307	289		RFP1:520,545 Read#23
C	588	597	554	288	560	589	560	301	568	580	576		RFP1:520,545 Read#23
D	333	313	364	575	346	273	275	615	300	337	308		RFP1:520,545 Read#23
E	916	928	966	356	942	1038	956	347	813	827	716		RFP1:520,545 Read#23
F	304	280	363	523	307	285	275	548	291	422	310		RFP1:520,545 Read#23
G	708	705	630	322	976	1111	1028	311	852	810	854		RFP1:520,545 Read#23
H													RFP1:520,545 Read#23

RFP1:520,545
Kinetic read 24 (1:57:09)
	1	2	3	4	5	6	7	8	9	10	11	12
A	661	565	632	304	576	587	640	307	599	617	597		RFP1:520,545 Read#24
B	267	262	323	558	333	266	298	636	278	326	352		RFP1:520,545 Read#24
C	624	592	568	297	541	517	546	337	533	546	571		RFP1:520,545 Read#24
D	367	303	302	578	389	378	310	539	332	309	336		RFP1:520,545 Read#24
E	1018	1006	993	283	948	981	978	332	786	960	704		RFP1:520,545 Read#24
F	278	298	322	617	308	306	314	606	301	462	285		RFP1:520,545 Read#24
G	698	724	738	336	1026	1138	1025	285	824	865	901		RFP1:520,545 Read#24
H													RFP1:520,545 Read#24

RFP1:520,545
Kinetic read 25 (2:02:09)
	1	2	3	4	5	6	7	8	9	10	11	12
A	620	657	633	333	562	630	583	311	603	578	607		RFP1:520,545 Read#25
B	289	285	342	600	312	283	309	643	264	357	343		RFP1:520,545 Read#25
C	659	509	573	300	630	573	552	377	550	585	603		RFP1:520,545 Read#25
D	299	312	349	695	334	301	337	530	335	307	340		RFP1:520,545 Read#25
E	974	1000	1030	294	955	946	993	299	793	841	708		RFP1:520,545 Read#25
F	309	303	328	617	339	237	318	649	321	419	304		RFP1:520,545 Read#25
G	792	669	698	274	1043	1069	1065	252	886	856	848		RFP1:520,545 Read#25
H													RFP1:520,545 Read#25

RFP1:520,545
Kinetic read 26 (2:07:09)
	1	2	3	4	5	6	7	8	9	10	11	12
A	669	620	671	345	538	604	589	310	574	631	587		RFP1:520,545 Read#26
B	370	292	291	587	265	289	327	608	351	332	332		RFP1:520,545 Read#26
C	621	522	644	291	592	657	609	257	551	530	563		RFP1:520,545 Read#26
D	336	359	320	533	345	322	318	558	311	364	343		RFP1:520,545 Read#26
E	1071	1081	1042	309	1092	1044	1048	393	846	888	769		RFP1:520,545 Read#26
F	324	264	338	539	305	256	365	577	237	450	322		RFP1:520,545 Read#26
G	732	697	689	333	1002	1089	1001	264	864	892	872		RFP1:520,545 Read#26
H													RFP1:520,545 Read#26

RFP1:520,545
Kinetic read 27 (2:12:09)
	1	2	3	4	5	6	7	8	9	10	11	12
A	745	617	668	261	596	616	670	304	585	575	633		RFP1:520,545 Read#27
B	298	306	317	591	249	362	354	534	348	345	324		RFP1:520,545 Read#27
C	637	586	580	268	634	682	556	288	539	627	630		RFP1:520,545 Read#27
D	350	230	324	600	351	289	324	587	340	368	283		RFP1:520,545 Read#27
E	1096	1101	1178	308	960	1023	1028	332	862	818	768		RFP1:520,545 Read#27
F	300	307	320	566	273	332	288	573	323	408	315		RFP1:520,545 Read#27
G	725	651	666	238	1064	1106	1150	311	961	859	880		RFP1:520,545 Read#27
H													RFP1:520,545 Read#27

RFP1:520,545
Kinetic read 28 (2:17:09)
	1	2	3	4	5	6	7	8	9	10	11	12
A	653	641	687	267	617	614	630	363	608	574	616		RFP1:520,545 Read#28
B	326	303	247	586	304	268	269	574	290	329	334		RFP1:520,545 Read#28
C	593	603	592	294	549	569	555	306	547	640	526		RFP1:520,545 Read#28
D	278	250	314	586	340	290	256	625	332	351	255		RFP1:520,545 Read#28
E	1071	1098	1134	237	1130	1038	1080	312	854	894	740		RFP1:520,545 Read#28
F	279	271	314	581	269	274	285	644	324	437	265		RFP1:520,545 Read#28
G	636	732	713	271	1054	1201	1243	319	922	950	889		RFP1:520,545 Read#28
H													RFP1:520,545 Read#28

RFP1:520,545
Kinetic read 29 (2:22:09)
	1	2	3	4	5	6	7	8	9	10	11	12
A	645	626	683	343	524	669	641	330	524	615	624		RFP1:520,545 Read#29
B	354	314	355	566	287	266	311	607	285	313	362		RFP1:520,545 Read#29
C	633	514	603	292	568	631	509	320	522	532	566		RFP1:520,545 Read#29
D	365	275	306	572	311	343	295	593	334	351	358		RFP1:520,545 Read#29
E	1110	1070	1144	303	1092	1060	1126	329	871	953	793		RFP1:520,545 Read#29
F	340	246	394	556	248	273	319	576	316	474	305		RFP1:520,545 Read#29
G	738	704	685	342	1193	1116	1167	247	973	997	927		RFP1:520,545 Read#29
H													RFP1:520,545 Read#29

RFP1:520,545
Kinetic read 30 (2:27:09)
	1	2	3	4	5	6	7	8	9	10	11	12
A	668	620	625	273	637	630	577	272	593	638	615		RFP1:520,545 Read#30
B	330	269	301	583	302	318	344	594	298	368	345		RFP1:520,545 Read#30
C	638	568	545	310	636	589	514	377	587	571	610		RFP1:520,545 Read#30
D	351	344	388	634	336	330	297	646	296	342	274		RFP1:520,545 Read#30
E	1158	1176	1235	245	1138	1131	1121	324	867	931	782		RFP1:520,545 Read#30
F	327	234	361	551	311	280	265	552	325	429	338		RFP1:520,545 Read#30
G	777	692	784	312	1170	1246	1216	271	936	943	946		RFP1:520,545 Read#30
H													RFP1:520,545 Read#30

RFP1:520,545
Kinetic read 31 (2:32:09)
	1	2	3	4	5	6	7	8	9	10	11	12
A	688	664	720	352	591	513	588	256	560	588	520		RFP1:520,545 Read#31
B	294	354	313	582	337	315	335	583	339	360	342		RFP1:520,545 Read#31
C	591	616	560	264	581	618	619	341	641	607	525		RFP1:520,545 Read#31
D	344	294	310	608	351	370	293	568	328	268	307		RFP1:520,545 Read#31
E	1121	1166	1201	264	1110	1112	1110	321	907	945	823		RFP1:520,545 Read#31
F	316	285	326	590	296	281	312	605	307	463	318		RFP1:520,545 Read#31
G	720	781	765	350	1170	1343	1175	306	1004	1005	944		RFP1:520,545 Read#31
H													RFP1:520,545 Read#31

RFP1:520,545
Kinetic read 32 (2:37:09)
	1	2	3	4	5	6	7	8	9	10	11	12
A	588	629	599	303	575	643	642	356	541	610	588		RFP1:520,545 Read#32
B	304	281	260	625	315	317	318	572	314	266	331		RFP1:520,545 Read#32
C	568	554	610	271	587	644	593	330	550	564	599		RFP1:520,545 Read#32
D	353	307	316	673	373	274	336	655	389	308	334		RFP1:520,545 Read#32
E	1183	1183	1235	371	1114	1249	1191	389	931	991	771		RFP1:520,545 Read#32
F	345	243	356	609	249	217	300	592	288	408	340		RFP1:520,545 Read#32
G	727	739	762	307	1250	1281	1238	278	1035	1047	928		RFP1:520,545 Read#32
H													RFP1:520,545 Read#32

RFP1:520,545
Kinetic read 33 (2:42:09)
	1	2	3	4	5	6	7	8	9	10	11	12
A	727	666	668	314	595	541	602	307	592	626	574		RFP1:520,545 Read#33
B	286	345	302	625	333	336	333	523	305	316	347		RFP1:520,545 Read#33
C	624	572	569	227	581	504	536	365	595	586	559		RFP1:520,545 Read#33
D	383	342	312	624	353	293	290	607	360	314	295		RFP1:520,545 Read#33
E	1200	1296	1272	299	1121	1150	1205	364	999	1054	838		RFP1:520,545 Read#33
F	315	303	335	640	298	304	289	597	264	455	274		RFP1:520,545 Read#33
G	751	765	708	277	1268	1383	1302	313	1075	1082	1041		RFP1:520,545 Read#33
H													RFP1:520,545 Read#33

RFP1:520,545
Kinetic read 34 (2:47:09)
	1	2	3	4	5	6	7	8	9	10	11	12
A	688	656	685	315	625	587	610	291	669	563	629		RFP1:520,545 Read#34
B	321	359	317	602	278	298	291	553	328	310	383		RFP1:520,545 Read#34
C	647	603	640	291	628	636	566	330	579	586	570		RFP1:520,545 Read#34
D	319	312	313	597	378	311	298	616	394	334	332		RFP1:520,545 Read#34
E	1341	1227	1363	295	1248	1253	1231	331	943	966	847		RFP1:520,545 Read#34
F	323	300	324	575	356	237	286	582	292	442	286		RFP1:520,545 Read#34
G	788	719	712	288	1216	1378	1312	279	1121	1107	1052		RFP1:520,545 Read#34
H													RFP1:520,545 Read#34

RFP1:520,545
Kinetic read 35 (2:52:09)
	1	2	3	4	5	6	7	8	9	10	11	12
A	623	632	654	339	611	641	635	359	500	594	618		RFP1:520,545 Read#35
B	264	271	301	512	286	342	284	558	292	337	275		RFP1:520,545 Read#35
C	646	604	647	310	650	567	570	300	511	604	616		RFP1:520,545 Read#35
D	306	337	308	634	341	294	258	540	352	358	342		RFP1:520,545 Read#35
E	1290	1261	1480	330	1209	1257	1264	334	950	1004	859		RFP1:520,545 Read#35
F	322	255	314	504	292	260	292	582	271	451	285		RFP1:520,545 Read#35
G	803	691	776	348	1267	1293	1293	224	1105	1025	1050		RFP1:520,545 Read#35
H													RFP1:520,545 Read#35

RFP1:520,545
Kinetic read 36 (2:57:09)
	1	2	3	4	5	6	7	8	9	10	11	12
A	719	619	678	225	554	553	646	263	565	624	571		RFP1:520,545 Read#36
B	312	266	296	623	294	360	270	577	315	330	353		RFP1:520,545 Read#36
C	606	585	649	286	603	629	589	272	581	578	614		RFP1:520,545 Read#36
D	300	291	292	625	332	289	338	569	327	315	294		RFP1:520,545 Read#36
E	1323	1414	1383	262	1262	1332	1361	343	956	1041	902		RFP1:520,545 Read#36
F	318	297	365	599	313	268	290	517	290	456	271		RFP1:520,545 Read#36
G	772	812	742	291	1290	1315	1396	286	1118	1119	1172		RFP1:520,545 Read#36
H													RFP1:520,545 Read#36

RFP1:520,545
Kinetic read 37 (3:02:09)
	1	2	3	4	5	6	7	8	9	10	11	12
A	631	685	621	320	523	622	615	244	604	564	546		RFP1:520,545 Read#37
B	330	277	289	572	249	305	289	532	357	354	318		RFP1:520,545 Read#37
C	644	537	603	317	646	592	624	323	616	555	530		RFP1:520,545 Read#37
D	334	343	326	623	367	297	341	604	284	304	295		RFP1:520,545 Read#37
E	1328	1386	1444	288	1292	1259	1312	316	1054	1072	896		RFP1:520,545 Read#37
F	305	248	327	545	245	268	281	569	275	438	304		RFP1:520,545 Read#37
G	841	808	768	305	1346	1404	1333	297	1123	1107	1132		RFP1:520,545 Read#37
H													RFP1:520,545 Read#37

RFP1:520,545
Kinetic read 38 (3:07:09)
	1	2	3	4	5	6	7	8	9	10	11	12
A	659	668	708	322	571	593	589	256	582	615	590		RFP1:520,545 Read#38
B	280	308	286	597	350	321	341	529	271	328	366		RFP1:520,545 Read#38
C	605	584	595	287	572	638	587	343	548	554	612		RFP1:520,545 Read#38
D	319	268	303	519	336	309	355	553	384	332	306		RFP1:520,545 Read#38
E	1421	1403	1520	327	1230	1387	1361	332	1087	1135	832		RFP1:520,545 Read#38
F	257	267	327	572	254	289	291	543	309	460	330		RFP1:520,545 Read#38
G	759	811	815	335	1289	1514	1461	300	1216	1130	1086		RFP1:520,545 Read#38
H													RFP1:520,545 Read#38

RFP1:520,545
Kinetic read 39 (3:12:09)
	1	2	3	4	5	6	7	8	9	10	11	12
A	638	644	666	319	532	605	581	304	645	681	545		RFP1:520,545 Read#39
B	329	290	316	634	272	300	322	579	321	356	293		RFP1:520,545 Read#39
C	595	604	587	291	606	578	589	294	619	622	579		RFP1:520,545 Read#39
D	271	382	271	572	389	322	320	609	362	328	296		RFP1:520,545 Read#39
E	1419	1463	1558	321	1329	1326	1445	345	1161	1137	893		RFP1:520,545 Read#39
F	301	272	312	562	321	272	292	612	292	415	312		RFP1:520,545 Read#39
G	753	806	765	281	1367	1454	1470	261	1197	1236	1168		RFP1:520,545 Read#39
H													RFP1:520,545 Read#39

RFP1:520,545
Kinetic read 40 (3:17:09)
	1	2	3	4	5	6	7	8	9	10	11	12
A	694	670	679	307	533	611	617	307	575	588	613		RFP1:520,545 Read#40
B	250	350	302	586	254	308	292	544	395	339	363		RFP1:520,545 Read#40
C	619	650	661	314	632	636	580	304	561	560	615		RFP1:520,545 Read#40
D	315	297	289	603	344	291	280	628	410	342	344		RFP1:520,545 Read#40
E	1421	1542	1576	242	1400	1428	1462	380	1147	1171	914		RFP1:520,545 Read#40
F	287	255	360	589	293	252	327	586	255	473	299		RFP1:520,545 Read#40
G	844	834	787	309	1457	1520	1548	262	1269	1245	1234		RFP1:520,545 Read#40
H													RFP1:520,545 Read#40

RFP1:520,545
Kinetic read 41 (3:22:09)
	1	2	3	4	5	6	7	8	9	10	11	12
A	708	668	800	298	541	528	635	289	621	592	547		RFP1:520,545 Read#41
B	273	273	326	559	317	261	263	640	264	292	311		RFP1:520,545 Read#41
C	561	529	653	220	585	602	569	369	584	621	604		RFP1:520,545 Read#41
D	346	287	323	592	297	330	286	553	343	375	322		RFP1:520,545 Read#41
E	1563	1545	1742	289	1331	1530	1481	333	1137	1266	906		RFP1:520,545 Read#41
F	331	251	299	554	279	338	305	604	270	450	327		RFP1:520,545 Read#41
G	873	844	856	295	1501	1508	1433	276	1368	1263	1183		RFP1:520,545 Read#41
H													RFP1:520,545 Read#41

RFP1:520,545
Kinetic read 42 (3:27:09)
	1	2	3	4	5	6	7	8	9	10	11	12
A	672	682	722	282	647	602	626	329	601	558	580		RFP1:520,545 Read#42
B	332	315	317	612	298	359	270	574	287	332	398		RFP1:520,545 Read#42
C	553	538	628	295	617	608	626	334	570	579	592		RFP1:520,545 Read#42
D	340	368	290	534	330	305	286	584	376	304	314		RFP1:520,545 Read#42
E	1569	1579	1661	325	1431	1460	1483	350	1189	1209	885		RFP1:520,545 Read#42
F	283	276	354	571	244	240	289	562	314	405	360		RFP1:520,545 Read#42
G	892	869	851	287	1530	1677	1570	321	1320	1315	1297		RFP1:520,545 Read#42
H													RFP1:520,545 Read#42

RFP1:520,545
Kinetic read 43 (3:32:09)
	1	2	3	4	5	6	7	8	9	10	11	12
A	736	680	715	368	577	605	643	295	643	587	559		RFP1:520,545 Read#43
B	277	283	263	547	300	366	292	595	261	295	345		RFP1:520,545 Read#43
C	643	617	605	288	618	549	566	258	575	540	510		RFP1:520,545 Read#43
D	357	309	371	603	374	356	329	583	338	335	317		RFP1:520,545 Read#43
E	1659	1702	1733	276	1470	1569	1588	344	1222	1256	947		RFP1:520,545 Read#43
F	304	267	326	611	319	282	286	626	262	460	261		RFP1:520,545 Read#43
G	902	814	876	272	1573	1631	1571	346	1463	1308	1361		RFP1:520,545 Read#43
H													RFP1:520,545 Read#43

RFP1:520,545
Kinetic read 44 (3:37:09)
	1	2	3	4	5	6	7	8	9	10	11	12
A	672	676	724	301	603	556	603	304	578	555	622		RFP1:520,545 Read#44
B	337	291	301	606	290	282	285	573	305	339	354		RFP1:520,545 Read#44
C	648	595	625	216	594	642	569	329	479	577	594		RFP1:520,545 Read#44
D	388	322	327	680	351	340	275	625	377	254	317		RFP1:520,545 Read#44
E	1643	1692	1759	296	1573	1588	1639	322	1277	1279	938		RFP1:520,545 Read#44
F	304	322	291	566	282	286	305	575	248	485	347		RFP1:520,545 Read#44
G	867	832	868	307	1552	1676	1687	280	1435	1357	1380		RFP1:520,545 Read#44
H													RFP1:520,545 Read#44

RFP1:520,545
Kinetic read 45 (3:42:09)
	1	2	3	4	5	6	7	8	9	10	11	12
A	724	690	672	348	556	614	674	339	615	575	600		RFP1:520,545 Read#45
B	294	249	281	558	339	285	253	543	304	328	347		RFP1:520,545 Read#45
C	624	610	598	310	583	620	539	273	580	594	602		RFP1:520,545 Read#45
D	318	281	297	604	289	297	288	608	325	351	348		RFP1:520,545 Read#45
E	1671	1646	1819	284	1531	1720	1653	335	1265	1357	945		RFP1:520,545 Read#45
F	362	261	330	582	337	323	373	579	287	432	298		RFP1:520,545 Read#45
G	887	895	880	304	1615	1819	1759	292	1374	1393	1424		RFP1:520,545 Read#45
H													RFP1:520,545 Read#45

RFP1:520,545
Kinetic read 46 (3:47:09)
	1	2	3	4	5	6	7	8	9	10	11	12
A	677	713	674	339	534	596	616	295	537	573	561		RFP1:520,545 Read#46
B	290	292	326	563	247	279	263	548	329	379	298		RFP1:520,545 Read#46
C	594	647	638	315	581	612	564	327	546	567	558		RFP1:520,545 Read#46
D	307	288	293	583	339	344	284	583	338	324	376		RFP1:520,545 Read#46
E	1679	1780	1857	347	1528	1691	1746	301	1326	1410	943		RFP1:520,545 Read#46
F	338	254	363	593	288	307	324	568	285	426	299		RFP1:520,545 Read#46
G	973	874	925	350	1724	1749	1782	312	1490	1340	1367		RFP1:520,545 Read#46
H													RFP1:520,545 Read#46

RFP1:520,545
Kinetic read 47 (3:52:09)
	1	2	3	4	5	6	7	8	9	10	11	12
A	700	686	743	277	596	604	642	270	581	557	585		RFP1:520,545 Read#47
B	307	336	335	636	264	317	313	618	294	316	339		RFP1:520,545 Read#47
C	634	548	600	303	563	606	623	321	526	567	570		RFP1:520,545 Read#47
D	317	244	330	599	339	296	289	638	343	332	318		RFP1:520,545 Read#47
E	1886	1788	1988	232	1620	1815	1786	366	1325	1476	1044		RFP1:520,545 Read#47
F	321	235	330	628	332	297	281	549	266	459	283		RFP1:520,545 Read#47
G	905	913	903	324	1686	1890	1770	262	1428	1472	1480		RFP1:520,545 Read#47
H													RFP1:520,545 Read#47

RFP1:520,545
Kinetic read 48 (3:57:09)
	1	2	3	4	5	6	7	8	9	10	11	12
A	702	693	725	312	592	591	577	294	626	625	598		RFP1:520,545 Read#48
B	300	326	288	590	296	328	315	557	296	321	289		RFP1:520,545 Read#48
C	601	560	600	253	551	578	528	284	561	632	566		RFP1:520,545 Read#48
D	313	356	281	632	365	340	319	634	327	367	324		RFP1:520,545 Read#48
E	1898	1905	2096	302	1718	1762	1782	367	1338	1416	987		RFP1:520,545 Read#48
F	258	297	280	528	303	262	304	578	257	418	342		RFP1:520,545 Read#48
G	895	938	911	331	1726	1949	1875	305	1616	1469	1582		RFP1:520,545 Read#48
H													RFP1:520,545 Read#48

RFP1:520,545
Kinetic read 49 (4:02:09)
	1	2	3	4	5	6	7	8	9	10	11	12
A	776	746	651	289	544	529	574	287	580	603	607		RFP1:520,545 Read#49
B	280	268	261	594	324	300	295	545	331	308	318		RFP1:520,545 Read#49
C	536	542	644	267	580	622	585	309	553	583	574		RFP1:520,545 Read#49
D	316	309	302	631	360	322	270	586	312	288	260		RFP1:520,545 Read#49
E	2002	1955	2044	276	1742	1802	1812	401	1429	1465	1040		RFP1:520,545 Read#49
F	342	278	347	603	323	241	302	607	289	406	343		RFP1:520,545 Read#49
G	947	938	902	303	1807	1856	1922	251	1590	1556	1495		RFP1:520,545 Read#49
H													RFP1:520,545 Read#49

RFP1:520,545
Kinetic read 50 (4:07:09)
	1	2	3	4	5	6	7	8	9	10	11	12
A	713	761	721	294	561	616	629	314	608	615	529		RFP1:520,545 Read#50
B	351	250	284	495	366	325	320	692	278	330	383		RFP1:520,545 Read#50
C	635	580	581	269	624	654	603	306	542	499	591		RFP1:520,545 Read#50
D	342	328	377	604	402	294	335	626	324	331	312		RFP1:520,545 Read#50
E	1993	2024	2156	303	1828	1915	1773	293	1381	1517	1000		RFP1:520,545 Read#50
F	295	259	359	568	325	306	274	526	291	412	316		RFP1:520,545 Read#50
G	922	987	898	292	1789	1953	2001	257	1680	1555	1573		RFP1:520,545 Read#50
H													RFP1:520,545 Read#50

RFP1:520,545
Kinetic read 51 (4:12:09)
	1	2	3	4	5	6	7	8	9	10	11	12
A	767	698	702	301	620	620	617	268	573	578	643		RFP1:520,545 Read#51
B	296	335	310	604	303	302	308	601	241	327	353		RFP1:520,545 Read#51
C	627	585	615	291	629	560	566	320	506	546	588		RFP1:520,545 Read#51
D	312	274	310	600	363	326	314	616	339	317	309		RFP1:520,545 Read#51
E	2021	2003	2324	327	1933	1989	2027	356	1521	1564	1053		RFP1:520,545 Read#51
F	340	302	347	657	331	271	279	535	215	399	283		RFP1:520,545 Read#51
G	980	928	942	310	1917	2106	2028	271	1631	1623	1677		RFP1:520,545 Read#51
H													RFP1:520,545 Read#51

RFP1:520,545
Kinetic read 52 (4:17:09)
	1	2	3	4	5	6	7	8	9	10	11	12
A	684	770	693	268	578	548	637	284	552	594	559		RFP1:520,545 Read#52
B	311	288	297	540	346	328	266	575	279	349	296		RFP1:520,545 Read#52
C	652	550	660	280	610	584	647	312	548	554	595		RFP1:520,545 Read#52
D	318	333	341	604	319	305	331	626	291	345	296		RFP1:520,545 Read#52
E	2182	2147	2327	245	1882	2022	2021	326	1649	1616	1076		RFP1:520,545 Read#52
F	340	266	304	602	295	281	309	545	293	464	271		RFP1:520,545 Read#52
G	953	970	1052	294	2020	2143	2228	355	1777	1653	1711		RFP1:520,545 Read#52
H													RFP1:520,545 Read#52

RFP1:520,545
Kinetic read 53 (4:22:09)
	1	2	3	4	5	6	7	8	9	10	11	12
A	721	706	805	295	552	586	670	291	599	596	617		RFP1:520,545 Read#53
B	330	305	286	583	318	285	313	597	378	333	322		RFP1:520,545 Read#53
C	594	601	652	282	619	591	572	296	580	595	571		RFP1:520,545 Read#53
D	376	301	305	542	339	329	319	577	318	334	376		RFP1:520,545 Read#53
E	2044	2170	2377	254	1941	2074	2101	339	1620	1632	1065		RFP1:520,545 Read#53
F	308	309	270	565	255	256	331	549	284	399	313		RFP1:520,545 Read#53
G	933	998	996	369	2030	2065	2134	262	1762	1667	1815		RFP1:520,545 Read#53
H													RFP1:520,545 Read#53

RFP1:520,545
Kinetic read 54 (4:27:09)
	1	2	3	4	5	6	7	8	9	10	11	12
A	706	671	740	277	608	633	683	295	654	614	536		RFP1:520,545 Read#54
B	261	346	296	615	313	312	314	543	332	306	360		RFP1:520,545 Read#54
C	641	593	605	304	639	555	588	338	555	614	532		RFP1:520,545 Read#54
D	338	317	351	617	337	330	346	567	317	315	297		RFP1:520,545 Read#54
E	2349	2286	2404	339	2039	2116	2215	352	1647	1716	1146		RFP1:520,545 Read#54
F	345	259	344	620	290	304	230	624	326	408	371		RFP1:520,545 Read#54
G	1017	1040	1099	281	2015	2226	2158	282	1888	1810	1749		RFP1:520,545 Read#54
H													RFP1:520,545 Read#54

RFP1:520,545
Kinetic read 55 (4:32:09)
	1	2	3	4	5	6	7	8	9	10	11	12
A	753	677	717	304	551	578	628	328	610	682	565		RFP1:520,545 Read#55
B	284	343	253	570	229	292	318	585	279	321	356		RFP1:520,545 Read#55
C	609	571	627	268	611	568	573	318	536	614	550		RFP1:520,545 Read#55
D	267	315	341	630	373	309	307	594	297	400	313		RFP1:520,545 Read#55
E	2247	2354	2588	306	2087	2125	2234	315	1692	1677	1184		RFP1:520,545 Read#55
F	329	309	309	519	313	310	292	581	248	449	328		RFP1:520,545 Read#55
G	1075	1054	1025	333	2121	2354	2338	327	1825	1778	1820		RFP1:520,545 Read#55
H													RFP1:520,545 Read#55

RFP1:520,545
Kinetic read 56 (4:37:09)
	1	2	3	4	5	6	7	8	9	10	11	12
A	737	768	805	308	636	624	688	287	535	619	647		RFP1:520,545 Read#56
B	293	283	384	595	305	306	269	643	347	359	342		RFP1:520,545 Read#56
C	601	558	647	279	701	527	528	344	555	574	559		RFP1:520,545 Read#56
D	300	304	345	600	372	320	295	631	345	299	346		RFP1:520,545 Read#56
E	2356	2416	2616	315	2114	2203	2239	328	1720	1758	1129		RFP1:520,545 Read#56
F	309	265	296	513	284	305	290	618	329	442	346		RFP1:520,545 Read#56
G	1101	1110	1136	323	2167	2275	2335	265	1966	1880	1892		RFP1:520,545 Read#56
H													RFP1:520,545 Read#56

RFP1:520,545
Kinetic read 57 (4:42:09)
	1	2	3	4	5	6	7	8	9	10	11	12
A	763	740	748	281	653	678	688	311	552	619	576		RFP1:520,545 Read#57
B	265	265	335	554	286	297	311	587	248	298	278		RFP1:520,545 Read#57
C	571	533	677	271	545	632	589	310	554	555	583		RFP1:520,545 Read#57
D	338	288	347	591	367	329	272	533	231	348	332		RFP1:520,545 Read#57
E	2371	2538	2735	257	2179	2285	2350	366	1704	1823	1177		RFP1:520,545 Read#57
F	296	279	345	586	307	280	308	673	240	501	314		RFP1:520,545 Read#57
G	1156	1089	1115	284	2282	2439	2452	228	1930	1956	1972		RFP1:520,545 Read#57
H													RFP1:520,545 Read#57

RFP1:520,545
Kinetic read 58 (4:47:09)
	1	2	3	4	5	6	7	8	9	10	11	12
A	780	747	781	293	545	641	639	274	581	568	625		RFP1:520,545 Read#58
B	339	316	289	597	322	297	281	580	250	270	303		RFP1:520,545 Read#58
C	646	550	587	264	612	589	602	300	589	585	598		RFP1:520,545 Read#58
D	319	299	309	576	367	300	325	596	340	323	367		RFP1:520,545 Read#58
E	2611	2461	2773	260	2239	2403	2462	310	1865	1709	1140		RFP1:520,545 Read#58
F	280	276	303	600	302	243	283	599	312	440	347		RFP1:520,545 Read#58
G	1103	1128	1100	268	2320	2426	2448	321	2049	2002	2030		RFP1:520,545 Read#58
H													RFP1:520,545 Read#58

RFP1:520,545
Kinetic read 59 (4:52:09)
	1	2	3	4	5	6	7	8	9	10	11	12
A	772	770	760	339	639	574	568	319	532	610	574		RFP1:520,545 Read#59
B	269	286	256	548	336	330	329	688	292	343	335		RFP1:520,545 Read#59
C	629	623	624	251	593	564	568	337	564	559	539		RFP1:520,545 Read#59
D	343	319	244	542	328	304	314	590	297	307	343		RFP1:520,545 Read#59
E	2582	2579	2852	326	2375	2331	2453	368	1876	1876	1205		RFP1:520,545 Read#59
F	313	283	345	570	323	278	340	607	262	394	337		RFP1:520,545 Read#59
G	1056	1131	1126	316	2420	2595	2653	299	2105	1983	2094		RFP1:520,545 Read#59
H													RFP1:520,545 Read#59

RFP1:520,545
Kinetic read 60 (4:57:09)
	1	2	3	4	5	6	7	8	9	10	11	12
A	745	739	800	273	587	618	631	261	596	552	581		RFP1:520,545 Read#60
B	337	294	337	599	305	290	269	592	340	334	377		RFP1:520,545 Read#60
C	644	586	564	284	617	639	581	324	542	615	591		RFP1:520,545 Read#60
D	382	352	241	606	432	312	319	572	330	310	361		RFP1:520,545 Read#60
E	2719	2754	3014	285	2408	2517	2522	290	1968	1892	1158		RFP1:520,545 Read#60
F	271	271	342	630	310	339	320	540	293	387	331		RFP1:520,545 Read#60
G	1097	1129	1183	325	2495	2604	2524	286	2129	2117	2065		RFP1:520,545 Read#60
H													RFP1:520,545 Read#60

RFP1:520,545
Kinetic read 61 (5:02:09)
	1	2	3	4	5	6	7	8	9	10	11	12
A	806	803	792	349	576	572	650	295	627	592	593		RFP1:520,545 Read#61
B	302	285	304	597	283	281	316	560	281	340	329		RFP1:520,545 Read#61
C	634	591	553	264	620	656	531	294	550	524	609		RFP1:520,545 Read#61
D	314	332	303	618	296	312	349	570	362	323	287		RFP1:520,545 Read#61
E	2819	2706	3040	284	2561	2600	2608	360	1941	1984	1188		RFP1:520,545 Read#61
F	339	284	357	587	288	285	277	607	311	430	323		RFP1:520,545 Read#61
G	1174	1137	1109	256	2544	2600	2718	269	2193	2263	2211		RFP1:520,545 Read#61
H													RFP1:520,545 Read#61

RFP1:520,545
Kinetic read 62 (5:07:09)
	1	2	3	4	5	6	7	8	9	10	11	12
A	779	825	837	288	586	615	557	301	544	585	572		RFP1:520,545 Read#62
B	300	341	285	606	331	291	294	599	321	315	346		RFP1:520,545 Read#62
C	612	573	531	257	605	615	559	347	603	581	553		RFP1:520,545 Read#62
D	279	348	280	627	331	305	295	601	316	320	371		RFP1:520,545 Read#62
E	2918	2802	3080	310	2589	2675	2668	355	1986	2053	1230		RFP1:520,545 Read#62
F	265	326	313	581	268	265	327	591	295	418	316		RFP1:520,545 Read#62
G	1190	1279	1229	270	2657	2705	2781	271	2258	2121	2207		RFP1:520,545 Read#62
H													RFP1:520,545 Read#62

RFP1:520,545
Kinetic read 63 (5:12:09)
	1	2	3	4	5	6	7	8	9	10	11	12
A	828	789	838	320	564	601	636	314	620	577	591		RFP1:520,545 Read#63
B	226	321	323	558	308	321	302	573	372	313	340		RFP1:520,545 Read#63
C	664	552	575	262	632	619	585	309	567	555	562		RFP1:520,545 Read#63
D	321	294	329	660	291	320	292	592	321	313	310		RFP1:520,545 Read#63
E	2985	3094	3231	312	2708	2775	2890	343	1984	2044	1319		RFP1:520,545 Read#63
F	329	257	308	574	289	291	270	625	284	418	246		RFP1:520,545 Read#63
G	1160	1180	1242	279	2626	2788	2805	280	2395	2201	2334		RFP1:520,545 Read#63
H													RFP1:520,545 Read#63

RFP1:520,545
Kinetic read 64 (5:17:09)
	1	2	3	4	5	6	7	8	9	10	11	12
A	782	755	898	300	614	645	626	306	574	640	601		RFP1:520,545 Read#64
B	274	296	310	569	314	302	329	570	330	259	313		RFP1:520,545 Read#64
C	599	545	638	236	635	637	612	327	565	597	547		RFP1:520,545 Read#64
D	309	348	314	602	339	305	297	604	328	371	341		RFP1:520,545 Read#64
E	3103	3022	3286	285	2672	2865	2875	332	2114	2159	1265		RFP1:520,545 Read#64
F	315	273	328	583	239	262	292	515	277	431	294		RFP1:520,545 Read#64
G	1198	1286	1165	336	2816	3064	2955	291	2482	2305	2380		RFP1:520,545 Read#64
H													RFP1:520,545 Read#64

RFP1:520,545
Kinetic read 65 (5:22:09)
	1	2	3	4	5	6	7	8	9	10	11	12
A	793	833	772	326	609	623	662	321	568	618	615		RFP1:520,545 Read#65
B	277	294	315	593	292	292	288	624	304	352	328		RFP1:520,545 Read#65
C	641	632	655	321	611	641	514	372	559	571	608		RFP1:520,545 Read#65
D	339	312	312	569	403	284	326	585	405	260	291		RFP1:520,545 Read#65
E	3218	3090	3382	329	2755	2952	2984	365	2090	2268	1334		RFP1:520,545 Read#65
F	293	242	307	570	275	298	277	578	261	413	298		RFP1:520,545 Read#65
G	1177	1262	1233	283	2909	3009	2966	307	2400	2417	2506		RFP1:520,545 Read#65
H													RFP1:520,545 Read#65

RFP1:520,545
Kinetic read 66 (5:27:09)
	1	2	3	4	5	6	7	8	9	10	11	12
A	840	813	855	332	606	642	673	333	544	573	614		RFP1:520,545 Read#66
B	310	282	339	552	277	320	285	563	275	311	351		RFP1:520,545 Read#66
C	555	578	625	287	602	630	597	323	578	572	541		RFP1:520,545 Read#66
D	332	247	308	561	350	319	300	623	328	357	325		RFP1:520,545 Read#66
E	3240	3296	3538	296	2992	3043	3054	359	2191	2294	1421		RFP1:520,545 Read#66
F	314	339	307	577	325	289	345	591	256	436	308		RFP1:520,545 Read#66
G	1248	1382	1257	319	2791	3088	3127	344	2586	2478	2617		RFP1:520,545 Read#66
H													RFP1:520,545 Read#66

RFP1:520,545
Kinetic read 67 (5:32:09)
	1	2	3	4	5	6	7	8	9	10	11	12
A	860	838	866	308	625	627	606	293	618	565	586		RFP1:520,545 Read#67
B	331	306	373	588	310	280	264	566	300	359	316		RFP1:520,545 Read#67
C	662	539	599	246	587	628	565	293	561	552	559		RFP1:520,545 Read#67
D	385	336	339	614	372	307	301	641	337	295	255		RFP1:520,545 Read#67
E	3384	3436	3650	335	3042	3132	3171	358	2151	2375	1326		RFP1:520,545 Read#67
F	325	282	286	628	254	314	349	562	265	407	278		RFP1:520,545 Read#67
G	1331	1351	1270	296	3117	3225	3323	290	2593	2513	2622		RFP1:520,545 Read#67
H													RFP1:520,545 Read#67

RFP1:520,545
Kinetic read 68 (5:37:09)
	1	2	3	4	5	6	7	8	9	10	11	12
A	866	862	911	322	592	621	631	320	564	678	592		RFP1:520,545 Read#68
B	322	281	346	564	270	320	262	615	319	322	283		RFP1:520,545 Read#68
C	619	623	629	231	619	639	579	347	595	527	543		RFP1:520,545 Read#68
D	389	293	360	610	357	316	275	614	298	354	351		RFP1:520,545 Read#68
E	3470	3334	3711	300	3072	3145	3260	401	2302	2374	1372		RFP1:520,545 Read#68
F	359	293	308	577	318	297	253	614	282	385	342		RFP1:520,545 Read#68
G	1290	1396	1375	298	3071	3360	3275	317	2768	2754	2828		RFP1:520,545 Read#68
H													RFP1:520,545 Read#68

RFP1:520,545
Kinetic read 69 (5:42:09)
	1	2	3	4	5	6	7	8	9	10	11	12
A	871	823	898	370	606	570	620	297	589	583	573		RFP1:520,545 Read#69
B	315	259	305	580	292	350	310	575	286	290	330		RFP1:520,545 Read#69
C	542	583	609	270	636	619	561	296	550	565	586		RFP1:520,545 Read#69
D	304	334	335	589	321	353	282	652	269	321	290		RFP1:520,545 Read#69
E	3548	3574	3777	295	3082	3359	3244	333	2423	2474	1447		RFP1:520,545 Read#69
F	340	239	300	593	320	262	297	596	297	439	287		RFP1:520,545 Read#69
G	1337	1479	1366	287	3257	3391	3410	329	2680	2596	2797		RFP1:520,545 Read#69
H													RFP1:520,545 Read#69

RFP1:520,545
Kinetic read 70 (5:47:09)
	1	2	3	4	5	6	7	8	9	10	11	12
A	849	831	903	292	634	644	659	313	599	615	537		RFP1:520,545 Read#70
B	282	276	307	625	290	317	321	532	268	301	320		RFP1:520,545 Read#70
C	584	520	642	230	585	584	588	311	519	584	599		RFP1:520,545 Read#70
D	313	335	315	573	364	286	338	603	374	353	335		RFP1:520,545 Read#70
E	3557	3563	3894	274	3252	3369	3464	314	2424	2573	1551		RFP1:520,545 Read#70
F	283	292	347	566	290	298	292	613	272	465	280		RFP1:520,545 Read#70
G	1332	1451	1408	274	3307	3432	3285	261	2901	2756	2891		RFP1:520,545 Read#70
H													RFP1:520,545 Read#70

RFP1:520,545
Kinetic read 71 (5:52:09)
	1	2	3	4	5	6	7	8	9	10	11	12
A	852	928	906	302	572	628	609	336	571	603	562		RFP1:520,545 Read#71
B	261	304	317	576	276	321	320	571	329	346	328		RFP1:520,545 Read#71
C	662	499	598	299	615	636	572	287	550	584	614		RFP1:520,545 Read#71
D	331	277	348	608	354	345	313	625	315	372	288		RFP1:520,545 Read#71
E	3661	3741	3988	283	3388	3382	3493	302	2463	2628	1455		RFP1:520,545 Read#71
F	318	287	357	529	262	254	244	553	228	444	305		RFP1:520,545 Read#71
G	1409	1457	1382	332	3325	3638	3530	269	3052	2859	2891		RFP1:520,545 Read#71
H													RFP1:520,545 Read#71

RFP1:520,545
Kinetic read 72 (5:57:09)
	1	2	3	4	5	6	7	8	9	10	11	12
A	918	942	833	247	621	676	606	288	609	592	561		RFP1:520,545 Read#72
B	294	311	273	655	288	338	295	567	296	339	332		RFP1:520,545 Read#72
C	496	585	592	247	565	604	585	307	542	561	537		RFP1:520,545 Read#72
D	326	281	307	615	327	293	353	632	302	339	318		RFP1:520,545 Read#72
E	3657	3627	4086	301	3415	3610	3548	338	2382	2625	1431		RFP1:520,545 Read#72
F	302	335	296	591	275	290	306	561	300	419	283		RFP1:520,545 Read#72
G	1377	1464	1435	322	3551	3691	3628	255	3072	2969	3061		RFP1:520,545 Read#72
H													RFP1:520,545 Read#72

RFP1:520,545
Kinetic read 73 (6:02:09)
	1	2	3	4	5	6	7	8	9	10	11	12
A	940	944	981	286	605	653	662	281	594	606	562		RFP1:520,545 Read#73
B	315	290	294	614	274	339	332	584	309	272	325		RFP1:520,545 Read#73
C	624	591	671	262	625	606	615	334	588	583	663		RFP1:520,545 Read#73
D	343	278	322	572	389	262	300	610	390	324	340		RFP1:520,545 Read#73
E	3945	3887	4149	254	3421	3640	3786	304	2660	2684	1515		RFP1:520,545 Read#73
F	336	232	295	618	298	288	286	599	279	393	268		RFP1:520,545 Read#73
G	1397	1511	1414	311	3505	3892	3727	264	3057	2968	3066		RFP1:520,545 Read#73
H													RFP1:520,545 Read#73

RFP1:520,545
Kinetic read 74 (6:07:09)
	1	2	3	4	5	6	7	8	9	10	11	12
A	936	886	943	322	590	632	635	299	573	554	575		RFP1:520,545 Read#74
B	313	323	318	581	332	325	322	604	363	307	323		RFP1:520,545 Read#74
C	621	614	609	329	627	611	582	309	595	580	538		RFP1:520,545 Read#74
D	333	316	336	581	319	343	335	602	364	312	268		RFP1:520,545 Read#74
E	3866	3975	4268	287	3629	3807	3835	334	2497	2714	1586		RFP1:520,545 Read#74
F	298	275	344	601	251	231	245	540	285	429	359		RFP1:520,545 Read#74
G	1374	1530	1494	278	3648	3873	3973	276	3116	3025	3161		RFP1:520,545 Read#74
H													RFP1:520,545 Read#74

RFP1:520,545
Kinetic read 75 (6:12:09)
	1	2	3	4	5	6	7	8	9	10	11	12
A	908	951	1033	292	593	646	643	282	582	584	609		RFP1:520,545 Read#75
B	315	251	278	568	326	264	322	590	299	313	391		RFP1:520,545 Read#75
C	652	618	601	289	552	658	592	314	559	565	572		RFP1:520,545 Read#75
D	340	318	327	635	331	326	294	624	336	305	288		RFP1:520,545 Read#75
E	4119	3968	4258	343	3733	3757	3978	329	2620	2748	1541		RFP1:520,545 Read#75
F	277	265	352	625	319	270	330	602	238	454	330		RFP1:520,545 Read#75
G	1429	1560	1561	309	3810	4094	4026	244	3218	3211	3210		RFP1:520,545 Read#75
H													RFP1:520,545 Read#75

RFP1:520,545
Kinetic read 76 (6:17:09)
	1	2	3	4	5	6	7	8	9	10	11	12
A	879	921	921	287	604	600	624	297	587	600	552		RFP1:520,545 Read#76
B	335	295	322	602	299	280	302	559	272	308	259		RFP1:520,545 Read#76
C	587	564	618	294	556	601	583	343	528	531	539		RFP1:520,545 Read#76
D	317	330	305	680	281	335	284	557	359	268	333		RFP1:520,545 Read#76
E	4198	4041	4403	340	3783	3990	4228	358	2577	2871	1580		RFP1:520,545 Read#76
F	284	270	322	566	290	251	280	571	334	399	288		RFP1:520,545 Read#76
G	1514	1627	1566	272	4028	4046	4051	254	3287	3214	3309		RFP1:520,545 Read#76
H													RFP1:520,545 Read#76

RFP1:520,545
Kinetic read 77 (6:22:09)
	1	2	3	4	5	6	7	8	9	10	11	12
A	935	1001	975	284	611	670	675	329	616	586	574		RFP1:520,545 Read#77
B	337	274	293	515	319	285	263	582	289	345	315		RFP1:520,545 Read#77
C	667	558	631	333	656	631	595	309	546	593	581		RFP1:520,545 Read#77
D	265	362	301	603	328	335	284	588	313	330	309		RFP1:520,545 Read#77
E	4225	4248	4317	276	4104	4183	4043	379	2739	2917	1715		RFP1:520,545 Read#77
F	331	294	309	560	321	314	290	625	284	453	288		RFP1:520,545 Read#77
G	1464	1533	1567	299	3973	4174	4226	310	3449	3270	3441		RFP1:520,545 Read#77
H													RFP1:520,545 Read#77

RFP1:520,545
Kinetic read 78 (6:27:09)
	1	2	3	4	5	6	7	8	9	10	11	12
A	983	933	952	333	639	595	626	236	582	570	652		RFP1:520,545 Read#78
B	293	349	325	528	294	334	332	571	352	327	285		RFP1:520,545 Read#78
C	584	638	588	304	616	621	558	291	541	576	553		RFP1:520,545 Read#78
D	330	276	310	608	377	366	359	716	297	348	248		RFP1:520,545 Read#78
E	4190	4295	4650	319	4141	4235	4317	303	2759	2937	1584		RFP1:520,545 Read#78
F	302	316	328	594	287	257	278	613	292	415	301		RFP1:520,545 Read#78
G	1535	1645	1654	340	4076	4320	4252	269	3431	3443	3475		RFP1:520,545 Read#78
H													RFP1:520,545 Read#78

RFP1:520,545
Kinetic read 79 (6:32:09)
	1	2	3	4	5	6	7	8	9	10	11	12
A	990	1078	973	338	647	642	631	299	566	544	554		RFP1:520,545 Read#79
B	295	323	276	622	263	352	316	557	276	276	346		RFP1:520,545 Read#79
C	631	582	653	285	570	642	611	340	565	591	557		RFP1:520,545 Read#79
D	326	316	372	604	372	322	308	594	333	323	333		RFP1:520,545 Read#79
E	4391	4351	4699	296	4266	4315	4401	327	2792	2909	1607		RFP1:520,545 Read#79
F	291	259	343	567	282	265	315	549	271	432	323		RFP1:520,545 Read#79
G	1584	1686	1826	333	4237	4489	4364	282	3531	3499	3669		RFP1:520,545 Read#79
H													RFP1:520,545 Read#79

RFP1:520,545
Kinetic read 80 (6:37:09)
	1	2	3	4	5	6	7	8	9	10	11	12
A	1013	1001	1022	317	610	655	588	311	578	598	546		RFP1:520,545 Read#80
B	304	318	303	527	333	281	356	675	382	278	316		RFP1:520,545 Read#80
C	608	556	614	261	644	652	605	281	530	533	570		RFP1:520,545 Read#80
D	344	314	328	663	413	323	332	592	295	375	271		RFP1:520,545 Read#80
E	4373	4442	4600	365	4451	4600	4545	362	2805	2981	1612		RFP1:520,545 Read#80
F	309	236	353	559	280	279	267	596	270	436	304		RFP1:520,545 Read#80
G	1621	1812	1647	308	4372	4708	4498	299	3644	3510	3615		RFP1:520,545 Read#80
H													RFP1:520,545 Read#80

RFP1:520,545
Kinetic read 81 (6:42:09)
	1	2	3	4	5	6	7	8	9	10	11	12
A	1107	970	1060	320	658	613	631	301	585	569	610		RFP1:520,545 Read#81
B	297	276	312	519	300	310	291	581	270	378	316		RFP1:520,545 Read#81
C	636	555	590	288	631	650	601	322	515	572	522		RFP1:520,545 Read#81
D	313	266	307	588	368	315	326	622	338	345	299		RFP1:520,545 Read#81
E	4489	4463	4876	246	4591	4668	4700	322	2897	3067	1672		RFP1:520,545 Read#81
F	355	291	332	558	356	260	295	602	288	432	311		RFP1:520,545 Read#81
G	1639	1746	1744	353	4544	4646	4622	317	3613	3661	3658		RFP1:520,545 Read#81
H													RFP1:520,545 Read#81

RFP1:520,545
Kinetic read 82 (6:47:09)
	1	2	3	4	5	6	7	8	9	10	11	12
A	1021	1029	1037	318	598	648	660	284	583	511	615		RFP1:520,545 Read#82
B	296	347	300	565	274	300	257	561	280	302	319		RFP1:520,545 Read#82
C	598	617	607	306	645	625	562	316	536	516	557		RFP1:520,545 Read#82
D	307	285	272	562	348	328	292	623	291	284	300		RFP1:520,545 Read#82
E	4752	4525	4912	345	4511	4710	4961	359	2928	3064	1698		RFP1:520,545 Read#82
F	243	289	312	553	300	240	325	559	330	467	285		RFP1:520,545 Read#82
G	1644	1830	1782	336	4584	4954	4818	274	3788	3732	3939		RFP1:520,545 Read#82
H													RFP1:520,545 Read#82

RFP1:520,545
Kinetic read 83 (6:52:09)
	1	2	3	4	5	6	7	8	9	10	11	12
A	1064	1026	1037	325	617	656	656	250	583	562	536		RFP1:520,545 Read#83
B	323	297	274	598	348	325	273	590	292	317	311		RFP1:520,545 Read#83
C	560	540	592	289	596	621	575	300	509	526	541		RFP1:520,545 Read#83
D	328	295	339	549	328	303	280	590	339	315	319		RFP1:520,545 Read#83
E	4576	4665	4898	312	4662	4954	4955	333	2988	2949	1707		RFP1:520,545 Read#83
F	304	312	329	608	344	225	291	626	261	496	288		RFP1:520,545 Read#83
G	1677	1827	1796	260	4786	5090	4962	315	3836	3783	3941		RFP1:520,545 Read#83
H													RFP1:520,545 Read#83

RFP1:520,545
Kinetic read 84 (6:57:09)
	1	2	3	4	5	6	7	8	9	10	11	12
A	1046	1092	1082	297	597	624	695	337	628	583	552		RFP1:520,545 Read#84
B	235	280	308	568	299	276	303	554	287	320	353		RFP1:520,545 Read#84
C	646	611	616	279	623	600	601	278	542	587	562		RFP1:520,545 Read#84
D	314	360	333	580	328	287	280	607	313	362	261		RFP1:520,545 Read#84
E	4889	4695	5025	342	4792	4898	5145	353	2963	3198	1769		RFP1:520,545 Read#84
F	280	238	310	532	309	268	354	562	284	460	318		RFP1:520,545 Read#84
G	1746	1914	1802	276	5051	5422	5167	301	3852	3750	4105		RFP1:520,545 Read#84
H													RFP1:520,545 Read#84

RFP1:520,545
Kinetic read 85 (7:02:09)
	1	2	3	4	5	6	7	8	9	10	11	12
A	1145	1097	1047	310	600	584	667	322	621	596	564		RFP1:520,545 Read#85
B	363	291	275	565	277	328	328	591	314	335	294		RFP1:520,545 Read#85
C	639	536	696	248	653	657	616	331	530	596	579		RFP1:520,545 Read#85
D	338	312	347	569	298	354	358	581	336	328	300		RFP1:520,545 Read#85
E	4804	4690	4918	303	5015	5241	5255	370	3096	3102	1791		RFP1:520,545 Read#85
F	330	261	358	580	310	297	282	564	300	392	288		RFP1:520,545 Read#85
G	1805	1902	1886	292	4992	5175	5299	313	3885	4014	4040		RFP1:520,545 Read#85
H													RFP1:520,545 Read#85

RFP1:520,545
Kinetic read 86 (7:07:09)
	1	2	3	4	5	6	7	8	9	10	11	12
A	1080	1096	1089	272	599	584	670	288	599	566	567		RFP1:520,545 Read#86
B	286	312	278	564	339	313	325	562	335	337	340		RFP1:520,545 Read#86
C	590	594	581	284	640	662	569	324	551	598	554		RFP1:520,545 Read#86
D	310	302	313	623	330	317	318	585	339	299	268		RFP1:520,545 Read#86
E	4941	4758	5177	301	5215	5230	5441	385	3248	3233	1893		RFP1:520,545 Read#86
F	274	270	365	615	300	288	277	590	247	409	289		RFP1:520,545 Read#86
G	1820	1974	1878	280	5265	5404	5500	299	3988	4049	4105		RFP1:520,545 Read#86
H													RFP1:520,545 Read#86

RFP1:520,545
Kinetic read 87 (7:12:09)
	1	2	3	4	5	6	7	8	9	10	11	12
A	1186	1032	1109	323	683	633	631	318	605	580	613		RFP1:520,545 Read#87
B	262	302	350	516	319	266	270	612	333	336	306		RFP1:520,545 Read#87
C	553	532	544	285	647	668	628	305	595	608	562		RFP1:520,545 Read#87
D	344	286	333	606	385	305	280	574	337	338	323		RFP1:520,545 Read#87
E	4977	4713	5173	295	5311	5426	5306	383	3189	3192	1811		RFP1:520,545 Read#87
F	325	265	355	591	270	297	308	587	304	458	255		RFP1:520,545 Read#87
G	1817	1919	1960	324	5353	5589	5522	282	3929	4017	4260		RFP1:520,545 Read#87
H													RFP1:520,545 Read#87

RFP1:520,545
Kinetic read 88 (7:17:09)
	1	2	3	4	5	6	7	8	9	10	11	12
A	1120	1131	1186	275	617	646	641	343	640	583	548		RFP1:520,545 Read#88
B	296	335	330	561	300	320	260	624	368	335	313		RFP1:520,545 Read#88
C	633	536	632	241	614	553	644	330	525	587	547		RFP1:520,545 Read#88
D	329	303	308	624	365	350	357	623	354	345	336		RFP1:520,545 Read#88
E	5047	4787	5324	307	5315	5839	5411	329	3213	3499	1848		RFP1:520,545 Read#88
F	330	304	353	581	281	276	274	606	266	436	311		RFP1:520,545 Read#88
G	1805	1984	1971	230	5382	5665	5617	302	4233	4123	4367		RFP1:520,545 Read#88
H													RFP1:520,545 Read#88

RFP1:520,545
Kinetic read 89 (7:22:09)
	1	2	3	4	5	6	7	8	9	10	11	12
A	1132	1157	1134	302	600	651	690	284	569	577	568		RFP1:520,545 Read#89
B	283	317	293	599	256	338	348	636	320	336	329		RFP1:520,545 Read#89
C	620	560	596	325	621	641	599	337	545	596	576		RFP1:520,545 Read#89
D	338	276	319	597	319	379	294	549	314	337	326		RFP1:520,545 Read#89
E	5113	5093	5317	358	5522	5734	5751	343	3225	3363	1883		RFP1:520,545 Read#89
F	302	238	321	528	311	256	290	604	283	383	353		RFP1:520,545 Read#89
G	1947	1964	1941	341	5509	5776	5829	203	4236	4148	4446		RFP1:520,545 Read#89
H													RFP1:520,545 Read#89

RFP1:520,545
Kinetic read 90 (7:27:09)
	1	2	3	4	5	6	7	8	9	10	11	12
A	1188	1167	1223	327	659	628	679	277	593	626	593		RFP1:520,545 Read#90
B	277	305	249	614	257	301	271	616	378	338	326		RFP1:520,545 Read#90
C	597	595	620	252	611	615	566	390	575	617	604		RFP1:520,545 Read#90
D	307	330	377	649	351	336	286	572	334	286	293		RFP1:520,545 Read#90
E	5190	4924	5429	270	5453	5698	5749	299	3318	3442	1843		RFP1:520,545 Read#90
F	320	279	333	561	237	278	275	611	256	425	301		RFP1:520,545 Read#90
G	1923	1981	2027	297	5720	6078	5910	290	4244	4199	4478		RFP1:520,545 Read#90
H													RFP1:520,545 Read#90

RFP1:520,545
Kinetic read 91 (7:32:09)
	1	2	3	4	5	6	7	8	9	10	11	12
A	1172	1168	1220	318	619	652	665	237	550	474	607		RFP1:520,545 Read#91
B	304	333	356	549	291	297	327	592	241	299	341		RFP1:520,545 Read#91
C	693	643	608	266	594	596	558	288	535	550	537		RFP1:520,545 Read#91
D	364	314	306	578	336	337	300	608	316	359	326		RFP1:520,545 Read#91
E	5361	5132	5452	333	5850	6051	6036	321	3331	3422	1842		RFP1:520,545 Read#91
F	264	244	286	545	285	258	280	629	286	446	309		RFP1:520,545 Read#91
G	1906	2080	2079	311	5877	6206	6063	269	4303	4399	4530		RFP1:520,545 Read#91
H													RFP1:520,545 Read#91

RFP1:520,545
Kinetic read 92 (7:37:09)
	1	2	3	4	5	6	7	8	9	10	11	12
A	1160	1256	1152	278	598	587	634	298	555	602	599		RFP1:520,545 Read#92
B	239	305	280	537	292	310	313	693	319	297	330		RFP1:520,545 Read#92
C	610	619	624	218	606	658	583	317	549	570	595		RFP1:520,545 Read#92
D	312	287	309	631	331	321	309	546	338	300	259		RFP1:520,545 Read#92
E	5362	5270	5496	338	5900	6110	6286	353	3342	3348	1955		RFP1:520,545 Read#92
F	315	317	320	609	289	229	284	585	299	470	319		RFP1:520,545 Read#92
G	1916	1982	2029	317	6021	6430	6335	221	4417	4520	4505		RFP1:520,545 Read#92
H													RFP1:520,545 Read#92

RFP1:520,545
Kinetic read 93 (7:42:09)
	1	2	3	4	5	6	7	8	9	10	11	12
A	1272	1131	1228	334	616	632	655	264	579	623	516		RFP1:520,545 Read#93
B	270	303	352	600	297	303	315	625	288	317	333		RFP1:520,545 Read#93
C	620	658	592	242	617	572	626	314	521	603	513		RFP1:520,545 Read#93
D	358	346	282	552	344	307	323	568	357	306	262		RFP1:520,545 Read#93
E	5532	5336	5526	310	5884	6188	6368	356	3381	3538	1887		RFP1:520,545 Read#93
F	333	307	343	567	319	239	274	638	264	424	318		RFP1:520,545 Read#93
G	1969	2078	2105	232	6291	6393	6481	293	4469	4526	4790		RFP1:520,545 Read#93
H													RFP1:520,545 Read#93

RFP1:520,545
Kinetic read 94 (7:47:09)
	1	2	3	4	5	6	7	8	9	10	11	12
A	1172	1212	1265	296	607	647	658	285	595	564	589		RFP1:520,545 Read#94
B	294	272	321	574	336	331	242	618	264	376	297		RFP1:520,545 Read#94
C	651	595	621	286	619	623	611	320	458	582	568		RFP1:520,545 Read#94
D	314	308	357	586	352	321	305	616	326	360	337		RFP1:520,545 Read#94
E	5450	5343	5603	295	6104	6393	6408	353	3509	3621	1896		RFP1:520,545 Read#94
F	263	265	362	607	273	278	253	548	271	440	305		RFP1:520,545 Read#94
G	2076	2101	2227	305	6548	6722	6673	282	4437	4579	4751		RFP1:520,545 Read#94
H													RFP1:520,545 Read#94

RFP1:520,545
Kinetic read 95 (7:52:09)
	1	2	3	4	5	6	7	8	9	10	11	12
A	1342	1217	1183	331	602	662	660	244	548	562	582		RFP1:520,545 Read#95
B	291	264	283	595	362	320	306	611	310	323	271		RFP1:520,545 Read#95
C	594	590	610	293	626	592	594	266	555	503	554		RFP1:520,545 Read#95
D	339	294	315	653	381	317	314	596	300	313	329		RFP1:520,545 Read#95
E	5609	5365	5553	312	6223	6516	6256	346	3575	3494	1898		RFP1:520,545 Read#95
F	321	307	351	503	216	307	342	511	310	435	278		RFP1:520,545 Read#95
G	2053	2193	2164	286	6499	6913	6750	252	4566	4584	4757		RFP1:520,545 Read#95
H													RFP1:520,545 Read#95

RFP1:520,545
Kinetic read 96 (7:57:09)
	1	2	3	4	5	6	7	8	9	10	11	12
A	1265	1201	1169	334	628	592	595	260	560	542	548		RFP1:520,545 Read#96
B	282	397	268	558	318	348	354	597	312	345	354		RFP1:520,545 Read#96
C	553	664	562	290	588	699	588	367	496	580	588		RFP1:520,545 Read#96
D	350	279	342	673	392	347	341	629	334	357	348		RFP1:520,545 Read#96
E	5505	5560	5536	308	6265	6566	6600	341	3333	3582	1958		RFP1:520,545 Read#96
F	308	287	367	550	332	268	331	553	274	424	318		RFP1:520,545 Read#96
G	2068	2144	2214	241	6734	7224	7183	283	4516	4559	4809		RFP1:520,545 Read#96
H													RFP1:520,545 Read#96

RFP1:520,545
Kinetic read 97 (8:02:09)
	1	2	3	4	5	6	7	8	9	10	11	12
A	1246	1296	1201	304	643	665	695	298	566	567	559		RFP1:520,545 Read#97
B	304	323	319	517	338	259	324	612	261	335	327		RFP1:520,545 Read#97
C	650	647	601	303	598	628	560	295	505	559	478		RFP1:520,545 Read#97
D	358	311	275	580	369	291	250	608	392	339	263		RFP1:520,545 Read#97
E	5476	5479	5766	304	6546	6693	6811	325	3330	3630	1928		RFP1:520,545 Read#97
F	330	315	333	555	301	289	318	562	285	430	301		RFP1:520,545 Read#97
G	2107	2212	2183	278	6748	7317	7160	339	4641	4735	4946		RFP1:520,545 Read#97
H													RFP1:520,545 Read#97

RFP1:520,545
Kinetic read 98 (8:07:09)
	1	2	3	4	5	6	7	8	9	10	11	12
A	1156	1230	1202	293	575	602	650	291	482	574	574		RFP1:520,545 Read#98
B	325	305	319	585	313	284	266	621	275	274	344		RFP1:520,545 Read#98
C	625	580	620	337	614	607	571	319	522	555	543		RFP1:520,545 Read#98
D	316	293	363	595	377	320	352	649	333	365	295		RFP1:520,545 Read#98
E	5597	5384	5630	295	6696	6745	6949	342	3476	3592	1952		RFP1:520,545 Read#98
F	304	266	341	576	296	286	270	609	288	497	314		RFP1:520,545 Read#98
G	2181	2201	2210	320	7073	7359	7122	278	4700	4742	4960		RFP1:520,545 Read#98
H													RFP1:520,545 Read#98

RFP1:520,545
Kinetic read 99 (8:12:09)
	1	2	3	4	5	6	7	8	9	10	11	12
A	1195	1220	1240	288	657	541	673	314	570	553	549		RFP1:520,545 Read#99
B	300	327	301	591	308	291	280	584	284	326	327		RFP1:520,545 Read#99
C	625	530	588	262	670	644	586	331	505	553	486		RFP1:520,545 Read#99
D	335	264	267	646	360	275	295	617	352	297	318		RFP1:520,545 Read#99
E	5753	5605	5679	305	6692	6981	6855	327	3460	3690	1944		RFP1:520,545 Read#99
F	325	283	331	576	301	284	260	633	310	510	334		RFP1:520,545 Read#99
G	2182	2208	2253	299	7153	7695	7369	227	4821	4749	5015		RFP1:520,545 Read#99
H													RFP1:520,545 Read#99

RFP1:520,545
Kinetic read 100 (8:17:09)
	1	2	3	4	5	6	7	8	9	10	11	12
A	1333	1267	1239	311	643	613	652	288	528	567	573		RFP1:520,545 Read#100
B	339	278	279	575	326	292	291	602	315	278	333		RFP1:520,545 Read#100
C	573	610	640	286	586	570	632	357	485	535	540		RFP1:520,545 Read#100
D	327	281	300	535	396	358	296	623	280	305	316		RFP1:520,545 Read#100
E	5715	5559	5676	282	6755	7109	6861	284	3460	3739	1911		RFP1:520,545 Read#100
F	346	264	341	612	350	340	281	642	248	396	304		RFP1:520,545 Read#100
G	2269	2177	2231	275	7325	7604	7787	314	4792	4968	5001		RFP1:520,545 Read#100
H													RFP1:520,545 Read#100

RFP1:520,545
Kinetic read 101 (8:22:09)
	1	2	3	4	5	6	7	8	9	10	11	12
A	1228	1247	1218	340	552	657	643	282	535	572	590		RFP1:520,545 Read#101
B	348	313	281	608	369	308	310	561	300	322	342		RFP1:520,545 Read#101
C	578	598	634	275	600	642	588	300	488	477	531		RFP1:520,545 Read#101
D	352	321	303	533	306	313	317	585	328	336	295		RFP1:520,545 Read#101
E	5730	5631	5615	341	6815	7014	7134	375	3522	3723	2009		RFP1:520,545 Read#101
F	297	247	330	624	279	350	292	585	275	407	328		RFP1:520,545 Read#101
G	2221	2239	2296	333	7648	7799	7748	287	4690	4886	5168		RFP1:520,545 Read#101
H													RFP1:520,545 Read#101

RFP1:520,545
Kinetic read 102 (8:27:09)
	1	2	3	4	5	6	7	8	9	10	11	12
A	1247	1260	1251	323	603	679	622	330	537	518	578		RFP1:520,545 Read#102
B	329	302	321	601	353	314	275	601	362	286	322		RFP1:520,545 Read#102
C	548	613	577	318	638	647	542	288	524	509	484		RFP1:520,545 Read#102
D	347	303	284	588	345	334	282	642	309	385	265		RFP1:520,545 Read#102
E	5824	5598	5617	309	7078	7309	7213	351	3612	3596	1958		RFP1:520,545 Read#102
F	317	257	332	581	264	259	338	604	255	444	302		RFP1:520,545 Read#102
G	2209	2277	2200	308	7835	7863	7838	246	5086	4955	5062		RFP1:520,545 Read#102
H													RFP1:520,545 Read#102

RFP1:520,545
Kinetic read 103 (8:32:09)
	1	2	3	4	5	6	7	8	9	10	11	12
A	1305	1262	1386	264	588	620	598	340	573	553	531		RFP1:520,545 Read#103
B	291	233	275	640	302	305	290	584	311	329	379		RFP1:520,545 Read#103
C	609	547	555	296	620	625	597	321	524	531	487		RFP1:520,545 Read#103
D	339	349	352	565	382	299	325	563	347	332	301		RFP1:520,545 Read#103
E	5873	5565	5722	256	7238	7325	7238	333	3589	3557	2010		RFP1:520,545 Read#103
F	293	297	313	569	300	260	279	568	255	433	293		RFP1:520,545 Read#103
G	2262	2302	2375	305	7669	7831	7837	223	4903	5011	5294		RFP1:520,545 Read#103
H													RFP1:520,545 Read#103

RFP1:520,545
Kinetic read 104 (8:37:09)
	1	2	3	4	5	6	7	8	9	10	11	12
A	1298	1293	1208	386	659	621	703	310	556	569	623		RFP1:520,545 Read#104
B	325	312	337	582	286	292	310	617	301	348	347		RFP1:520,545 Read#104
C	620	578	622	263	572	611	571	287	475	509	509		RFP1:520,545 Read#104
D	344	316	347	580	382	331	317	672	313	325	301		RFP1:520,545 Read#104
E	6123	5827	5781	310	7359	7469	7452	313	3543	3734	1930		RFP1:520,545 Read#104
F	271	347	306	568	252	324	325	562	326	407	288		RFP1:520,545 Read#104
G	2356	2349	2332	286	7901	8140	8322	290	4925	5098	5169		RFP1:520,545 Read#104
H													RFP1:520,545 Read#104

RFP1:520,545
Kinetic read 105 (8:42:09)
	1	2	3	4	5	6	7	8	9	10	11	12
A	1235	1358	1248	321	642	658	678	265	552	616	603		RFP1:520,545 Read#105
B	272	291	259	612	331	317	295	539	295	335	323		RFP1:520,545 Read#105
C	581	567	574	276	590	698	655	305	523	533	562		RFP1:520,545 Read#105
D	338	255	307	576	390	315	357	644	338	340	357		RFP1:520,545 Read#105
E	5919	5770	5746	307	7486	7566	7637	335	3495	3781	1958		RFP1:520,545 Read#105
F	340	274	273	565	241	326	307	602	261	394	315		RFP1:520,545 Read#105
G	2403	2264	2401	330	8301	8233	8299	230	4993	4899	5200		RFP1:520,545 Read#105
H													RFP1:520,545 Read#105

RFP1:520,545
Kinetic read 106 (8:47:09)
	1	2	3	4	5	6	7	8	9	10	11	12
A	1332	1299	1348	268	609	561	651	299	511	512	557		RFP1:520,545 Read#106
B	324	323	280	607	243	275	278	596	272	287	332		RFP1:520,545 Read#106
C	584	524	600	297	655	627	605	313	526	579	491		RFP1:520,545 Read#106
D	329	320	272	617	320	304	287	661	375	329	281		RFP1:520,545 Read#106
E	6086	5777	5760	267	7330	7545	7519	296	3577	3674	1979		RFP1:520,545 Read#106
F	251	254	285	581	292	332	347	549	270	442	328		RFP1:520,545 Read#106
G	2379	2401	2430	305	8117	8391	8260	279	4969	5417	5334		RFP1:520,545 Read#106
H													RFP1:520,545 Read#106

RFP1:520,545
Kinetic read 107 (8:52:09)
	1	2	3	4	5	6	7	8	9	10	11	12
A	1303	1325	1280	318	674	602	662	303	536	593	581		RFP1:520,545 Read#107
B	268	319	290	586	301	302	287	585	251	270	335		RFP1:520,545 Read#107
C	580	557	630	285	610	623	605	412	496	599	532		RFP1:520,545 Read#107
D	349	306	341	636	370	326	253	586	370	320	323		RFP1:520,545 Read#107
E	6282	5790	5780	314	7664	7777	7686	404	3508	3554	2052		RFP1:520,545 Read#107
F	325	343	320	576	268	289	281	623	300	485	356		RFP1:520,545 Read#107
G	2300	2364	2429	272	8442	8643	8664	248	5092	5269	5249		RFP1:520,545 Read#107
H													RFP1:520,545 Read#107

RFP1:520,545
Kinetic read 108 (8:57:09)
	1	2	3	4	5	6	7	8	9	10	11	12
A	1282	1362	1378	353	672	636	690	314	594	595	568		RFP1:520,545 Read#108
B	311	329	335	587	315	365	291	546	279	365	312		RFP1:520,545 Read#108
C	669	557	555	225	585	605	577	351	532	591	523		RFP1:520,545 Read#108
D	342	340	338	619	315	369	354	619	349	358	348		RFP1:520,545 Read#108
E	6232	5751	5803	282	7698	7827	8026	332	3572	3761	2001		RFP1:520,545 Read#108
F	298	299	329	639	293	287	284	521	319	480	311		RFP1:520,545 Read#108
G	2347	2401	2480	265	8423	8644	8481	288	5045	5231	5379		RFP1:520,545 Read#108
H													RFP1:520,545 Read#108

RFP1:520,545
Kinetic read 109 (9:02:09)
	1	2	3	4	5	6	7	8	9	10	11	12
A	1388	1311	1328	322	567	627	696	286	577	559	560		RFP1:520,545 Read#109
B	355	265	271	548	316	291	293	519	326	327	360		RFP1:520,545 Read#109
C	594	575	551	266	623	602	629	326	509	579	516		RFP1:520,545 Read#109
D	289	326	326	558	351	322	293	563	362	357	315		RFP1:520,545 Read#109
E	6361	5818	5686	349	7753	8112	8024	321	3444	3577	1978		RFP1:520,545 Read#109
F	262	265	280	587	275	285	309	600	259	451	309		RFP1:520,545 Read#109
G	2379	2376	2450	291	8799	8834	8734	341	5094	5273	5553		RFP1:520,545 Read#109
H													RFP1:520,545 Read#109

RFP1:520,545
Kinetic read 110 (9:07:09)
	1	2	3	4	5	6	7	8	9	10	11	12
A	1317	1322	1303	337	623	597	613	345	530	552	547		RFP1:520,545 Read#110
B	273	335	278	621	310	308	288	555	303	294	332		RFP1:520,545 Read#110
C	557	551	589	211	559	591	594	363	486	525	551		RFP1:520,545 Read#110
D	331	336	302	542	344	353	291	598	355	317	322		RFP1:520,545 Read#110
E	6249	5897	5703	308	7782	8169	8041	362	3483	3699	2041		RFP1:520,545 Read#110
F	336	304	325	592	293	345	304	589	294	438	294		RFP1:520,545 Read#110
G	2407	2483	2522	279	8774	9125	8944	278	5206	5149	5525		RFP1:520,545 Read#110
H													RFP1:520,545 Read#110

RFP1:520,545
Kinetic read 111 (9:12:09)
	1	2	3	4	5	6	7	8	9	10	11	12
A	1361	1341	1304	348	686	631	655	314	507	519	578		RFP1:520,545 Read#111
B	322	266	272	586	293	286	347	550	319	334	362		RFP1:520,545 Read#111
C	640	588	568	220	583	661	624	287	518	521	531		RFP1:520,545 Read#111
D	344	299	314	557	359	331	307	617	367	322	319		RFP1:520,545 Read#111
E	6318	5991	5822	301	8101	8066	8217	343	3629	3636	2021		RFP1:520,545 Read#111
F	315	282	310	570	292	272	314	653	273	466	297		RFP1:520,545 Read#111
G	2543	2459	2500	301	8945	9126	9119	292	5157	5229	5485		RFP1:520,545 Read#111
H													RFP1:520,545 Read#111

RFP1:520,545
Kinetic read 112 (9:17:09)
	1	2	3	4	5	6	7	8	9	10	11	12
A	1329	1366	1448	287	661	635	680	330	532	509	566		RFP1:520,545 Read#112
B	316	314	315	598	322	289	297	590	285	286	347		RFP1:520,545 Read#112
C	572	557	600	291	628	642	570	314	484	539	472		RFP1:520,545 Read#112
D	316	335	312	587	325	279	272	611	355	328	371		RFP1:520,545 Read#112
E	6357	5883	5782	346	8146	8492	8397	310	3568	3700	2037		RFP1:520,545 Read#112
F	317	321	326	607	298	248	285	566	252	412	308		RFP1:520,545 Read#112
G	2494	2469	2542	303	9139	9295	9247	258	5204	5404	5669		RFP1:520,545 Read#112
H													RFP1:520,545 Read#112

RFP1:520,545
Kinetic read 113 (9:22:09)
	1	2	3	4	5	6	7	8	9	10	11	12
A	1437	1388	1444	299	590	665	694	303	529	543	571		RFP1:520,545 Read#113
B	294	337	351	580	327	331	375	602	300	331	318		RFP1:520,545 Read#113
C	645	555	655	295	583	642	624	331	452	540	518		RFP1:520,545 Read#113
D	368	361	366	615	341	350	325	611	312	333	256		RFP1:520,545 Read#113
E	6285	5844	5733	330	8120	8410	8320	363	3479	3869	2002		RFP1:520,545 Read#113
F	349	340	352	535	256	290	316	586	238	452	337		RFP1:520,545 Read#113
G	2377	2452	2673	330	9258	9253	9546	298	5210	5314	5639		RFP1:520,545 Read#113
H													RFP1:520,545 Read#113

RFP1:520,545
Kinetic read 114 (9:27:09)
	1	2	3	4	5	6	7	8	9	10	11	12
A	1438	1400	1365	287	631	673	633	282	592	523	543		RFP1:520,545 Read#114
B	301	296	289	596	358	323	334	626	364	270	343		RFP1:520,545 Read#114
C	608	565	554	277	580	601	606	272	484	550	527		RFP1:520,545 Read#114
D	311	333	330	611	403	271	311	554	372	317	360		RFP1:520,545 Read#114
E	6340	5755	5982	349	8062	8397	8531	359	3624	3674	1951		RFP1:520,545 Read#114
F	262	275	299	577	276	242	261	560	334	390	275		RFP1:520,545 Read#114
G	2568	2502	2499	302	9253	9512	9491	258	5155	5482	5572		RFP1:520,545 Read#114
H													RFP1:520,545 Read#114

RFP1:520,545
Kinetic read 115 (9:32:09)
	1	2	3	4	5	6	7	8	9	10	11	12
A	1423	1458	1479	317	636	635	607	326	555	551	559		RFP1:520,545 Read#115
B	303	295	316	588	330	276	309	614	324	329	310		RFP1:520,545 Read#115
C	592	570	633	245	632	681	533	307	529	516	524		RFP1:520,545 Read#115
D	349	307	361	626	326	324	317	604	345	367	255		RFP1:520,545 Read#115
E	6283	5685	5943	271	8299	8524	8493	336	3633	3718	2055		RFP1:520,545 Read#115
F	344	283	353	594	349	240	298	616	323	451	302		RFP1:520,545 Read#115
G	2534	2517	2518	320	9273	9829	9457	352	5294	5560	5630		RFP1:520,545 Read#115
H													RFP1:520,545 Read#115

RFP1:520,545
Kinetic read 116 (9:37:09)
	1	2	3	4	5	6	7	8	9	10	11	12
A	1440	1398	1392	320	596	607	649	313	563	568	550		RFP1:520,545 Read#116
B	305	329	269	607	263	311	269	608	301	332	381		RFP1:520,545 Read#116
C	557	566	639	225	613	599	576	307	534	518	549		RFP1:520,545 Read#116
D	305	375	329	637	352	288	325	591	328	360	301		RFP1:520,545 Read#116
E	6377	5915	5888	301	8422	8597	8514	306	3512	3708	2001		RFP1:520,545 Read#116
F	296	269	309	640	246	251	266	580	280	465	260		RFP1:520,545 Read#116
G	2480	2429	2531	328	9580	9932	9894	304	5460	5491	5837		RFP1:520,545 Read#116
H													RFP1:520,545 Read#116

RFP1:520,545
Kinetic read 117 (9:42:09)
	1	2	3	4	5	6	7	8	9	10	11	12
A	1382	1428	1421	296	633	659	636	282	555	559	518		RFP1:520,545 Read#117
B	251	263	306	549	310	334	250	552	317	318	326		RFP1:520,545 Read#117
C	597	554	574	294	598	637	524	338	511	479	504		RFP1:520,545 Read#117
D	351	343	279	647	346	323	335	564	366	297	281		RFP1:520,545 Read#117
E	6419	5895	5943	255	8274	8758	8853	298	3556	3744	2033		RFP1:520,545 Read#117
F	328	263	336	555	254	244	314	597	311	448	257		RFP1:520,545 Read#117
G	2521	2513	2763	278	9645	9929	10013	317	5265	5547	5803		RFP1:520,545 Read#117
H													RFP1:520,545 Read#117

RFP1:520,545
Kinetic read 118 (9:47:09)
	1	2	3	4	5	6	7	8	9	10	11	12
A	1337	1518	1445	370	604	615	623	314	523	524	555		RFP1:520,545 Read#118
B	297	294	295	539	344	314	340	615	287	293	369		RFP1:520,545 Read#118
C	585	542	591	286	591	567	601	298	530	536	505		RFP1:520,545 Read#118
D	325	350	343	539	398	353	281	581	310	303	321		RFP1:520,545 Read#118
E	6441	5882	5836	330	8598	8823	8875	346	3624	3690	2032		RFP1:520,545 Read#118
F	350	301	356	610	269	295	267	547	251	408	258		RFP1:520,545 Read#118
G	2617	2473	2647	376	9881	10228	9898	297	5320	5708	5834		RFP1:520,545 Read#118
H													RFP1:520,545 Read#118

RFP1:520,545
Kinetic read 119 (9:52:09)
	1	2	3	4	5	6	7	8	9	10	11	12
A	1486	1462	1406	382	613	654	717	296	513	602	530		RFP1:520,545 Read#119
B	303	300	296	607	277	264	295	511	374	332	346		RFP1:520,545 Read#119
C	602	543	583	292	598	612	567	282	486	515	467		RFP1:520,545 Read#119
D	313	310	351	592	286	331	286	631	306	340	335		RFP1:520,545 Read#119
E	6392	5882	5795	314	8673	8978	8979	335	3463	3673	2012		RFP1:520,545 Read#119
F	346	274	330	582	277	307	287	608	280	485	277		RFP1:520,545 Read#119
G	2628	2548	2724	340	9839	10010	10013	294	5435	5423	5784		RFP1:520,545 Read#119
H													RFP1:520,545 Read#119

RFP1:520,545
Kinetic read 120 (9:57:09)
	1	2	3	4	5	6	7	8	9	10	11	12
A	1494	1497	1471	313	634	557	687	253	577	507	515		RFP1:520,545 Read#120
B	286	295	324	572	298	326	307	596	315	321	342		RFP1:520,545 Read#120
C	537	594	572	244	595	638	605	248	541	532	476		RFP1:520,545 Read#120
D	309	277	349	611	377	317	304	664	278	328	369		RFP1:520,545 Read#120
E	6498	5925	5785	366	8951	9141	8956	324	3596	3532	1958		RFP1:520,545 Read#120
F	351	241	279	585	283	302	335	556	271	442	312		RFP1:520,545 Read#120
G	2507	2540	2595	281	10068	10163	10125	254	5341	5729	5806		RFP1:520,545 Read#120
H													RFP1:520,545 Read#120

RFP1:520,545
Kinetic read 121 (10:02:09)
	1	2	3	4	5	6	7	8	9	10	11	12
A	1410	1429	1477	295	631	585	628	279	523	624	565		RFP1:520,545 Read#121
B	273	334	340	618	312	338	293	605	316	339	379		RFP1:520,545 Read#121
C	558	567	558	214	653	606	555	333	447	477	557		RFP1:520,545 Read#121
D	337	275	300	630	343	341	288	666	317	276	263		RFP1:520,545 Read#121
E	6573	5780	5973	334	8987	9086	9202	318	3449	3668	2115		RFP1:520,545 Read#121
F	314	273	313	539	327	312	223	562	283	477	263		RFP1:520,545 Read#121
G	2651	2542	2551	308	10251	10380	10430	278	5328	5779	6054		RFP1:520,545 Read#121
H													RFP1:520,545 Read#121

RFP1:520,545
Kinetic read 122 (10:07:09)
	1	2	3	4	5	6	7	8	9	10	11	12
A	1521	1443	1478	261	613	658	667	303	523	521	579		RFP1:520,545 Read#122
B	298	341	360	559	284	316	284	555	315	334	343		RFP1:520,545 Read#122
C	546	608	589	334	600	563	590	331	436	535	531		RFP1:520,545 Read#122
D	361	313	259	644	321	343	312	630	352	331	329		RFP1:520,545 Read#122
E	6566	5784	5913	334	8736	9078	9394	323	3552	3720	2124		RFP1:520,545 Read#122
F	329	261	315	588	251	316	315	509	301	434	269		RFP1:520,545 Read#122
G	2548	2568	2755	367	10127	10358	10566	304	5431	5756	6185		RFP1:520,545 Read#122
H													RFP1:520,545 Read#122

RFP1:520,545
Kinetic read 123 (10:12:09)
	1	2	3	4	5	6	7	8	9	10	11	12
A	1460	1465	1438	296	587	645	721	318	498	576	539		RFP1:520,545 Read#123
B	306	340	312	541	261	311	290	556	305	342	408		RFP1:520,545 Read#123
C	601	484	472	276	653	616	590	329	515	434	534		RFP1:520,545 Read#123
D	291	308	334	596	379	319	309	572	309	321	341		RFP1:520,545 Read#123
E	6750	6025	5792	297	9162	9029	9390	322	3575	3786	2026		RFP1:520,545 Read#123
F	373	322	366	575	273	286	328	643	289	445	359		RFP1:520,545 Read#123
G	2587	2514	2762	308	10042	10613	10809	292	5478	5683	5935		RFP1:520,545 Read#123
H													RFP1:520,545 Read#123

RFP1:520,545
Kinetic read 124 (10:17:09)
	1	2	3	4	5	6	7	8	9	10	11	12
A	1478	1455	1411	342	560	626	644	243	536	583	577		RFP1:520,545 Read#124
B	341	317	299	580	308	319	270	585	296	393	368		RFP1:520,545 Read#124
C	605	578	596	260	609	641	557	314	477	502	529		RFP1:520,545 Read#124
D	314	292	286	654	320	326	323	608	349	331	320		RFP1:520,545 Read#124
E	6523	5953	5801	321	9158	9511	9405	311	3534	3679	2064		RFP1:520,545 Read#124
F	300	295	357	501	303	330	290	560	254	400	282		RFP1:520,545 Read#124
G	2652	2559	2800	295	10374	10622	10797	282	5529	5635	6265		RFP1:520,545 Read#124
H													RFP1:520,545 Read#124

RFP1:520,545
Kinetic read 125 (10:22:09)
	1	2	3	4	5	6	7	8	9	10	11	12
A	1487	1435	1498	288	616	564	651	267	553	591	526		RFP1:520,545 Read#125
B	266	300	316	582	317	309	318	626	300	363	297		RFP1:520,545 Read#125
C	569	555	550	253	572	648	525	321	476	484	443		RFP1:520,545 Read#125
D	327	269	279	663	364	321	328	576	308	314	329		RFP1:520,545 Read#125
E	6629	6011	5801	319	9451	9480	9305	320	3542	3628	2034		RFP1:520,545 Read#125
F	310	290	307	572	284	291	295	565	294	419	358		RFP1:520,545 Read#125
G	2621	2538	2719	350	10400	10698	10915	321	5540	5641	6134		RFP1:520,545 Read#125
H													RFP1:520,545 Read#125

RFP1:520,545
Kinetic read 126 (10:27:09)
	1	2	3	4	5	6	7	8	9	10	11	12
A	1602	1516	1511	316	552	647	631	284	525	520	504		RFP1:520,545 Read#126
B	250	343	359	563	317	317	327	656	308	348	339		RFP1:520,545 Read#126
C	624	562	531	294	609	573	581	341	481	584	517		RFP1:520,545 Read#126
D	318	342	363	581	319	336	330	711	308	321	322		RFP1:520,545 Read#126
E	6713	5904	5851	325	9442	9662	9570	319	3603	3631	2157		RFP1:520,545 Read#126
F	322	263	364	489	359	286	280	616	206	431	270		RFP1:520,545 Read#126
G	2792	2608	2771	268	10593	11052	10873	273	5480	5832	6030		RFP1:520,545 Read#126
H													RFP1:520,545 Read#126

RFP1:520,545
Kinetic read 127 (10:32:09)
	1	2	3	4	5	6	7	8	9	10	11	12
A	1529	1494	1476	289	572	663	653	304	593	546	595		RFP1:520,545 Read#127
B	349	318	316	608	275	291	311	516	303	324	367		RFP1:520,545 Read#127
C	645	508	557	273	611	575	574	351	481	515	499		RFP1:520,545 Read#127
D	313	321	333	611	336	288	301	639	298	307	340		RFP1:520,545 Read#127
E	6518	5814	5936	266	9297	9418	9608	361	3613	3687	2069		RFP1:520,545 Read#127
F	358	244	348	602	311	300	232	578	265	444	285		RFP1:520,545 Read#127
G	2676	2619	2740	277	11029	10787	11244	273	5744	6008	6003		RFP1:520,545 Read#127
H													RFP1:520,545 Read#127

RFP1:520,545
Kinetic read 128 (10:37:09)
	1	2	3	4	5	6	7	8	9	10	11	12
A	1544	1506	1415	295	616	573	619	314	531	523	540		RFP1:520,545 Read#128
B	313	293	369	585	262	333	376	600	332	348	346		RFP1:520,545 Read#128
C	614	594	605	247	571	564	625	285	441	553	520		RFP1:520,545 Read#128
D	351	280	269	570	340	290	284	601	328	288	360		RFP1:520,545 Read#128
E	6726	5828	5895	325	9440	9813	9818	296	3653	3762	2022		RFP1:520,545 Read#128
F	321	258	312	487	298	271	246	612	278	448	292		RFP1:520,545 Read#128
G	2771	2614	2790	311	11046	11146	11502	284	5478	5765	5938		RFP1:520,545 Read#128
H													RFP1:520,545 Read#128

RFP1:520,545
Kinetic read 129 (10:42:09)
	1	2	3	4	5	6	7	8	9	10	11	12
A	1522	1517	1501	304	577	578	578	302	518	505	524		RFP1:520,545 Read#129
B	299	322	307	536	357	303	325	612	301	271	295		RFP1:520,545 Read#129
C	625	534	546	289	592	612	574	300	438	458	470		RFP1:520,545 Read#129
D	307	337	391	613	333	302	308	598	303	324	299		RFP1:520,545 Read#129
E	6583	5948	5954	334	9303	9566	9685	378	3637	3752	2050		RFP1:520,545 Read#129
F	324	272	358	518	245	256	343	613	322	372	341		RFP1:520,545 Read#129
G	2695	2712	2819	327	11235	11346	11352	278	5674	5761	5959		RFP1:520,545 Read#129
H													RFP1:520,545 Read#129

RFP1:520,545
Kinetic read 130 (10:47:09)
	1	2	3	4	5	6	7	8	9	10	11	12
A	1494	1511	1469	319	623	600	611	270	487	538	537		RFP1:520,545 Read#130
B	309	300	303	631	273	298	251	639	243	305	318		RFP1:520,545 Read#130
C	533	546	581	222	593	533	560	335	505	475	516		RFP1:520,545 Read#130
D	393	281	333	621	378	292	290	592	328	286	264		RFP1:520,545 Read#130
E	6502	5965	5922	310	9515	9953	9784	355	3629	3685	2128		RFP1:520,545 Read#130
F	312	253	301	587	275	285	292	591	268	409	285		RFP1:520,545 Read#130
G	2827	2656	2711	293	11318	11420	11460	266	5586	5787	6124		RFP1:520,545 Read#130
H													RFP1:520,545 Read#130

RFP1:520,545
Kinetic read 131 (10:52:09)
	1	2	3	4	5	6	7	8	9	10	11	12
A	1500	1557	1470	292	599	606	624	294	557	564	538		RFP1:520,545 Read#131
B	328	296	312	601	318	296	329	635	311	305	320		RFP1:520,545 Read#131
C	618	527	641	269	540	603	532	231	478	517	502		RFP1:520,545 Read#131
D	306	292	329	548	367	261	296	663	340	315	309		RFP1:520,545 Read#131
E	6647	6066	6012	313	9530	9572	9760	380	3630	3754	2027		RFP1:520,545 Read#131
F	348	296	337	531	311	248	301	565	262	399	305		RFP1:520,545 Read#131
G	2778	2603	2864	316	11346	11556	11383	259	5559	5888	6163		RFP1:520,545 Read#131
H													RFP1:520,545 Read#131

RFP1:520,545
Kinetic read 132 (10:57:09)
	1	2	3	4	5	6	7	8	9	10	11	12
A	1513	1532	1538	309	604	621	613	343	514	535	552		RFP1:520,545 Read#132
B	318	307	290	546	281	306	305	586	329	320	324		RFP1:520,545 Read#132
C	595	495	615	278	600	592	577	310	494	469	538		RFP1:520,545 Read#132
D	396	266	314	606	352	342	258	610	328	345	338		RFP1:520,545 Read#132
E	6598	6124	6066	332	9446	10020	9771	363	3572	3770	2176		RFP1:520,545 Read#132
F	288	329	331	628	317	266	285	612	295	512	320		RFP1:520,545 Read#132
G	2758	2741	2821	278	11132	11268	11343	324	5664	5975	6170		RFP1:520,545 Read#132
H													RFP1:520,545 Read#132

RFP1:520,545
Kinetic read 133 (11:02:09)
	1	2	3	4	5	6	7	8	9	10	11	12
A	1560	1493	1471	307	552	613	629	296	520	542	602		RFP1:520,545 Read#133
B	220	339	306	593	301	287	339	639	308	343	341		RFP1:520,545 Read#133
C	583	566	612	266	647	552	550	352	448	518	510		RFP1:520,545 Read#133
D	364	314	311	602	360	316	295	644	304	307	306		RFP1:520,545 Read#133
E	6633	5996	5989	295	9506	9880	9722	316	3568	3836	2191		RFP1:520,545 Read#133
F	319	305	342	578	289	232	312	551	265	442	266		RFP1:520,545 Read#133
G	2712	2763	2758	305	11664	11600	11785	269	5792	5995	6165		RFP1:520,545 Read#133
H													RFP1:520,545 Read#133

RFP1:520,545
Kinetic read 134 (11:07:09)
	1	2	3	4	5	6	7	8	9	10	11	12
A	1487	1538	1399	360	589	676	668	286	545	559	556		RFP1:520,545 Read#134
B	287	311	282	661	318	311	289	550	322	311	272		RFP1:520,545 Read#134
C	629	587	533	251	548	603	522	361	407	521	502		RFP1:520,545 Read#134
D	329	252	344	598	348	321	349	659	330	309	348		RFP1:520,545 Read#134
E	6626	5949	5933	331	9842	9706	9837	393	3567	3690	2090		RFP1:520,545 Read#134
F	263	247	350	593	295	302	247	594	275	403	345		RFP1:520,545 Read#134
G	2863	2697	2856	312	11645	11852	11702	324	5711	5924	6121		RFP1:520,545 Read#134
H													RFP1:520,545 Read#134

RFP1:520,545
Kinetic read 135 (11:12:09)
	1	2	3	4	5	6	7	8	9	10	11	12
A	1597	1530	1531	287	586	654	640	330	513	495	568		RFP1:520,545 Read#135
B	261	332	298	589	310	276	302	579	273	301	282		RFP1:520,545 Read#135
C	555	569	625	281	599	591	585	298	526	544	530		RFP1:520,545 Read#135
D	301	321	368	602	342	307	302	568	346	315	364		RFP1:520,545 Read#135
E	6822	6088	5913	298	9518	10073	9988	313	3661	3649	2013		RFP1:520,545 Read#135
F	293	270	380	540	285	266	285	644	273	431	308		RFP1:520,545 Read#135
G	2773	2689	2861	334	11657	11903	11784	328	5737	5892	6198		RFP1:520,545 Read#135
H													RFP1:520,545 Read#135

RFP1:520,545
Kinetic read 136 (11:17:09)
	1	2	3	4	5	6	7	8	9	10	11	12
A	1603	1512	1468	298	584	579	618	329	514	546	499		RFP1:520,545 Read#136
B	285	305	316	580	297	375	312	619	294	348	318		RFP1:520,545 Read#136
C	634	562	618	303	564	596	511	276	503	515	459		RFP1:520,545 Read#136
D	322	296	294	547	300	306	338	603	344	330	275		RFP1:520,545 Read#136
E	6805	6088	6113	324	9833	10032	10090	339	3651	3738	2002		RFP1:520,545 Read#136
F	280	253	348	598	317	282	276	576	281	442	291		RFP1:520,545 Read#136
G	2803	2623	2818	259	11820	11833	12068	233	5750	6040	6299		RFP1:520,545 Read#136
H													RFP1:520,545 Read#136

RFP1:520,545
Kinetic read 137 (11:22:09)
	1	2	3	4	5	6	7	8	9	10	11	12
A	1560	1590	1508	338	619	611	674	286	540	569	559		RFP1:520,545 Read#137
B	295	291	257	610	319	311	307	575	333	359	309		RFP1:520,545 Read#137
C	575	585	542	259	578	548	612	316	419	483	494		RFP1:520,545 Read#137
D	351	294	315	564	321	349	345	605	366	322	314		RFP1:520,545 Read#137
E	6815	6110	6099	310	9598	10110	10197	281	3622	3689	2140		RFP1:520,545 Read#137
F	342	280	356	581	324	266	293	649	264	447	348		RFP1:520,545 Read#137
G	2742	2568	2750	244	12183	12341	11943	303	5783	6001	6102		RFP1:520,545 Read#137
H													RFP1:520,545 Read#137

RFP1:520,545
Kinetic read 138 (11:27:09)
	1	2	3	4	5	6	7	8	9	10	11	12
A	1562	1438	1444	293	629	614	621	281	542	531	544		RFP1:520,545 Read#138
B	283	308	283	593	260	293	287	573	284	311	329		RFP1:520,545 Read#138
C	567	508	557	256	545	611	587	314	519	564	489		RFP1:520,545 Read#138
D	363	304	319	604	357	322	313	605	325	302	297		RFP1:520,545 Read#138
E	6916	6034	6011	311	9944	10035	10231	297	3725	3689	2182		RFP1:520,545 Read#138
F	296	239	365	574	267	260	273	558	227	385	322		RFP1:520,545 Read#138
G	2658	2645	2835	304	11998	12066	12099	257	5639	5961	6163		RFP1:520,545 Read#138
H													RFP1:520,545 Read#138

RFP1:520,545
Kinetic read 139 (11:32:09)
	1	2	3	4	5	6	7	8	9	10	11	12
A	1547	1617	1521	319	573	603	622	253	486	560	574		RFP1:520,545 Read#139
B	312	297	329	557	298	267	314	661	311	299	351		RFP1:520,545 Read#139
C	579	557	586	274	578	602	495	328	494	515	547		RFP1:520,545 Read#139
D	336	295	286	616	328	342	327	592	331	366	331		RFP1:520,545 Read#139
E	6824	6188	6059	298	9799	10111	10067	343	3680	3726	2079		RFP1:520,545 Read#139
F	371	267	319	571	292	301	287	552	269	443	298		RFP1:520,545 Read#139
G	2834	2706	2856	334	12387	12362	12231	272	5685	5958	6240		RFP1:520,545 Read#139
H													RFP1:520,545 Read#139

RFP1:520,545
Kinetic read 140 (11:37:09)
	1	2	3	4	5	6	7	8	9	10	11	12
A	1596	1558	1525	329	528	609	659	287	538	557	541		RFP1:520,545 Read#140
B	266	303	347	554	311	327	283	609	263	284	330		RFP1:520,545 Read#140
C	635	544	530	266	571	566	557	319	441	548	502		RFP1:520,545 Read#140
D	327	339	316	658	369	308	291	622	322	286	317		RFP1:520,545 Read#140
E	6957	6341	6177	300	10068	10234	10223	339	3597	3606	2080		RFP1:520,545 Read#140
F	283	312	352	553	284	352	333	552	324	390	363		RFP1:520,545 Read#140
G	2959	2704	2814	323	12040	12165	12292	297	5596	5915	6394		RFP1:520,545 Read#140
H													RFP1:520,545 Read#140

RFP1:520,545
Kinetic read 141 (11:42:09)
	1	2	3	4	5	6	7	8	9	10	11	12
A	1612	1540	1580	330	654	611	610	260	528	581	510		RFP1:520,545 Read#141
B	280	319	309	545	305	319	284	629	294	332	340		RFP1:520,545 Read#141
C	608	514	538	244	616	606	524	327	462	523	509		RFP1:520,545 Read#141
D	284	313	289	581	379	321	323	582	348	352	344		RFP1:520,545 Read#141
E	6773	6210	6270	297	10155	10245	10243	345	3706	3761	2105		RFP1:520,545 Read#141
F	275	280	350	562	332	280	294	578	295	450	331		RFP1:520,545 Read#141
G	2868	2677	2866	276	12173	12490	12533	336	5671	6056	6434		RFP1:520,545 Read#141
H													RFP1:520,545 Read#141

RFP1:520,545
Kinetic read 142 (11:47:09)
	1	2	3	4	5	6	7	8	9	10	11	12
A	1569	1540	1521	351	589	591	625	287	523	558	513		RFP1:520,545 Read#142
B	319	304	329	565	266	306	328	636	304	287	354		RFP1:520,545 Read#142
C	582	551	607	288	605	549	537	258	466	628	512		RFP1:520,545 Read#142
D	293	292	287	668	349	320	253	578	353	317	339		RFP1:520,545 Read#142
E	7167	6304	6152	330	9967	10148	10016	297	3624	3717	2204		RFP1:520,545 Read#142
F	394	285	393	649	289	198	308	592	222	407	322		RFP1:520,545 Read#142
G	2822	2700	2854	241	12307	12485	12635	247	5797	5865	6208		RFP1:520,545 Read#142
H													RFP1:520,545 Read#142

RFP1:520,545
Kinetic read 143 (11:52:09)
	1	2	3	4	5	6	7	8	9	10	11	12
A	1548	1539	1541	279	616	623	576	272	569	518	535		RFP1:520,545 Read#143
B	263	358	294	564	325	296	302	519	312	319	369		RFP1:520,545 Read#143
C	535	555	507	263	573	559	516	353	468	528	476		RFP1:520,545 Read#143
D	309	283	344	599	382	326	289	628	313	360	290		RFP1:520,545 Read#143
E	6886	6245	6326	308	9822	10050	10016	349	3655	3701	2221		RFP1:520,545 Read#143
F	291	277	313	594	281	279	277	552	251	424	316		RFP1:520,545 Read#143
G	2914	2662	2758	328	12435	12459	12538	294	5859	6006	6372		RFP1:520,545 Read#143
H													RFP1:520,545 Read#143

RFP1:520,545
Kinetic read 144 (11:57:09)
	1	2	3	4	5	6	7	8	9	10	11	12
A	1479	1462	1493	293	598	591	631	277	549	534	549		RFP1:520,545 Read#144
B	331	334	317	553	280	311	263	591	314	288	315		RFP1:520,545 Read#144
C	570	528	561	266	594	560	553	300	497	515	532		RFP1:520,545 Read#144
D	364	280	282	600	313	301	287	577	252	363	307		RFP1:520,545 Read#144
E	7043	6228	6186	305	10008	10199	10231	360	3773	3712	2197		RFP1:520,545 Read#144
F	353	257	284	580	310	280	295	646	270	432	282		RFP1:520,545 Read#144
G	2753	2737	2865	325	12476	12159	12531	308	5783	6047	6391		RFP1:520,545 Read#144
H													RFP1:520,545 Read#144

RFP1:520,545
Kinetic read 145 (12:02:09)
	1	2	3	4	5	6	7	8	9	10	11	12
A	1470	1592	1458	330	597	640	636	295	526	542	530		RFP1:520,545 Read#145
B	253	305	288	585	306	313	283	542	341	329	347		RFP1:520,545 Read#145
C	609	496	559	290	520	589	496	291	454	522	547		RFP1:520,545 Read#145
D	337	274	362	586	363	323	309	622	294	303	268		RFP1:520,545 Read#145
E	7135	6419	6298	317	10042	10017	10256	322	3669	3550	2337		RFP1:520,545 Read#145
F	406	260	316	606	302	267	315	569	298	470	314		RFP1:520,545 Read#145
G	2853	2696	2935	293	12564	12541	12677	312	5796	5975	6242		RFP1:520,545 Read#145
H													RFP1:520,545 Read#145

GFP1:400,460
Kinetic read 1 (0:01:05)
	1	2	3	4	5	6	7	8	9	10	11	12
A	3154	3120	3133	667	3332	3377	3446	667	3197	3319	3189		GFP1:400,460 Read#1
B	689	707	690	3035	669	703	717	3054	682	763	838		GFP1:400,460 Read#1
C	3403	3334	3464	608	3411	3394	3246	718	3061	3242	3107		GFP1:400,460 Read#1
D	784	730	754	3132	825	734	730	3122	776	797	736		GFP1:400,460 Read#1
E	3108	3153	3139	729	3275	3328	3335	823	3264	3205	3174		GFP1:400,460 Read#1
F	758	647	763	3050	680	620	653	3113	645	814	722		GFP1:400,460 Read#1
G	3110	3047	3080	709	3191	3253	3252	707	3094	3090	3174		GFP1:400,460 Read#1
H													GFP1:400,460 Read#1

GFP1:400,460
Kinetic read 2 (0:06:05)
	1	2	3	4	5	6	7	8	9	10	11	12
A	3164	3142	3153	677	3280	3341	3394	671	3182	3245	3110		GFP1:400,460 Read#2
B	644	686	757	3015	672	699	699	3083	688	774	766		GFP1:400,460 Read#2
C	3336	3315	3319	583	3369	3356	3299	704	3059	3107	3159		GFP1:400,460 Read#2
D	793	706	717	3128	806	740	694	3151	795	779	751		GFP1:400,460 Read#2
E	3085	3153	3155	735	3324	3396	3277	824	3150	3234	3136		GFP1:400,460 Read#2
F	699	666	735	3067	683	663	655	3048	640	793	707		GFP1:400,460 Read#2
G	3073	3096	3019	674	3213	3298	3263	645	3042	3038	3141		GFP1:400,460 Read#2
H													GFP1:400,460 Read#2

GFP1:400,460
Kinetic read 3 (0:11:05)
	1	2	3	4	5	6	7	8	9	10	11	12
A	3096	3018	3114	676	3297	3323	3409	664	3239	3170	3147		GFP1:400,460 Read#3
B	669	707	692	2964	683	703	675	3112	726	762	813		GFP1:400,460 Read#3
C	3363	3313	3342	650	3267	3387	3306	712	3034	3154	3112		GFP1:400,460 Read#3
D	754	722	776	3152	856	761	734	3124	796	720	718		GFP1:400,460 Read#3
E	3096	3091	3144	701	3286	3347	3385	822	3182	3189	3154		GFP1:400,460 Read#3
F	777	584	768	3050	674	657	671	3058	669	798	711		GFP1:400,460 Read#3
G	3179	3073	2998	691	3239	3350	3280	637	3069	3120	3093		GFP1:400,460 Read#3
H													GFP1:400,460 Read#3

GFP1:400,460
Kinetic read 4 (0:16:05)
	1	2	3	4	5	6	7	8	9	10	11	12
A	3126	3036	3159	669	3273	3424	3386	683	3160	3165	3111		GFP1:400,460 Read#4
B	626	688	693	3085	661	755	735	3096	723	788	767		GFP1:400,460 Read#4
C	3394	3270	3346	600	3386	3323	3315	750	3132	3130	3158		GFP1:400,460 Read#4
D	752	731	712	3121	814	755	697	3095	727	799	760		GFP1:400,460 Read#4
E	3099	3058	3163	731	3298	3363	3364	772	3233	3300	3106		GFP1:400,460 Read#4
F	706	652	794	3010	636	671	701	2992	658	785	756		GFP1:400,460 Read#4
G	3130	3089	3075	662	3279	3253	3284	672	3081	3045	3126		GFP1:400,460 Read#4
H													GFP1:400,460 Read#4

GFP1:400,460
Kinetic read 5 (0:21:05)
	1	2	3	4	5	6	7	8	9	10	11	12
A	3200	3072	3108	672	3285	3436	3455	642	3174	3198	3166		GFP1:400,460 Read#5
B	692	716	720	3071	663	738	688	3084	691	785	816		GFP1:400,460 Read#5
C	3370	3280	3368	582	3253	3360	3325	694	3069	3153	3131		GFP1:400,460 Read#5
D	740	714	766	3230	853	721	724	3212	783	806	767		GFP1:400,460 Read#5
E	3048	3152	3069	729	3283	3401	3395	807	3195	3240	3117		GFP1:400,460 Read#5
F	704	643	795	3040	680	664	659	3025	663	835	707		GFP1:400,460 Read#5
G	3176	2990	3076	665	3227	3246	3357	671	3130	3126	3055		GFP1:400,460 Read#5
H													GFP1:400,460 Read#5

GFP1:400,460
Kinetic read 6 (0:26:05)
	1	2	3	4	5	6	7	8	9	10	11	12
A	3096	3024	3175	678	3258	3412	3414	660	3116	3146	3147		GFP1:400,460 Read#6
B	656	688	715	2971	690	687	725	3056	698	701	783		GFP1:400,460 Read#6
C	3391	3260	3392	637	3351	3462	3269	745	3111	3124	3123		GFP1:400,460 Read#6
D	769	707	771	3146	863	742	703	3128	830	811	763		GFP1:400,460 Read#6
E	3170	3146	3099	714	3265	3382	3350	795	3176	3238	3136		GFP1:400,460 Read#6
F	741	632	815	3144	663	644	650	3060	679	809	730		GFP1:400,460 Read#6
G	3151	3123	3025	663	3284	3248	3288	674	3124	3081	3151		GFP1:400,460 Read#6
H													GFP1:400,460 Read#6

GFP1:400,460
Kinetic read 7 (0:31:05)
	1	2	3	4	5	6	7	8	9	10	11	12
A	3122	3013	3084	736	3335	3457	3388	663	3197	3255	3271		GFP1:400,460 Read#7
B	646	682	671	3066	673	666	668	3042	700	756	791		GFP1:400,460 Read#7
C	3397	3352	3344	644	3400	3427	3284	767	2997	3110	3157		GFP1:400,460 Read#7
D	778	695	787	3186	862	717	724	3132	809	811	773		GFP1:400,460 Read#7
E	3061	3094	3143	717	3374	3298	3416	858	3206	3233	3162		GFP1:400,460 Read#7
F	758	611	770	3050	650	666	635	3013	643	750	735		GFP1:400,460 Read#7
G	3141	3155	3030	682	3325	3278	3362	629	3115	3083	3068		GFP1:400,460 Read#7
H													GFP1:400,460 Read#7

GFP1:400,460
Kinetic read 8 (0:36:05)
	1	2	3	4	5	6	7	8	9	10	11	12
A	3172	3041	3126	641	3309	3359	3476	668	3191	3178	3168		GFP1:400,460 Read#8
B	609	711	718	3019	700	684	746	3057	671	770	786		GFP1:400,460 Read#8
C	3340	3310	3438	612	3396	3322	3290	747	3148	3184	3126		GFP1:400,460 Read#8
D	773	734	734	3104	816	746	734	3130	793	779	731		GFP1:400,460 Read#8
E	3070	3053	3086	681	3299	3394	3468	858	3212	3192	3155		GFP1:400,460 Read#8
F	736	633	760	3063	642	643	652	3030	691	836	737		GFP1:400,460 Read#8
G	3089	3116	3016	678	3275	3331	3379	637	3126	3046	3163		GFP1:400,460 Read#8
H													GFP1:400,460 Read#8

GFP1:400,460
Kinetic read 9 (0:41:05)
	1	2	3	4	5	6	7	8	9	10	11	12
A	3232	3105	3089	708	3399	3365	3407	673	3145	3139	3117		GFP1:400,460 Read#9
B	686	677	690	3061	692	748	711	3078	748	753	823		GFP1:400,460 Read#9
C	3405	3275	3404	612	3398	3427	3320	717	3122	3135	3147		GFP1:400,460 Read#9
D	730	703	769	3153	835	710	666	3124	775	777	714		GFP1:400,460 Read#9
E	3056	3088	3133	708	3347	3353	3358	829	3154	3261	3150		GFP1:400,460 Read#9
F	693	680	762	3055	699	694	663	3088	653	773	706		GFP1:400,460 Read#9
G	3092	3066	3111	671	3311	3269	3294	663	3139	2973	3124		GFP1:400,460 Read#9
H													GFP1:400,460 Read#9

GFP1:400,460
Kinetic read 10 (0:46:05)
	1	2	3	4	5	6	7	8	9	10	11	12
A	3146	3048	3149	688	3331	3414	3380	691	3212	3153	3152		GFP1:400,460 Read#10
B	687	661	705	3023	710	750	728	2968	727	818	846		GFP1:400,460 Read#10
C	3375	3343	3415	615	3263	3338	3329	720	3068	3086	3202		GFP1:400,460 Read#10
D	729	655	748	3084	806	754	720	3118	773	783	765		GFP1:400,460 Read#10
E	3073	3093	3076	726	3411	3437	3370	821	3146	3238	3126		GFP1:400,460 Read#10
F	703	613	772	3045	661	633	671	3069	658	829	712		GFP1:400,460 Read#10
G	3125	3086	3153	675	3278	3368	3359	630	3166	3092	3120		GFP1:400,460 Read#10
H													GFP1:400,460 Read#10

GFP1:400,460
Kinetic read 11 (0:51:05)
	1	2	3	4	5	6	7	8	9	10	11	12
A	3149	3033	3109	670	3372	3387	3478	693	3149	3152	3170		GFP1:400,460 Read#11
B	638	720	675	2997	693	733	726	3087	716	794	787		GFP1:400,460 Read#11
C	3448	3353	3452	612	3338	3450	3419	696	3028	3124	3094		GFP1:400,460 Read#11
D	725	714	734	3100	838	711	728	3139	742	782	750		GFP1:400,460 Read#11
E	3184	3112	3126	695	3379	3488	3356	819	3150	3234	3201		GFP1:400,460 Read#11
F	651	647	802	3024	664	669	650	3008	616	760	707		GFP1:400,460 Read#11
G	3086	3024	3056	661	3309	3364	3345	647	3130	3137	3106		GFP1:400,460 Read#11
H													GFP1:400,460 Read#11

GFP1:400,460
Kinetic read 12 (0:56:05)
	1	2	3	4	5	6	7	8	9	10	11	12
A	3120	3059	3149	673	3407	3419	3554	683	3240	3168	3163		GFP1:400,460 Read#12
B	646	673	683	3039	622	733	712	3066	683	783	795		GFP1:400,460 Read#12
C	3460	3347	3428	595	3321	3512	3353	725	3137	3179	3192		GFP1:400,460 Read#12
D	755	688	708	3074	843	729	716	3187	801	776	752		GFP1:400,460 Read#12
E	3077	3013	3069	698	3339	3413	3362	804	3147	3252	3147		GFP1:400,460 Read#12
F	719	644	727	3058	684	668	650	3105	618	803	695		GFP1:400,460 Read#12
G	3102	3031	3047	689	3285	3327	3350	623	3120	3067	3133		GFP1:400,460 Read#12
H													GFP1:400,460 Read#12

GFP1:400,460
Kinetic read 13 (1:01:05)
	1	2	3	4	5	6	7	8	9	10	11	12
A	3118	3097	3209	699	3296	3498	3480	659	3212	3209	3164		GFP1:400,460 Read#13
B	668	647	698	3077	688	765	687	3056	742	750	815		GFP1:400,460 Read#13
C	3426	3354	3538	677	3469	3508	3424	744	3019	3074	3154		GFP1:400,460 Read#13
D	780	718	713	3122	803	684	713	3129	773	774	716		GFP1:400,460 Read#13
E	3092	3088	3082	694	3411	3514	3390	846	3244	3232	3154		GFP1:400,460 Read#13
F	764	663	790	3024	670	640	681	3118	645	784	761		GFP1:400,460 Read#13
G	3152	3062	2998	697	3337	3341	3276	677	3125	3152	3096		GFP1:400,460 Read#13
H													GFP1:400,460 Read#13

GFP1:400,460
Kinetic read 14 (1:06:05)
	1	2	3	4	5	6	7	8	9	10	11	12
A	3122	3076	3170	689	3431	3529	3463	682	3156	3209	3235		GFP1:400,460 Read#14
B	659	748	688	3096	668	749	679	3050	677	755	772		GFP1:400,460 Read#14
C	3482	3351	3447	652	3487	3440	3400	724	3095	3153	3142		GFP1:400,460 Read#14
D	764	709	735	3054	851	689	697	3136	772	750	748		GFP1:400,460 Read#14
E	3028	3088	3134	738	3424	3436	3483	829	3155	3216	3134		GFP1:400,460 Read#14
F	742	608	803	3124	676	654	702	3074	657	816	735		GFP1:400,460 Read#14
G	3126	3064	3110	678	3325	3364	3342	695	3099	3144	3182		GFP1:400,460 Read#14
H													GFP1:400,460 Read#14

GFP1:400,460
Kinetic read 15 (1:11:05)
	1	2	3	4	5	6	7	8	9	10	11	12
A	3140	3046	3148	734	3387	3461	3488	682	3164	3210	3107		GFP1:400,460 Read#15
B	654	707	678	3059	677	696	696	3100	709	750	802		GFP1:400,460 Read#15
C	3458	3434	3465	566	3487	3487	3396	711	3050	3145	3146		GFP1:400,460 Read#15
D	775	699	697	3181	833	760	731	3122	788	740	765		GFP1:400,460 Read#15
E	3180	3120	3045	743	3421	3533	3499	807	3204	3315	3195		GFP1:400,460 Read#15
F	705	658	786	3029	687	611	702	3108	648	841	740		GFP1:400,460 Read#15
G	3113	3094	3088	700	3360	3331	3449	675	3094	3113	3220		GFP1:400,460 Read#15
H													GFP1:400,460 Read#15

GFP1:400,460
Kinetic read 16 (1:16:05)
	1	2	3	4	5	6	7	8	9	10	11	12
A	3192	3105	3114	706	3398	3422	3505	669	3134	3292	3118		GFP1:400,460 Read#16
B	703	730	736	3027	711	724	740	3053	717	732	827		GFP1:400,460 Read#16
C	3421	3354	3447	598	3458	3479	3413	736	3094	3183	3172		GFP1:400,460 Read#16
D	803	687	712	3199	867	704	725	3075	794	729	738		GFP1:400,460 Read#16
E	3041	3128	3105	698	3398	3485	3467	846	3249	3237	3206		GFP1:400,460 Read#16
F	705	625	757	3002	666	637	685	3029	646	819	753		GFP1:400,460 Read#16
G	3052	3137	3058	679	3364	3400	3396	664	3084	3105	3207		GFP1:400,460 Read#16
H													GFP1:400,460 Read#16

GFP1:400,460
Kinetic read 17 (1:21:05)
	1	2	3	4	5	6	7	8	9	10	11	12
A	3238	3122	3174	640	3391	3578	3529	701	3132	3317	3130		GFP1:400,460 Read#17
B	657	679	647	2953	693	730	717	3013	677	736	798		GFP1:400,460 Read#17
C	3506	3383	3493	607	3467	3505	3420	695	3146	3240	3214		GFP1:400,460 Read#17
D	754	695	725	3111	848	677	735	3132	776	790	743		GFP1:400,460 Read#17
E	3058	3060	3058	728	3524	3561	3472	830	3213	3259	3172		GFP1:400,460 Read#17
F	683	600	804	3023	652	655	663	3090	715	777	737		GFP1:400,460 Read#17
G	3073	3080	3029	710	3385	3383	3455	671	3150	3087	3148		GFP1:400,460 Read#17
H													GFP1:400,460 Read#17

GFP1:400,460
Kinetic read 18 (1:26:05)
	1	2	3	4	5	6	7	8	9	10	11	12
A	3131	3091	3185	744	3385	3568	3578	632	3164	3218	3285		GFP1:400,460 Read#18
B	697	704	700	3071	697	738	706	3132	725	759	802		GFP1:400,460 Read#18
C	3490	3413	3552	589	3512	3598	3468	702	3042	3207	3168		GFP1:400,460 Read#18
D	799	745	729	3137	849	756	734	3105	790	754	774		GFP1:400,460 Read#18
E	3122	3144	3115	713	3448	3464	3524	816	3164	3188	3221		GFP1:400,460 Read#18
F	719	657	763	3036	662	639	660	3042	659	778	729		GFP1:400,460 Read#18
G	3056	3072	3033	764	3346	3428	3457	650	3125	3136	3131		GFP1:400,460 Read#18
H													GFP1:400,460 Read#18

GFP1:400,460
Kinetic read 19 (1:31:05)
	1	2	3	4	5	6	7	8	9	10	11	12
A	3219	3169	3171	695	3449	3585	3663	646	3213	3259	3169		GFP1:400,460 Read#19
B	641	680	702	3097	663	786	702	3073	700	783	784		GFP1:400,460 Read#19
C	3528	3469	3534	588	3582	3586	3519	760	3094	3225	3203		GFP1:400,460 Read#19
D	792	682	741	3171	848	710	713	3119	779	771	734		GFP1:400,460 Read#19
E	3123	3035	3108	680	3469	3565	3464	795	3257	3224	3191		GFP1:400,460 Read#19
F	687	624	808	3045	721	613	670	3071	638	805	742		GFP1:400,460 Read#19
G	3137	3046	3079	693	3385	3434	3518	661	3088	3168	3229		GFP1:400,460 Read#19
H													GFP1:400,460 Read#19

GFP1:400,460
Kinetic read 20 (1:36:05)
	1	2	3	4	5	6	7	8	9	10	11	12
A	3208	3086	3162	696	3461	3604	3541	672	3228	3253	3204		GFP1:400,460 Read#20
B	687	684	694	3069	684	699	685	3085	732	738	762		GFP1:400,460 Read#20
C	3558	3405	3545	593	3563	3641	3480	743	3052	3206	3205		GFP1:400,460 Read#20
D	771	685	725	3221	760	713	727	3123	766	779	741		GFP1:400,460 Read#20
E	3076	3088	3038	723	3441	3527	3542	807	3243	3314	3195		GFP1:400,460 Read#20
F	694	675	766	3015	604	632	633	3051	627	779	714		GFP1:400,460 Read#20
G	3148	3065	3027	690	3469	3511	3470	639	3133	3167	3184		GFP1:400,460 Read#20
H													GFP1:400,460 Read#20

GFP1:400,460
Kinetic read 21 (1:41:05)
	1	2	3	4	5	6	7	8	9	10	11	12
A	3156	3088	3261	708	3490	3646	3658	685	3228	3221	3154		GFP1:400,460 Read#21
B	668	668	677	3047	679	729	693	3080	658	784	819		GFP1:400,460 Read#21
C	3542	3519	3474	630	3605	3631	3482	721	3110	3183	3155		GFP1:400,460 Read#21
D	804	736	774	3139	850	775	717	3160	749	700	761		GFP1:400,460 Read#21
E	3137	3085	3101	726	3503	3575	3578	840	3257	3219	3218		GFP1:400,460 Read#21
F	729	611	790	3118	656	682	644	3035	638	779	728		GFP1:400,460 Read#21
G	3119	3044	3042	715	3386	3463	3528	665	3210	3192	3208		GFP1:400,460 Read#21
H													GFP1:400,460 Read#21

GFP1:400,460
Kinetic read 22 (1:46:05)
	1	2	3	4	5	6	7	8	9	10	11	12
A	3197	3175	3105	697	3538	3604	3609	717	3242	3273	3205		GFP1:400,460 Read#22
B	688	689	734	3011	659	740	665	3074	712	770	813		GFP1:400,460 Read#22
C	3478	3421	3567	670	3662	3623	3522	734	3166	3155	3171		GFP1:400,460 Read#22
D	756	719	795	3109	815	719	725	3176	772	776	706		GFP1:400,460 Read#22
E	3078	3114	3115	703	3584	3515	3472	805	3200	3222	3225		GFP1:400,460 Read#22
F	710	602	774	3043	652	621	705	3093	657	777	779		GFP1:400,460 Read#22
G	3088	3072	3042	691	3474	3482	3473	650	3133	3182	3225		GFP1:400,460 Read#22
H													GFP1:400,460 Read#22

GFP1:400,460
Kinetic read 23 (1:51:05)
	1	2	3	4	5	6	7	8	9	10	11	12
A	3156	3121	3151	709	3578	3658	3645	623	3220	3281	3236		GFP1:400,460 Read#23
B	660	675	665	3064	666	764	717	3065	692	714	804		GFP1:400,460 Read#23
C	3544	3532	3583	611	3628	3690	3578	723	3113	3296	3213		GFP1:400,460 Read#23
D	780	723	761	3137	857	754	742	3161	781	786	736		GFP1:400,460 Read#23
E	3093	3122	3106	718	3502	3546	3551	825	3255	3251	3170		GFP1:400,460 Read#23
F	699	640	817	3084	673	676	643	3101	645	833	777		GFP1:400,460 Read#23
G	3068	3090	3040	671	3490	3520	3539	670	3159	3169	3208		GFP1:400,460 Read#23
H													GFP1:400,460 Read#23

GFP1:400,460
Kinetic read 24 (1:56:05)
	1	2	3	4	5	6	7	8	9	10	11	12
A	3199	3166	3154	690	3489	3678	3645	699	3231	3267	3269		GFP1:400,460 Read#24
B	657	680	672	2999	673	734	694	3103	702	799	801		GFP1:400,460 Read#24
C	3545	3512	3577	592	3580	3661	3576	725	3177	3276	3272		GFP1:400,460 Read#24
D	743	655	755	3079	900	753	697	3122	798	750	756		GFP1:400,460 Read#24
E	3083	3139	3110	700	3533	3674	3615	886	3221	3291	3236		GFP1:400,460 Read#24
F	721	617	772	3160	652	604	683	3079	668	789	731		GFP1:400,460 Read#24
G	3088	3060	3158	698	3500	3500	3536	634	3128	3145	3223		GFP1:400,460 Read#24
H													GFP1:400,460 Read#24

GFP1:400,460
Kinetic read 25 (2:01:05)
	1	2	3	4	5	6	7	8	9	10	11	12
A	3263	3223	3217	721	3561	3665	3707	670	3167	3222	3261		GFP1:400,460 Read#25
B	675	704	653	3035	693	763	686	3144	687	760	815		GFP1:400,460 Read#25
C	3579	3508	3618	576	3643	3718	3665	722	3124	3260	3190		GFP1:400,460 Read#25
D	792	703	755	3175	859	737	731	3104	768	778	806		GFP1:400,460 Read#25
E	3022	3120	3167	741	3553	3697	3613	835	3175	3292	3142		GFP1:400,460 Read#25
F	699	671	802	3038	680	648	643	3080	669	787	714		GFP1:400,460 Read#25
G	3175	3098	2998	666	3548	3634	3603	607	3204	3178	3211		GFP1:400,460 Read#25
H													GFP1:400,460 Read#25

GFP1:400,460
Kinetic read 26 (2:06:05)
	1	2	3	4	5	6	7	8	9	10	11	12
A	3175	3137	3220	715	3627	3728	3697	699	3269	3333	3274		GFP1:400,460 Read#26
B	651	657	738	3069	703	774	693	3104	727	758	800		GFP1:400,460 Read#26
C	3620	3583	3696	612	3638	3740	3616	728	3176	3302	3281		GFP1:400,460 Read#26
D	769	698	699	3125	837	699	706	3111	810	763	733		GFP1:400,460 Read#26
E	3060	3086	3113	711	3600	3653	3607	798	3268	3275	3248		GFP1:400,460 Read#26
F	742	631	788	3088	689	643	675	3032	643	817	698		GFP1:400,460 Read#26
G	3066	3074	3047	695	3527	3586	3580	653	3130	3178	3193		GFP1:400,460 Read#26
H													GFP1:400,460 Read#26

GFP1:400,460
Kinetic read 27 (2:11:05)
	1	2	3	4	5	6	7	8	9	10	11	12
A	3214	3101	3178	707	3555	3774	3722	693	3265	3283	3240		GFP1:400,460 Read#27
B	628	669	738	2954	668	712	683	3055	731	783	853		GFP1:400,460 Read#27
C	3633	3527	3619	627	3667	3743	3626	706	3174	3229	3149		GFP1:400,460 Read#27
D	772	707	748	3129	859	758	726	3200	798	815	774		GFP1:400,460 Read#27
E	3083	3021	3035	728	3614	3696	3615	833	3228	3293	3201		GFP1:400,460 Read#27
F	739	625	788	3065	700	687	662	3115	639	852	750		GFP1:400,460 Read#27
G	3175	3086	2986	689	3613	3575	3642	643	3181	3252	3174		GFP1:400,460 Read#27
H													GFP1:400,460 Read#27

GFP1:400,460
Kinetic read 28 (2:16:05)
	1	2	3	4	5	6	7	8	9	10	11	12
A	3185	3212	3175	717	3625	3749	3823	706	3299	3356	3304		GFP1:400,460 Read#28
B	648	684	680	2978	718	712	654	3051	722	749	793		GFP1:400,460 Read#28
C	3643	3593	3713	632	3782	3753	3663	710	3220	3303	3287		GFP1:400,460 Read#28
D	774	711	804	3162	866	761	715	3220	804	798	769		GFP1:400,460 Read#28
E	3091	3114	3132	743	3671	3826	3726	819	3249	3332	3213		GFP1:400,460 Read#28
F	757	615	759	3064	668	647	684	3105	640	796	738		GFP1:400,460 Read#28
G	3118	3060	3072	702	3606	3701	3630	669	3222	3187	3242		GFP1:400,460 Read#28
H													GFP1:400,460 Read#28

GFP1:400,460
Kinetic read 29 (2:21:05)
	1	2	3	4	5	6	7	8	9	10	11	12
A	3197	3175	3158	698	3623	3745	3783	670	3360	3207	3287		GFP1:400,460 Read#29
B	691	685	716	3017	667	749	721	3060	725	744	789		GFP1:400,460 Read#29
C	3716	3560	3678	666	3909	3795	3687	736	3205	3295	3276		GFP1:400,460 Read#29
D	813	675	741	3114	808	723	719	3181	776	748	755		GFP1:400,460 Read#29
E	3064	3117	3068	684	3686	3728	3746	800	3251	3325	3266		GFP1:400,460 Read#29
F	749	632	793	3000	717	647	635	3067	690	794	719		GFP1:400,460 Read#29
G	3133	3078	3053	691	3631	3667	3707	683	3209	3300	3195		GFP1:400,460 Read#29
H													GFP1:400,460 Read#29

GFP1:400,460
Kinetic read 30 (2:26:05)
	1	2	3	4	5	6	7	8	9	10	11	12
A	3179	3203	3249	717	3753	3773	3823	677	3289	3296	3229		GFP1:400,460 Read#30
B	648	730	680	3027	656	716	731	3101	717	781	823		GFP1:400,460 Read#30
C	3645	3603	3774	561	3842	3784	3748	730	3280	3381	3275		GFP1:400,460 Read#30
D	773	752	767	3168	824	718	752	3213	763	774	765		GFP1:400,460 Read#30
E	3113	3107	3074	706	3703	3772	3675	815	3296	3368	3233		GFP1:400,460 Read#30
F	739	676	814	3089	663	649	691	3076	669	759	703		GFP1:400,460 Read#30
G	3148	3101	3105	703	3627	3673	3691	700	3301	3212	3276		GFP1:400,460 Read#30
H													GFP1:400,460 Read#30

GFP1:400,460
Kinetic read 31 (2:31:05)
	1	2	3	4	5	6	7	8	9	10	11	12
A	3269	3239	3267	693	3690	3829	3764	639	3322	3347	3294		GFP1:400,460 Read#31
B	660	723	711	3119	702	712	706	3127	713	741	762		GFP1:400,460 Read#31
C	3747	3702	3749	667	3892	3866	3752	781	3245	3325	3255		GFP1:400,460 Read#31
D	726	662	731	3169	845	713	668	3165	801	759	760		GFP1:400,460 Read#31
E	3081	3076	3128	700	3713	3857	3754	808	3339	3376	3301		GFP1:400,460 Read#31
F	725	612	797	3027	649	674	672	3087	639	790	746		GFP1:400,460 Read#31
G	3135	3130	3068	682	3618	3736	3682	683	3238	3215	3216		GFP1:400,460 Read#31
H													GFP1:400,460 Read#31

GFP1:400,460
Kinetic read 32 (2:36:05)
	1	2	3	4	5	6	7	8	9	10	11	12
A	3195	3151	3198	673	3756	3903	3865	654	3354	3311	3244		GFP1:400,460 Read#32
B	685	709	712	3058	686	740	672	3093	707	788	793		GFP1:400,460 Read#32
C	3770	3685	3827	629	3869	3907	3786	719	3228	3271	3298		GFP1:400,460 Read#32
D	764	728	752	3126	827	741	676	3114	769	766	736		GFP1:400,460 Read#32
E	3042	3029	3137	720	3691	3851	3832	818	3254	3330	3266		GFP1:400,460 Read#32
F	725	646	784	3090	672	661	693	3051	633	794	711		GFP1:400,460 Read#32
G	3054	3105	3053	709	3742	3817	3721	728	3214	3186	3305		GFP1:400,460 Read#32
H													GFP1:400,460 Read#32

GFP1:400,460
Kinetic read 33 (2:41:05)
	1	2	3	4	5	6	7	8	9	10	11	12
A	3222	3188	3310	696	3837	3960	3864	717	3356	3283	3292		GFP1:400,460 Read#33
B	673	689	671	3016	728	706	718	3119	687	803	811		GFP1:400,460 Read#33
C	3748	3690	3704	617	3925	3973	3795	740	3224	3338	3343		GFP1:400,460 Read#33
D	805	680	733	3130	862	756	744	3183	794	766	774		GFP1:400,460 Read#33
E	3102	3141	3079	729	3785	3923	3849	792	3307	3333	3294		GFP1:400,460 Read#33
F	731	615	777	3065	691	630	674	3144	617	814	774		GFP1:400,460 Read#33
G	3163	3084	3108	727	3611	3681	3833	716	3236	3209	3317		GFP1:400,460 Read#33
H													GFP1:400,460 Read#33

GFP1:400,460
Kinetic read 34 (2:46:05)
	1	2	3	4	5	6	7	8	9	10	11	12
A	3334	3254	3332	700	3838	3943	3924	650	3303	3330	3328		GFP1:400,460 Read#34
B	687	683	702	3148	680	727	682	3148	695	791	785		GFP1:400,460 Read#34
C	3700	3769	3808	579	3935	3947	3849	784	3227	3259	3308		GFP1:400,460 Read#34
D	743	715	774	3172	826	745	746	3148	718	768	688		GFP1:400,460 Read#34
E	3126	3118	3108	695	3765	3917	3954	808	3336	3337	3274		GFP1:400,460 Read#34
F	715	647	790	3142	592	671	655	3126	634	822	737		GFP1:400,460 Read#34
G	3131	3027	3086	690	3778	3854	3815	682	3249	3268	3307		GFP1:400,460 Read#34
H													GFP1:400,460 Read#34

GFP1:400,460
Kinetic read 35 (2:51:05)
	1	2	3	4	5	6	7	8	9	10	11	12
A	3198	3209	3253	640	3879	3929	3967	659	3341	3366	3271		GFP1:400,460 Read#35
B	679	703	682	3104	706	712	672	3029	679	773	753		GFP1:400,460 Read#35
C	3805	3654	3841	587	3949	4008	3824	751	3314	3290	3362		GFP1:400,460 Read#35
D	761	664	783	3079	804	734	767	3147	821	769	765		GFP1:400,460 Read#35
E	3179	3051	3060	689	3783	3927	3954	845	3351	3390	3341		GFP1:400,460 Read#35
F	739	662	742	3001	637	620	677	3124	635	780	783		GFP1:400,460 Read#35
G	3164	3058	3100	672	3722	3887	3816	687	3250	3155	3315		GFP1:400,460 Read#35
H													GFP1:400,460 Read#35

GFP1:400,460
Kinetic read 36 (2:56:05)
	1	2	3	4	5	6	7	8	9	10	11	12
A	3297	3222	3281	738	3867	4019	3984	687	3374	3418	3358		GFP1:400,460 Read#36
B	691	695	731	3059	688	772	676	3175	686	742	822		GFP1:400,460 Read#36
C	3794	3820	3922	655	3936	4084	3921	748	3308	3380	3344		GFP1:400,460 Read#36
D	788	717	763	3146	813	791	769	3195	819	812	762		GFP1:400,460 Read#36
E	3040	3128	3093	764	3903	3914	3916	789	3429	3408	3290		GFP1:400,460 Read#36
F	724	621	769	3067	674	656	699	3081	619	807	725		GFP1:400,460 Read#36
G	3124	3050	3117	724	3771	3917	3826	725	3262	3267	3263		GFP1:400,460 Read#36
H													GFP1:400,460 Read#36

GFP1:400,460
Kinetic read 37 (3:01:05)
	1	2	3	4	5	6	7	8	9	10	11	12
A	3242	3302	3191	724	3928	4093	4054	647	3427	3363	3344		GFP1:400,460 Read#37
B	648	663	763	3092	692	714	711	3144	658	784	801		GFP1:400,460 Read#37
C	3748	3773	3899	605	3991	4041	3870	748	3308	3395	3291		GFP1:400,460 Read#37
D	770	684	782	3198	850	774	743	3157	749	798	731		GFP1:400,460 Read#37
E	3062	3120	3103	673	3913	4060	3911	833	3345	3382	3371		GFP1:400,460 Read#37
F	718	618	756	3049	637	699	681	3181	649	835	744		GFP1:400,460 Read#37
G	3118	3212	3138	663	3900	3857	3987	658	3233	3246	3330		GFP1:400,460 Read#37
H													GFP1:400,460 Read#37

GFP1:400,460
Kinetic read 38 (3:06:05)
	1	2	3	4	5	6	7	8	9	10	11	12
A	3294	3177	3356	668	3923	4062	4183	641	3343	3299	3314		GFP1:400,460 Read#38
B	669	673	725	3084	700	714	650	3126	681	778	784		GFP1:400,460 Read#38
C	3866	3933	3937	631	4091	4102	4004	758	3258	3381	3390		GFP1:400,460 Read#38
D	774	757	766	3134	814	724	751	3118	810	728	763		GFP1:400,460 Read#38
E	3048	3109	3070	703	3884	3947	3895	811	3374	3418	3329		GFP1:400,460 Read#38
F	738	634	735	3041	672	621	647	3031	613	764	732		GFP1:400,460 Read#38
G	3075	3105	3116	720	3899	3937	3883	677	3351	3300	3315		GFP1:400,460 Read#38
H													GFP1:400,460 Read#38

GFP1:400,460
Kinetic read 39 (3:11:05)
	1	2	3	4	5	6	7	8	9	10	11	12
A	3315	3246	3288	678	4022	4133	4224	612	3353	3452	3287		GFP1:400,460 Read#39
B	689	710	701	3037	704	685	720	3129	723	745	825		GFP1:400,460 Read#39
C	3893	3769	3966	644	4141	4171	4028	731	3308	3409	3254		GFP1:400,460 Read#39
D	797	725	752	3157	819	773	703	3129	809	798	795		GFP1:400,460 Read#39
E	2981	3151	3072	706	3908	4067	4072	880	3349	3425	3339		GFP1:400,460 Read#39
F	720	629	824	3097	689	670	668	3087	618	797	713		GFP1:400,460 Read#39
G	3118	3101	3031	689	3883	3951	3988	680	3344	3320	3293		GFP1:400,460 Read#39
H													GFP1:400,460 Read#39

GFP1:400,460
Kinetic read 40 (3:16:05)
	1	2	3	4	5	6	7	8	9	10	11	12
A	3301	3254	3227	691	3962	4128	4128	672	3433	3470	3404		GFP1:400,460 Read#40
B	640	707	672	3027	696	772	685	3046	726	818	809		GFP1:400,460 Read#40
C	3980	3988	4034	612	4190	4247	4102	717	3236	3411	3259		GFP1:400,460 Read#40
D	748	673	795	3099	848	751	775	3168	799	758	735		GFP1:400,460 Read#40
E	3087	3065	3150	714	4057	4048	4106	820	3475	3464	3385		GFP1:400,460 Read#40
F	745	640	843	3083	685	631	645	3043	618	772	732		GFP1:400,460 Read#40
G	3105	3066	3078	680	3893	4059	4035	668	3222	3259	3362		GFP1:400,460 Read#40
H													GFP1:400,460 Read#40

GFP1:400,460
Kinetic read 41 (3:21:05)
	1	2	3	4	5	6	7	8	9	10	11	12
A	3381	3302	3312	655	4083	4249	4181	648	3413	3466	3378		GFP1:400,460 Read#41
B	699	695	673	3098	681	705	724	3137	691	762	815		GFP1:400,460 Read#41
C	3907	3934	4069	652	4172	4284	4091	704	3330	3438	3371		GFP1:400,460 Read#41
D	751	688	744	3122	818	724	728	3156	805	762	810		GFP1:400,460 Read#41
E	3039	3097	3067	726	4052	4145	4023	822	3333	3510	3374		GFP1:400,460 Read#41
F	749	613	783	3048	688	651	638	3114	660	784	727		GFP1:400,460 Read#41
G	3075	3000	3112	743	4015	3992	4093	683	3342	3327	3357		GFP1:400,460 Read#41
H													GFP1:400,460 Read#41

GFP1:400,460
Kinetic read 42 (3:26:05)
	1	2	3	4	5	6	7	8	9	10	11	12
A	3364	3334	3263	683	4114	4219	4266	688	3415	3473	3411		GFP1:400,460 Read#42
B	697	700	661	3046	654	669	665	3096	698	778	783		GFP1:400,460 Read#42
C	3917	3938	4075	601	4284	4328	4143	732	3342	3492	3344		GFP1:400,460 Read#42
D	762	731	775	3169	858	743	675	3199	821	769	772		GFP1:400,460 Read#42
E	3112	3096	3070	696	4059	4147	4171	858	3421	3488	3436		GFP1:400,460 Read#42
F	754	600	807	3120	659	646	718	3107	621	788	719		GFP1:400,460 Read#42
G	3074	3056	2958	669	4023	4088	4128	695	3350	3313	3370		GFP1:400,460 Read#42
H													GFP1:400,460 Read#42

GFP1:400,460
Kinetic read 43 (3:31:05)
	1	2	3	4	5	6	7	8	9	10	11	12
A	3322	3303	3318	718	4018	4197	4245	638	3457	3449	3436		GFP1:400,460 Read#43
B	684	709	718	3068	669	719	695	3079	768	746	796		GFP1:400,460 Read#43
C	4006	3828	4078	620	4264	4335	4247	712	3398	3466	3387		GFP1:400,460 Read#43
D	764	748	740	3143	853	740	714	3227	754	808	772		GFP1:400,460 Read#43
E	3071	3102	3055	753	4105	4122	4223	827	3502	3451	3418		GFP1:400,460 Read#43
F	710	645	807	3091	690	695	643	3086	643	812	698		GFP1:400,460 Read#43
G	3115	3064	3080	706	4072	4129	4126	673	3341	3268	3412		GFP1:400,460 Read#43
H													GFP1:400,460 Read#43

GFP1:400,460
Kinetic read 44 (3:36:05)
	1	2	3	4	5	6	7	8	9	10	11	12
A	3369	3342	3302	684	4202	4265	4276	643	3396	3447	3385		GFP1:400,460 Read#44
B	675	681	719	3059	683	699	681	3058	728	735	752		GFP1:400,460 Read#44
C	4096	3977	4189	649	4421	4533	4298	713	3338	3431	3375		GFP1:400,460 Read#44
D	797	723	750	3114	845	719	721	3136	788	749	733		GFP1:400,460 Read#44
E	3085	3066	3157	706	4157	4183	4301	837	3393	3480	3367		GFP1:400,460 Read#44
F	749	594	760	3105	680	593	662	3026	601	840	701		GFP1:400,460 Read#44
G	3059	3074	3009	674	4150	4175	4135	668	3356	3409	3482		GFP1:400,460 Read#44
H													GFP1:400,460 Read#44

GFP1:400,460
Kinetic read 45 (3:41:05)
	1	2	3	4	5	6	7	8	9	10	11	12
A	3360	3302	3286	700	4207	4357	4302	649	3360	3463	3416		GFP1:400,460 Read#45
B	684	664	683	3053	687	771	701	3169	668	729	775		GFP1:400,460 Read#45
C	4079	4076	4175	683	4432	4425	4321	724	3378	3506	3467		GFP1:400,460 Read#45
D	711	705	759	3180	839	748	723	3181	786	782	801		GFP1:400,460 Read#45
E	3105	3117	3070	718	4190	4383	4304	817	3431	3593	3391		GFP1:400,460 Read#45
F	750	662	804	3102	678	651	710	3118	687	830	807		GFP1:400,460 Read#45
G	3010	3110	3089	678	4220	4230	4239	648	3418	3353	3438		GFP1:400,460 Read#45
H													GFP1:400,460 Read#45

GFP1:400,460
Kinetic read 46 (3:46:05)
	1	2	3	4	5	6	7	8	9	10	11	12
A	3318	3366	3369	719	4229	4346	4399	641	3465	3423	3420		GFP1:400,460 Read#46
B	669	671	724	3014	670	707	687	3100	708	758	824		GFP1:400,460 Read#46
C	4061	4061	4179	558	4444	4438	4315	733	3379	3456	3462		GFP1:400,460 Read#46
D	777	673	781	3178	862	741	729	3148	781	817	736		GFP1:400,460 Read#46
E	3027	3097	3104	692	4182	4246	4285	839	3454	3499	3429		GFP1:400,460 Read#46
F	731	650	797	3062	644	700	645	3079	661	794	706		GFP1:400,460 Read#46
G	3126	3079	3012	704	4176	4340	4246	669	3420	3389	3363		GFP1:400,460 Read#46
H													GFP1:400,460 Read#46

GFP1:400,460
Kinetic read 47 (3:51:05)
	1	2	3	4	5	6	7	8	9	10	11	12
A	3411	3362	3365	697	4255	4488	4451	692	3468	3492	3484		GFP1:400,460 Read#47
B	672	669	656	3133	676	770	719	3099	698	777	809		GFP1:400,460 Read#47
C	4143	4158	4252	661	4541	4595	4472	757	3444	3585	3495		GFP1:400,460 Read#47
D	820	713	715	3162	817	762	736	3181	771	796	785		GFP1:400,460 Read#47
E	3064	3058	3034	731	4274	4412	4440	813	3389	3596	3464		GFP1:400,460 Read#47
F	754	619	752	3110	692	633	664	3028	635	834	708		GFP1:400,460 Read#47
G	3134	3063	3084	666	4222	4356	4294	661	3421	3411	3417		GFP1:400,460 Read#47
H													GFP1:400,460 Read#47

GFP1:400,460
Kinetic read 48 (3:56:05)
	1	2	3	4	5	6	7	8	9	10	11	12
A	3418	3357	3418	713	4329	4511	4570	668	3508	3545	3443		GFP1:400,460 Read#48
B	701	685	701	3106	714	698	725	3178	700	753	819		GFP1:400,460 Read#48
C	4172	4081	4366	654	4660	4543	4466	730	3401	3554	3539		GFP1:400,460 Read#48
D	730	698	777	3098	871	706	715	3067	810	725	724		GFP1:400,460 Read#48
E	3057	3050	3066	723	4320	4499	4438	783	3518	3585	3438		GFP1:400,460 Read#48
F	672	652	821	3014	679	633	658	3099	635	781	686		GFP1:400,460 Read#48
G	3086	3142	3065	650	4312	4387	4399	662	3462	3452	3443		GFP1:400,460 Read#48
H													GFP1:400,460 Read#48

GFP1:400,460
Kinetic read 49 (4:01:05)
	1	2	3	4	5	6	7	8	9	10	11	12
A	3415	3402	3400	720	4377	4527	4601	648	3458	3509	3509		GFP1:400,460 Read#49
B	723	728	668	3070	706	714	720	3111	703	730	806		GFP1:400,460 Read#49
C	4165	4236	4329	617	4511	4654	4560	724	3456	3525	3451		GFP1:400,460 Read#49
D	783	747	763	3133	801	717	742	3127	791	773	715		GFP1:400,460 Read#49
E	3100	3071	3081	752	4341	4499	4488	826	3505	3560	3565		GFP1:400,460 Read#49
F	719	641	830	3047	681	597	657	3080	634	793	773		GFP1:400,460 Read#49
G	3100	2986	2999	695	4312	4425	4347	702	3472	3486	3488		GFP1:400,460 Read#49
H													GFP1:400,460 Read#49

GFP1:400,460
Kinetic read 50 (4:06:05)
	1	2	3	4	5	6	7	8	9	10	11	12
A	3399	3371	3386	700	4581	4745	4708	653	3548	3584	3444		GFP1:400,460 Read#50
B	672	704	710	3059	652	719	710	3129	701	714	808		GFP1:400,460 Read#50
C	4243	4244	4320	585	4641	4685	4537	718	3487	3520	3476		GFP1:400,460 Read#50
D	846	706	741	3162	811	710	670	3197	764	765	719		GFP1:400,460 Read#50
E	3057	3095	3031	721	4440	4601	4475	802	3461	3581	3517		GFP1:400,460 Read#50
F	713	612	785	3132	638	642	653	3083	636	788	728		GFP1:400,460 Read#50
G	3081	3112	3044	680	4373	4377	4551	651	3471	3447	3457		GFP1:400,460 Read#50
H													GFP1:400,460 Read#50

GFP1:400,460
Kinetic read 51 (4:11:05)
	1	2	3	4	5	6	7	8	9	10	11	12
A	3490	3382	3550	741	4476	4692	4736	649	3561	3597	3564		GFP1:400,460 Read#51
B	662	703	691	3083	653	772	694	3063	706	743	811		GFP1:400,460 Read#51
C	4246	4257	4418	644	4865	4814	4703	707	3529	3564	3624		GFP1:400,460 Read#51
D	779	689	732	3122	787	724	738	3136	762	754	785		GFP1:400,460 Read#51
E	3076	3068	3102	671	4501	4668	4592	826	3517	3674	3536		GFP1:400,460 Read#51
F	746	656	782	3084	674	627	697	3093	608	832	730		GFP1:400,460 Read#51
G	3047	3080	3027	684	4433	4593	4588	678	3450	3438	3535		GFP1:400,460 Read#51
H													GFP1:400,460 Read#51

GFP1:400,460
Kinetic read 52 (4:16:05)
	1	2	3	4	5	6	7	8	9	10	11	12
A	3401	3400	3442	722	4574	4751	4695	612	3581	3615	3600		GFP1:400,460 Read#52
B	668	736	690	3096	675	750	742	3093	695	799	836		GFP1:400,460 Read#52
C	4281	4325	4366	597	4860	4902	4664	675	3533	3574	3566		GFP1:400,460 Read#52
D	773	717	802	3128	884	766	755	3115	814	810	770		GFP1:400,460 Read#52
E	3093	3039	3046	727	4608	4626	4627	817	3594	3806	3516		GFP1:400,460 Read#52
F	746	651	814	3077	686	654	647	3069	648	809	762		GFP1:400,460 Read#52
G	3109	3123	2996	739	4408	4517	4651	630	3532	3495	3626		GFP1:400,460 Read#52
H													GFP1:400,460 Read#52

GFP1:400,460
Kinetic read 53 (4:21:05)
	1	2	3	4	5	6	7	8	9	10	11	12
A	3534	3418	3502	699	4638	4868	4866	733	3596	3586	3586		GFP1:400,460 Read#53
B	628	699	666	3063	677	707	709	3139	729	782	848		GFP1:400,460 Read#53
C	4291	4340	4598	591	4885	4862	4779	732	3530	3663	3634		GFP1:400,460 Read#53
D	780	783	772	3104	878	742	744	3117	762	713	830		GFP1:400,460 Read#53
E	3102	3091	3050	731	4606	4795	4778	836	3598	3661	3560		GFP1:400,460 Read#53
F	743	597	813	3035	672	712	685	3109	587	808	739		GFP1:400,460 Read#53
G	3062	3045	3036	747	4498	4752	4663	649	3601	3482	3540		GFP1:400,460 Read#53
H													GFP1:400,460 Read#53

GFP1:400,460
Kinetic read 54 (4:26:05)
	1	2	3	4	5	6	7	8	9	10	11	12
A	3504	3423	3481	699	4635	4884	4899	695	3590	3590	3545		GFP1:400,460 Read#54
B	690	701	677	3035	676	752	693	3168	720	764	791		GFP1:400,460 Read#54
C	4371	4423	4637	602	4942	4981	4955	718	3588	3630	3578		GFP1:400,460 Read#54
D	740	714	819	3173	789	718	709	3166	798	774	778		GFP1:400,460 Read#54
E	3050	3136	3012	733	4671	4822	4804	778	3673	3698	3552		GFP1:400,460 Read#54
F	678	586	816	3106	670	592	686	3054	660	831	719		GFP1:400,460 Read#54
G	3075	3002	3080	699	4605	4669	4720	648	3519	3544	3618		GFP1:400,460 Read#54
H													GFP1:400,460 Read#54

GFP1:400,460
Kinetic read 55 (4:31:05)
	1	2	3	4	5	6	7	8	9	10	11	12
A	3505	3459	3527	663	4745	4979	4964	656	3617	3697	3553		GFP1:400,460 Read#55
B	667	699	718	3123	697	697	724	3134	704	793	804		GFP1:400,460 Read#55
C	4440	4463	4591	598	5039	5129	4919	748	3605	3672	3588		GFP1:400,460 Read#55
D	762	695	756	3163	817	714	729	3151	761	787	771		GFP1:400,460 Read#55
E	3059	3042	3096	703	4647	4861	4869	827	3650	3708	3550		GFP1:400,460 Read#55
F	704	640	732	3102	690	678	710	3103	658	800	719		GFP1:400,460 Read#55
G	3122	3058	2986	683	4737	4795	4843	697	3577	3588	3589		GFP1:400,460 Read#55
H													GFP1:400,460 Read#55

GFP1:400,460
Kinetic read 56 (4:36:05)
	1	2	3	4	5	6	7	8	9	10	11	12
A	3519	3467	3454	691	4867	5123	4992	613	3642	3682	3658		GFP1:400,460 Read#56
B	685	658	702	3059	682	742	716	3101	698	772	829		GFP1:400,460 Read#56
C	4496	4521	4655	599	5156	5145	4919	719	3635	3731	3629		GFP1:400,460 Read#56
D	761	733	716	3072	819	791	760	3155	786	783	741		GFP1:400,460 Read#56
E	3033	3006	3046	707	4821	4928	4985	796	3695	3787	3661		GFP1:400,460 Read#56
F	749	647	775	3118	688	650	645	3141	657	834	711		GFP1:400,460 Read#56
G	3085	2991	3106	715	4766	4910	4829	662	3610	3539	3610		GFP1:400,460 Read#56
H													GFP1:400,460 Read#56

GFP1:400,460
Kinetic read 57 (4:41:05)
	1	2	3	4	5	6	7	8	9	10	11	12
A	3545	3560	3544	706	4848	5097	5078	683	3691	3676	3622		GFP1:400,460 Read#57
B	673	691	687	3053	718	719	693	3109	710	800	796		GFP1:400,460 Read#57
C	4615	4556	4741	677	5283	5218	5145	777	3578	3809	3679		GFP1:400,460 Read#57
D	757	669	730	3192	843	700	699	3187	769	769	737		GFP1:400,460 Read#57
E	3015	2995	3046	752	4842	4986	5009	803	3738	3759	3679		GFP1:400,460 Read#57
F	769	605	762	3097	696	634	704	3041	646	737	702		GFP1:400,460 Read#57
G	3066	3012	3086	730	4758	4954	4856	660	3696	3669	3611		GFP1:400,460 Read#57
H													GFP1:400,460 Read#57

GFP1:400,460
Kinetic read 58 (4:46:05)
	1	2	3	4	5	6	7	8	9	10	11	12
A	3577	3563	3599	689	4878	5218	5132	660	3713	3725	3719		GFP1:400,460 Read#58
B	706	671	692	3021	706	708	687	3180	704	772	836		GFP1:400,460 Read#58
C	4576	4685	4719	615	5385	5290	5200	742	3633	3727	3694		GFP1:400,460 Read#58
D	722	687	754	3123	876	714	731	3151	788	738	748		GFP1:400,460 Read#58
E	3051	3043	3028	692	4925	5110	5165	886	3768	3835	3727		GFP1:400,460 Read#58
F	708	622	791	3009	686	673	683	3104	687	814	745		GFP1:400,460 Read#58
G	3133	3040	3111	700	4893	4990	5081	665	3626	3665	3634		GFP1:400,460 Read#58
H													GFP1:400,460 Read#58

GFP1:400,460
Kinetic read 59 (4:51:05)
	1	2	3	4	5	6	7	8	9	10	11	12
A	3587	3567	3605	659	5055	5245	5271	744	3748	3754	3747		GFP1:400,460 Read#59
B	673	642	668	3038	685	740	733	3126	731	797	797		GFP1:400,460 Read#59
C	4678	4717	4905	600	5319	5331	5265	768	3677	3787	3754		GFP1:400,460 Read#59
D	762	758	785	3109	788	706	700	3219	795	763	755		GFP1:400,460 Read#59
E	3044	3040	3066	657	5073	5202	5099	799	3762	3867	3729		GFP1:400,460 Read#59
F	753	632	763	3107	697	679	688	3100	716	791	717		GFP1:400,460 Read#59
G	3034	3070	3037	731	4897	5160	5068	669	3712	3661	3694		GFP1:400,460 Read#59
H													GFP1:400,460 Read#59

GFP1:400,460
Kinetic read 60 (4:56:05)
	1	2	3	4	5	6	7	8	9	10	11	12
A	3605	3616	3580	746	5132	5396	5276	658	3804	3799	3690		GFP1:400,460 Read#60
B	655	724	694	3047	713	742	676	3120	688	745	763		GFP1:400,460 Read#60
C	4764	4742	5017	629	5569	5567	5366	725	3741	3884	3867		GFP1:400,460 Read#60
D	774	718	731	3160	847	756	673	3212	819	802	753		GFP1:400,460 Read#60
E	3074	3121	3003	747	5079	5265	5238	827	3885	3893	3787		GFP1:400,460 Read#60
F	724	633	768	3092	652	682	627	3033	640	805	717		GFP1:400,460 Read#60
G	3142	3121	3064	671	5022	5147	5162	711	3856	3649	3730		GFP1:400,460 Read#60
H													GFP1:400,460 Read#60

GFP1:400,460
Kinetic read 61 (5:01:05)
	1	2	3	4	5	6	7	8	9	10	11	12
A	3650	3571	3643	737	5274	5424	5368	690	3848	3831	3753		GFP1:400,460 Read#61
B	649	720	691	3014	693	710	733	3119	727	774	816		GFP1:400,460 Read#61
C	4809	4779	4938	622	5559	5543	5475	780	3784	3824	3799		GFP1:400,460 Read#61
D	766	680	767	3099	837	732	691	3186	747	775	752		GFP1:400,460 Read#61
E	3055	3063	3036	670	5151	5349	5320	774	3828	3835	3745		GFP1:400,460 Read#61
F	729	632	780	3046	651	629	688	3080	618	846	756		GFP1:400,460 Read#61
G	3098	3084	3098	741	5088	5253	5325	709	3781	3695	3735		GFP1:400,460 Read#61
H													GFP1:400,460 Read#61

GFP1:400,460
Kinetic read 62 (5:06:05)
	1	2	3	4	5	6	7	8	9	10	11	12
A	3722	3710	3613	700	5272	5528	5471	676	3821	3819	3720		GFP1:400,460 Read#62
B	665	695	732	3035	674	717	711	3089	673	746	799		GFP1:400,460 Read#62
C	4868	4893	4972	614	5646	5693	5523	727	3743	3965	3821		GFP1:400,460 Read#62
D	782	676	790	3156	879	754	722	3197	766	787	765		GFP1:400,460 Read#62
E	3045	3008	3033	734	5298	5458	5395	849	3764	3969	3803		GFP1:400,460 Read#62
F	761	610	820	3097	729	682	624	3073	660	825	715		GFP1:400,460 Read#62
G	3056	3087	3004	712	5115	5360	5323	655	3854	3783	3726		GFP1:400,460 Read#62
H													GFP1:400,460 Read#62

GFP1:400,460
Kinetic read 63 (5:11:05)
	1	2	3	4	5	6	7	8	9	10	11	12
A	3707	3770	3644	690	5391	5656	5571	648	3847	3941	3813		GFP1:400,460 Read#63
B	661	661	722	3070	683	716	728	3146	721	764	829		GFP1:400,460 Read#63
C	4885	4926	5219	632	5803	5737	5654	676	3911	3877	3817		GFP1:400,460 Read#63
D	771	720	776	3109	865	723	724	3135	767	742	738		GFP1:400,460 Read#63
E	3026	3052	3038	706	5388	5473	5514	806	3824	3976	3828		GFP1:400,460 Read#63
F	766	607	808	3075	637	694	731	3084	670	779	731		GFP1:400,460 Read#63
G	3068	3030	3065	699	5203	5412	5360	668	3722	3790	3715		GFP1:400,460 Read#63
H													GFP1:400,460 Read#63

GFP1:400,460
Kinetic read 64 (5:16:05)
	1	2	3	4	5	6	7	8	9	10	11	12
A	3730	3634	3707	720	5444	5650	5720	657	3936	3920	3845		GFP1:400,460 Read#64
B	719	694	722	3101	721	760	723	3082	721	783	879		GFP1:400,460 Read#64
C	4932	4919	5149	624	5924	5875	5733	724	3928	3949	3929		GFP1:400,460 Read#64
D	748	711	770	3133	822	749	725	3209	837	776	807		GFP1:400,460 Read#64
E	3009	3067	3019	727	5535	5554	5555	820	3941	4085	3905		GFP1:400,460 Read#64
F	733	622	802	3016	668	632	671	3090	688	786	752		GFP1:400,460 Read#64
G	3036	3007	3055	676	5216	5558	5585	655	3746	3870	3819		GFP1:400,460 Read#64
H													GFP1:400,460 Read#64

GFP1:400,460
Kinetic read 65 (5:21:05)
	1	2	3	4	5	6	7	8	9	10	11	12
A	3746	3776	3695	645	5541	5866	5785	721	3929	3998	3865		GFP1:400,460 Read#65
B	715	684	681	3138	740	762	719	3093	721	780	803		GFP1:400,460 Read#65
C	5037	5091	5228	637	6056	6037	5908	678	3923	3923	3901		GFP1:400,460 Read#65
D	713	726	728	3156	850	717	754	3149	698	757	716		GFP1:400,460 Read#65
E	2931	3043	3043	725	5566	5772	5679	862	3953	4067	3948		GFP1:400,460 Read#65
F	778	575	769	3046	656	651	676	3103	707	780	733		GFP1:400,460 Read#65
G	3065	3087	3100	697	5500	5628	5544	639	3905	3881	3858		GFP1:400,460 Read#65
H													GFP1:400,460 Read#65

GFP1:400,460
Kinetic read 66 (5:26:05)
	1	2	3	4	5	6	7	8	9	10	11	12
A	3809	3701	3752	709	5692	5906	5819	627	4014	3929	3898		GFP1:400,460 Read#66
B	679	687	718	3014	677	717	695	3097	703	786	775		GFP1:400,460 Read#66
C	5054	5146	5373	618	6199	6055	6074	710	3986	4125	3983		GFP1:400,460 Read#66
D	753	698	759	3136	851	734	742	3212	792	814	802		GFP1:400,460 Read#66
E	3058	3005	2971	704	5677	5825	5869	875	3993	4052	3987		GFP1:400,460 Read#66
F	758	605	795	3045	636	623	691	3119	684	816	770		GFP1:400,460 Read#66
G	3068	2977	3041	721	5503	5717	5690	647	3944	3810	3885		GFP1:400,460 Read#66
H													GFP1:400,460 Read#66

GFP1:400,460
Kinetic read 67 (5:31:05)
	1	2	3	4	5	6	7	8	9	10	11	12
A	3818	3778	3809	736	5766	6035	5937	666	4081	3925	3878		GFP1:400,460 Read#67
B	731	660	711	3047	661	707	691	3117	687	746	836		GFP1:400,460 Read#67
C	5065	5145	5397	611	6188	6145	6131	768	3987	4043	3957		GFP1:400,460 Read#67
D	775	709	783	3206	827	768	717	3185	801	767	784		GFP1:400,460 Read#67
E	3081	3054	3043	707	5716	5962	5838	823	3971	4149	4013		GFP1:400,460 Read#67
F	722	640	773	3083	650	639	658	3092	666	762	753		GFP1:400,460 Read#67
G	3108	3008	3068	718	5611	5867	5758	655	3961	3917	3915		GFP1:400,460 Read#67
H													GFP1:400,460 Read#67

GFP1:400,460
Kinetic read 68 (5:36:05)
	1	2	3	4	5	6	7	8	9	10	11	12
A	3796	3773	3840	678	5847	6019	6026	670	4072	3988	4013		GFP1:400,460 Read#68
B	662	689	711	3065	693	719	714	3088	709	782	822		GFP1:400,460 Read#68
C	5250	5287	5519	624	6326	6241	6170	766	4033	4140	4127		GFP1:400,460 Read#68
D	721	727	772	3173	850	758	748	3111	766	782	769		GFP1:400,460 Read#68
E	3058	3040	2994	706	5875	6001	6018	811	4073	4188	4046		GFP1:400,460 Read#68
F	691	652	794	3045	670	646	689	3165	661	798	744		GFP1:400,460 Read#68
G	3050	3049	3055	696	5642	5908	5881	695	3913	3994	3996		GFP1:400,460 Read#68
H													GFP1:400,460 Read#68

GFP1:400,460
Kinetic read 69 (5:41:05)
	1	2	3	4	5	6	7	8	9	10	11	12
A	3907	3832	3874	708	6039	6195	6143	705	4065	4098	3952		GFP1:400,460 Read#69
B	664	703	723	3145	696	727	747	3097	717	735	791		GFP1:400,460 Read#69
C	5295	5294	5500	600	6476	6342	6333	717	3979	4136	3991		GFP1:400,460 Read#69
D	815	753	751	3148	872	734	751	3210	808	800	789		GFP1:400,460 Read#69
E	3030	2997	2934	711	5939	6113	6175	806	4101	4162	4065		GFP1:400,460 Read#69
F	730	601	772	3066	673	617	682	3141	720	783	728		GFP1:400,460 Read#69
G	3091	3043	3025	693	5839	6017	5959	709	4065	3987	4026		GFP1:400,460 Read#69
H													GFP1:400,460 Read#69

GFP1:400,460
Kinetic read 70 (5:46:05)
	1	2	3	4	5	6	7	8	9	10	11	12
A	3878	3842	3894	708	5975	6313	6244	683	4065	4085	4061		GFP1:400,460 Read#70
B	687	685	692	3055	693	771	719	3142	701	771	799		GFP1:400,460 Read#70
C	5414	5501	5713	631	6534	6519	6414	777	4041	4135	4206		GFP1:400,460 Read#70
D	763	691	770	3188	870	731	736	3248	790	768	766		GFP1:400,460 Read#70
E	3032	3043	2987	674	6041	6229	6204	837	4122	4126	4133		GFP1:400,460 Read#70
F	744	628	797	3073	657	624	667	3057	638	733	688		GFP1:400,460 Read#70
G	3141	2983	3070	712	5959	6139	6032	682	4034	3983	3932		GFP1:400,460 Read#70
H													GFP1:400,460 Read#70

GFP1:400,460
Kinetic read 71 (5:51:05)
	1	2	3	4	5	6	7	8	9	10	11	12
A	3846	3892	3925	709	6146	6452	6332	665	4158	4128	4100		GFP1:400,460 Read#71
B	675	698	687	3156	672	708	643	3093	721	742	807		GFP1:400,460 Read#71
C	5514	5620	5739	596	6766	6672	6445	785	4161	4170	4153		GFP1:400,460 Read#71
D	810	703	759	3137	819	740	714	3184	815	769	724		GFP1:400,460 Read#71
E	2973	2947	2993	750	6197	6286	6429	797	4119	4349	4165		GFP1:400,460 Read#71
F	706	549	804	3065	715	645	697	3179	680	854	723		GFP1:400,460 Read#71
G	3104	3043	2942	684	5881	6237	6093	672	4082	4066	4078		GFP1:400,460 Read#71
H													GFP1:400,460 Read#71

GFP1:400,460
Kinetic read 72 (5:56:05)
	1	2	3	4	5	6	7	8	9	10	11	12
A	3893	3929	3941	692	6258	6577	6495	658	4118	4210	4134		GFP1:400,460 Read#72
B	756	718	691	3089	706	755	703	3173	731	788	828		GFP1:400,460 Read#72
C	5598	5637	5837	639	6851	6786	6655	743	4059	4239	4204		GFP1:400,460 Read#72
D	784	756	750	3153	826	671	709	3131	769	721	766		GFP1:400,460 Read#72
E	3006	3010	2990	778	6282	6421	6497	809	4207	4226	4154		GFP1:400,460 Read#72
F	731	605	781	3148	613	630	681	3175	627	790	766		GFP1:400,460 Read#72
G	3078	2965	2992	719	6085	6434	6354	672	4148	4060	4166		GFP1:400,460 Read#72
H													GFP1:400,460 Read#72

GFP1:400,460
Kinetic read 73 (6:01:05)
	1	2	3	4	5	6	7	8	9	10	11	12
A	4064	3976	4051	722	6355	6639	6549	672	4223	4202	4181		GFP1:400,460 Read#73
B	665	676	743	3004	628	798	707	3088	708	771	810		GFP1:400,460 Read#73
C	5656	5708	5878	654	6992	6937	6692	747	4120	4352	4242		GFP1:400,460 Read#73
D	796	755	785	3098	837	763	708	3172	755	760	770		GFP1:400,460 Read#73
E	2936	2955	2894	724	6436	6518	6672	850	4143	4272	4198		GFP1:400,460 Read#73
F	763	650	810	3066	678	680	650	3139	633	801	744		GFP1:400,460 Read#73
G	3069	2993	2928	670	6109	6420	6279	667	4093	4071	4142		GFP1:400,460 Read#73
H													GFP1:400,460 Read#73

GFP1:400,460
Kinetic read 74 (6:06:05)
	1	2	3	4	5	6	7	8	9	10	11	12
A	4060	3939	3953	741	6473	6859	6724	678	4283	4271	4190		GFP1:400,460 Read#74
B	668	723	697	3125	697	761	703	3093	668	775	804		GFP1:400,460 Read#74
C	5738	5788	6013	648	7117	6986	6857	764	4152	4295	4263		GFP1:400,460 Read#74
D	784	711	765	3244	831	728	756	3199	786	769	752		GFP1:400,460 Read#74
E	2985	3000	3010	742	6575	6618	6730	799	4183	4359	4258		GFP1:400,460 Read#74
F	698	633	809	3048	688	669	679	3098	632	783	735		GFP1:400,460 Read#74
G	3097	3009	2997	697	6276	6625	6592	688	4211	4168	4129		GFP1:400,460 Read#74
H													GFP1:400,460 Read#74

GFP1:400,460
Kinetic read 75 (6:11:05)
	1	2	3	4	5	6	7	8	9	10	11	12
A	4021	3926	3998	670	6677	6901	6917	718	4321	4352	4208		GFP1:400,460 Read#75
B	635	677	685	3082	685	767	690	3151	704	764	779		GFP1:400,460 Read#75
C	5805	5944	6108	571	7223	7268	7210	746	4145	4337	4268		GFP1:400,460 Read#75
D	758	737	718	3160	851	763	678	3168	794	782	765		GFP1:400,460 Read#75
E	2934	3042	2916	699	6689	6878	6867	775	4256	4326	4292		GFP1:400,460 Read#75
F	752	621	789	3167	713	656	631	3065	657	809	738		GFP1:400,460 Read#75
G	3073	3054	3013	682	6559	6777	6585	649	4288	4167	4243		GFP1:400,460 Read#75
H													GFP1:400,460 Read#75

GFP1:400,460
Kinetic read 76 (6:16:05)
	1	2	3	4	5	6	7	8	9	10	11	12
A	4043	4063	4137	714	6906	7101	6926	677	4402	4359	4329		GFP1:400,460 Read#76
B	662	725	720	3094	685	739	709	3060	717	776	786		GFP1:400,460 Read#76
C	5857	6074	6249	668	7480	7346	7315	739	4255	4348	4325		GFP1:400,460 Read#76
D	826	686	738	3182	854	725	705	3186	738	784	707		GFP1:400,460 Read#76
E	2953	2995	2909	684	6816	6944	7023	836	4227	4385	4333		GFP1:400,460 Read#76
F	730	631	771	3122	724	662	650	3056	708	837	733		GFP1:400,460 Read#76
G	3023	3031	2970	743	6556	6771	6792	654	4284	4261	4331		GFP1:400,460 Read#76
H													GFP1:400,460 Read#76

GFP1:400,460
Kinetic read 77 (6:21:05)
	1	2	3	4	5	6	7	8	9	10	11	12
A	4100	4119	4118	679	6995	7150	7219	648	4447	4406	4380		GFP1:400,460 Read#77
B	696	717	699	3071	652	731	724	3163	714	758	794		GFP1:400,460 Read#77
C	5917	6066	6373	646	7534	7594	7316	752	4357	4449	4425		GFP1:400,460 Read#77
D	818	696	736	3164	836	727	738	3218	809	778	789		GFP1:400,460 Read#77
E	2955	3016	2918	672	6922	7123	7239	829	4269	4423	4363		GFP1:400,460 Read#77
F	735	622	778	3023	690	643	682	3123	703	817	713		GFP1:400,460 Read#77
G	3020	3010	2992	706	6726	6973	6808	720	4267	4278	4293		GFP1:400,460 Read#77
H													GFP1:400,460 Read#77

GFP1:400,460
Kinetic read 78 (6:26:05)
	1	2	3	4	5	6	7	8	9	10	11	12
A	4156	4090	4168	670	7036	7367	7224	641	4378	4504	4359		GFP1:400,460 Read#78
B	726	680	703	3048	708	731	677	3065	678	713	818		GFP1:400,460 Read#78
C	6179	6157	6497	622	7698	7753	7508	746	4238	4391	4438		GFP1:400,460 Read#78
D	745	741	716	3213	851	755	752	3200	816	787	731		GFP1:400,460 Read#78
E	2926	2947	2940	670	6992	7342	7372	809	4378	4463	4393		GFP1:400,460 Read#78
F	707	591	786	3069	648	682	652	3044	674	836	740		GFP1:400,460 Read#78
G	3034	2965	3024	722	6908	7249	6964	664	4327	4328	4389		GFP1:400,460 Read#78
H													GFP1:400,460 Read#78

GFP1:400,460
Kinetic read 79 (6:31:05)
	1	2	3	4	5	6	7	8	9	10	11	12
A	4240	4119	4199	686	7210	7439	7439	652	4415	4471	4324		GFP1:400,460 Read#79
B	698	657	730	3070	687	727	742	3120	698	732	792		GFP1:400,460 Read#79
C	6248	6346	6664	636	7980	7890	7698	745	4332	4499	4384		GFP1:400,460 Read#79
D	781	746	764	3176	838	697	721	3175	751	752	746		GFP1:400,460 Read#79
E	2920	2903	2933	704	7320	7449	7469	837	4322	4416	4465		GFP1:400,460 Read#79
F	724	617	734	3019	644	661	685	3074	699	817	749		GFP1:400,460 Read#79
G	3072	2992	3024	685	6956	7199	7139	699	4345	4409	4308		GFP1:400,460 Read#79
H													GFP1:400,460 Read#79

GFP1:400,460
Kinetic read 80 (6:36:05)
	1	2	3	4	5	6	7	8	9	10	11	12
A	4319	4223	4221	722	7222	7721	7659	643	4555	4559	4428		GFP1:400,460 Read#80
B	662	665	689	3061	699	758	729	3087	718	763	792		GFP1:400,460 Read#80
C	6307	6474	6701	603	8027	8082	7932	724	4251	4498	4529		GFP1:400,460 Read#80
D	792	671	715	3169	869	718	733	3176	821	776	711		GFP1:400,460 Read#80
E	2882	2958	2947	719	7341	7571	7533	864	4400	4545	4577		GFP1:400,460 Read#80
F	678	642	770	3102	707	603	692	3140	657	797	728		GFP1:400,460 Read#80
G	3064	2953	2993	698	7130	7396	7454	707	4411	4412	4482		GFP1:400,460 Read#80
H													GFP1:400,460 Read#80

GFP1:400,460
Kinetic read 81 (6:41:05)
	1	2	3	4	5	6	7	8	9	10	11	12
A	4304	4333	4252	695	7626	7989	7738	666	4619	4716	4476		GFP1:400,460 Read#81
B	696	722	697	3035	641	746	727	3157	698	791	777		GFP1:400,460 Read#81
C	6446	6567	6801	649	8112	8268	8065	732	4369	4547	4406		GFP1:400,460 Read#81
D	745	737	722	3176	816	778	749	3210	755	836	761		GFP1:400,460 Read#81
E	2934	2897	2931	713	7416	7918	7741	825	4427	4574	4527		GFP1:400,460 Read#81
F	707	680	798	3165	706	619	658	3050	693	842	734		GFP1:400,460 Read#81
G	3064	3012	3072	662	7213	7509	7506	680	4436	4479	4414		GFP1:400,460 Read#81
H													GFP1:400,460 Read#81

GFP1:400,460
Kinetic read 82 (6:46:05)
	1	2	3	4	5	6	7	8	9	10	11	12
A	4343	4282	4312	696	7641	8007	7864	680	4593	4621	4568		GFP1:400,460 Read#82
B	656	701	674	3087	704	755	685	3125	726	749	839		GFP1:400,460 Read#82
C	6530	6528	6980	604	8329	8277	8160	734	4348	4655	4617		GFP1:400,460 Read#82
D	771	719	774	3119	841	742	711	3161	747	755	717		GFP1:400,460 Read#82
E	2914	2841	2927	704	7731	7968	8080	837	4406	4540	4668		GFP1:400,460 Read#82
F	723	624	772	3077	690	713	719	3126	656	840	789		GFP1:400,460 Read#82
G	3048	3015	3042	684	7424	7864	7689	690	4429	4401	4538		GFP1:400,460 Read#82
H													GFP1:400,460 Read#82

GFP1:400,460
Kinetic read 83 (6:51:05)
	1	2	3	4	5	6	7	8	9	10	11	12
A	4345	4271	4401	723	7849	8204	8158	693	4687	4667	4603		GFP1:400,460 Read#83
B	681	697	670	3061	684	701	703	3192	713	780	817		GFP1:400,460 Read#83
C	6592	6729	7124	606	8636	8436	8306	738	4362	4633	4606		GFP1:400,460 Read#83
D	813	734	803	3210	806	742	719	3167	804	782	734		GFP1:400,460 Read#83
E	2907	2902	2950	758	7755	7987	8127	822	4471	4567	4634		GFP1:400,460 Read#83
F	736	663	747	3133	716	642	665	3136	590	791	726		GFP1:400,460 Read#83
G	3119	3018	3046	657	7617	7817	7980	698	4525	4564	4507		GFP1:400,460 Read#83
H													GFP1:400,460 Read#83

GFP1:400,460
Kinetic read 84 (6:56:05)
	1	2	3	4	5	6	7	8	9	10	11	12
A	4412	4441	4399	713	7968	8359	8306	662	4652	4627	4696		GFP1:400,460 Read#84
B	654	747	699	3144	724	741	741	3159	696	764	821		GFP1:400,460 Read#84
C	6851	6941	7302	635	8841	8666	8448	779	4525	4671	4685		GFP1:400,460 Read#84
D	755	766	731	3217	827	735	694	3150	784	790	754		GFP1:400,460 Read#84
E	2895	2983	2825	700	8025	8233	8282	812	4571	4702	4626		GFP1:400,460 Read#84
F	742	627	793	3089	710	663	653	3087	615	815	768		GFP1:400,460 Read#84
G	3003	3001	3012	724	7706	8080	8041	677	4537	4567	4649		GFP1:400,460 Read#84
H													GFP1:400,460 Read#84

GFP1:400,460
Kinetic read 85 (7:01:05)
	1	2	3	4	5	6	7	8	9	10	11	12
A	4469	4416	4526	708	8157	8461	8401	630	4677	4711	4669		GFP1:400,460 Read#85
B	670	707	693	3096	708	690	735	3101	695	741	792		GFP1:400,460 Read#85
C	6951	7114	7302	600	8929	8849	8828	719	4566	4701	4659		GFP1:400,460 Read#85
D	758	682	736	3225	861	708	730	3102	833	784	727		GFP1:400,460 Read#85
E	2862	2959	2870	703	8240	8353	8465	803	4580	4604	4681		GFP1:400,460 Read#85
F	754	625	817	3076	705	647	645	3057	649	793	744		GFP1:400,460 Read#85
G	2966	2999	3009	659	7860	8301	8145	677	4640	4625	4598		GFP1:400,460 Read#85
H													GFP1:400,460 Read#85

GFP1:400,460
Kinetic read 86 (7:06:05)
	1	2	3	4	5	6	7	8	9	10	11	12
A	4528	4512	4563	687	8403	8711	8621	700	4810	4866	4765		GFP1:400,460 Read#86
B	702	718	714	3039	720	730	740	3101	713	743	787		GFP1:400,460 Read#86
C	7101	7256	7636	610	9053	9120	8800	737	4543	4717	4773		GFP1:400,460 Read#86
D	733	715	767	3105	908	752	729	3170	832	779	776		GFP1:400,460 Read#86
E	2887	2912	2895	692	8318	8681	8674	801	4521	4698	4753		GFP1:400,460 Read#86
F	739	605	777	3107	657	703	666	3092	662	788	720		GFP1:400,460 Read#86
G	3132	3030	2998	704	8095	8328	8332	659	4612	4622	4837		GFP1:400,460 Read#86
H													GFP1:400,460 Read#86

GFP1:400,460
Kinetic read 87 (7:11:05)
	1	2	3	4	5	6	7	8	9	10	11	12
A	4543	4608	4504	749	8503	9029	8789	659	4760	4823	4747		GFP1:400,460 Read#87
B	644	691	697	3116	687	711	676	3197	699	805	791		GFP1:400,460 Read#87
C	7116	7448	7668	633	9281	9162	9057	715	4535	4738	4749		GFP1:400,460 Read#87
D	772	704	758	3139	850	736	725	3164	840	809	716		GFP1:400,460 Read#87
E	2945	2872	2848	712	8400	8811	8762	845	4687	4717	4754		GFP1:400,460 Read#87
F	708	613	755	3121	681	694	694	3124	715	836	746		GFP1:400,460 Read#87
G	3082	3014	3006	733	8282	8727	8552	677	4644	4646	4762		GFP1:400,460 Read#87
H													GFP1:400,460 Read#87

GFP1:400,460
Kinetic read 88 (7:16:05)
	1	2	3	4	5	6	7	8	9	10	11	12
A	4624	4571	4617	718	8695	9299	8967	660	4894	4860	4791		GFP1:400,460 Read#88
B	651	694	681	3147	686	698	686	3119	703	790	800		GFP1:400,460 Read#88
C	7288	7505	7740	612	9440	9433	9306	764	4625	4717	4829		GFP1:400,460 Read#88
D	791	716	719	3193	834	738	721	3167	775	779	796		GFP1:400,460 Read#88
E	2866	2826	2906	731	8659	8959	8954	858	4656	4711	4762		GFP1:400,460 Read#88
F	767	588	747	3110	658	649	693	3097	638	804	729		GFP1:400,460 Read#88
G	3030	2939	3006	662	8480	8864	8742	595	4738	4707	4797		GFP1:400,460 Read#88
H													GFP1:400,460 Read#88

GFP1:400,460
Kinetic read 89 (7:21:05)
	1	2	3	4	5	6	7	8	9	10	11	12
A	4615	4609	4580	655	8787	9316	9174	707	4928	4880	4761		GFP1:400,460 Read#89
B	644	690	688	3028	667	782	662	3070	707	765	815		GFP1:400,460 Read#89
C	7507	7698	7945	560	9744	9536	9343	747	4593	4743	4789		GFP1:400,460 Read#89
D	754	711	774	3166	820	732	694	3238	780	763	765		GFP1:400,460 Read#89
E	2865	2874	2736	721	8766	9097	9256	796	4705	4618	4831		GFP1:400,460 Read#89
F	740	668	793	3081	633	644	676	3119	627	811	732		GFP1:400,460 Read#89
G	3016	2986	3047	693	8709	9036	8985	639	4846	4776	4900		GFP1:400,460 Read#89
H													GFP1:400,460 Read#89

GFP1:400,460
Kinetic read 90 (7:26:05)
	1	2	3	4	5	6	7	8	9	10	11	12
A	4663	4623	4623	707	9136	9591	9521	690	4997	4958	4840		GFP1:400,460 Read#90
B	656	708	692	3046	699	731	739	3168	710	802	779		GFP1:400,460 Read#90
C	7591	7826	8037	650	9833	9779	9613	763	4732	4829	4937		GFP1:400,460 Read#90
D	771	687	765	3199	862	779	692	3152	829	789	767		GFP1:400,460 Read#90
E	2828	2829	2809	733	8991	9273	9393	838	4794	4835	4887		GFP1:400,460 Read#90
F	716	639	781	3075	712	643	685	3100	650	823	710		GFP1:400,460 Read#90
G	3072	2982	3022	697	8811	9172	9067	677	4854	4871	4852		GFP1:400,460 Read#90
H													GFP1:400,460 Read#90

GFP1:400,460
Kinetic read 91 (7:31:05)
	1	2	3	4	5	6	7	8	9	10	11	12
A	4678	4674	4723	672	9215	9714	9579	679	4875	4989	4916		GFP1:400,460 Read#91
B	677	696	742	3126	660	739	744	3107	723	796	781		GFP1:400,460 Read#91
C	7756	7858	8350	658	10117	9837	9854	739	4737	4901	4984		GFP1:400,460 Read#91
D	794	694	730	3091	863	721	701	3221	787	769	767		GFP1:400,460 Read#91
E	2891	2875	2876	728	9278	9448	9628	806	4757	4893	5046		GFP1:400,460 Read#91
F	746	598	722	3062	681	682	617	3072	657	787	711		GFP1:400,460 Read#91
G	3021	3015	2943	722	8992	9401	9317	645	4815	4836	4919		GFP1:400,460 Read#91
H													GFP1:400,460 Read#91

GFP1:400,460
Kinetic read 92 (7:36:05)
	1	2	3	4	5	6	7	8	9	10	11	12
A	4763	4673	4790	701	9435	9960	9809	639	5054	4994	5039		GFP1:400,460 Read#92
B	643	696	708	3064	683	705	663	3108	732	777	805		GFP1:400,460 Read#92
C	7924	8060	8475	606	10260	9916	10073	750	4744	4906	5005		GFP1:400,460 Read#92
D	748	695	725	3122	854	728	711	3197	821	824	812		GFP1:400,460 Read#92
E	2879	2906	2835	710	9389	9714	9700	826	4837	4937	5053		GFP1:400,460 Read#92
F	706	628	843	3039	676	678	680	3135	631	855	759		GFP1:400,460 Read#92
G	3014	3019	2970	720	9122	9614	9541	636	4832	4797	5019		GFP1:400,460 Read#92
H													GFP1:400,460 Read#92

GFP1:400,460
Kinetic read 93 (7:41:05)
	1	2	3	4	5	6	7	8	9	10	11	12
A	4834	4830	4830	727	9538	10187	9988	658	5056	5048	4991		GFP1:400,460 Read#93
B	688	706	698	3068	699	733	703	3133	654	759	828		GFP1:400,460 Read#93
C	8054	8255	8678	602	10491	10164	9985	716	4896	5011	4994		GFP1:400,460 Read#93
D	766	769	758	3236	800	747	725	3175	845	811	734		GFP1:400,460 Read#93
E	2865	2895	2792	631	9559	9916	9871	807	4861	4953	5120		GFP1:400,460 Read#93
F	726	606	814	3122	687	663	687	3157	630	825	734		GFP1:400,460 Read#93
G	2990	2995	2986	713	9470	9869	9733	709	4871	4864	5038		GFP1:400,460 Read#93
H													GFP1:400,460 Read#93

GFP1:400,460
Kinetic read 94 (7:46:05)
	1	2	3	4	5	6	7	8	9	10	11	12
A	4880	4764	4811	683	9845	10561	10234	663	5104	5046	5097		GFP1:400,460 Read#94
B	702	709	655	3110	700	704	744	3124	727	768	837		GFP1:400,460 Read#94
C	8154	8551	8773	647	10461	10440	10155	714	4847	5086	5042		GFP1:400,460 Read#94
D	735	723	771	3169	809	688	746	3192	833	798	758		GFP1:400,460 Read#94
E	2855	2844	2748	744	9840	10144	10078	813	4817	4973	5062		GFP1:400,460 Read#94
F	711	604	752	3136	696	654	707	3089	626	814	729		GFP1:400,460 Read#94
G	2950	2967	2915	722	9467	10058	9807	668	4945	4894	5036		GFP1:400,460 Read#94
H													GFP1:400,460 Read#94

GFP1:400,460
Kinetic read 95 (7:51:05)
	1	2	3	4	5	6	7	8	9	10	11	12
A	4856	4867	4918	697	10072	10649	10476	686	5118	5074	5123		GFP1:400,460 Read#95
B	677	703	694	3124	668	723	677	3111	729	759	812		GFP1:400,460 Read#95
C	8408	8766	9001	664	10729	10503	10303	696	4849	5143	5083		GFP1:400,460 Read#95
D	786	722	739	3102	820	722	765	3151	846	775	741		GFP1:400,460 Read#95
E	2820	2821	2753	664	9854	10136	10234	815	4911	4964	5138		GFP1:400,460 Read#95
F	738	594	783	3139	650	670	671	3064	670	808	708		GFP1:400,460 Read#95
G	3038	2962	3020	712	9817	10115	10143	653	4984	4952	5070		GFP1:400,460 Read#95
H													GFP1:400,460 Read#95

GFP1:400,460
Kinetic read 96 (7:56:05)
	1	2	3	4	5	6	7	8	9	10	11	12
A	4885	4878	4898	718	10252	10989	10803	628	5104	5162	5125		GFP1:400,460 Read#96
B	628	647	716	3053	698	769	681	3142	709	767	820		GFP1:400,460 Read#96
C	8585	8848	9179	625	10881	10425	10340	703	4827	5044	5143		GFP1:400,460 Read#96
D	796	747	736	3157	816	740	723	3135	779	779	753		GFP1:400,460 Read#96
E	2787	2830	2818	712	10093	10454	10358	795	4942	5099	5278		GFP1:400,460 Read#96
F	707	604	787	3136	660	661	669	3113	672	813	752		GFP1:400,460 Read#96
G	2993	2929	2972	668	9970	10472	10322	723	5076	5080	5144		GFP1:400,460 Read#96
H													GFP1:400,460 Read#96

GFP1:400,460
Kinetic read 97 (8:01:05)
	1	2	3	4	5	6	7	8	9	10	11	12
A	4956	4937	4963	710	10626	11120	11103	685	5196	5193	5185		GFP1:400,460 Read#97
B	709	657	693	3102	681	745	704	3142	694	786	821		GFP1:400,460 Read#97
C	8760	8942	9401	580	10967	10718	10754	711	4905	5013	5156		GFP1:400,460 Read#97
D	773	727	726	3093	848	726	709	3201	755	836	787		GFP1:400,460 Read#97
E	2822	2756	2774	773	9986	10575	10564	780	4974	5115	5264		GFP1:400,460 Read#97
F	740	626	806	3076	694	669	707	3054	589	832	733		GFP1:400,460 Read#97
G	2945	2924	2979	713	10412	10750	10447	595	5039	5018	5304		GFP1:400,460 Read#97
H													GFP1:400,460 Read#97

GFP1:400,460
Kinetic read 98 (8:06:05)
	1	2	3	4	5	6	7	8	9	10	11	12
A	4996	4941	4940	733	10866	11385	11179	661	5323	5160	5222		GFP1:400,460 Read#98
B	693	672	701	3078	695	743	752	3068	671	734	804		GFP1:400,460 Read#98
C	8967	9221	9512	611	11135	10984	10778	720	4924	5126	5149		GFP1:400,460 Read#98
D	733	736	769	3214	877	703	717	3122	802	821	726		GFP1:400,460 Read#98
E	2857	2812	2695	755	10454	10726	10632	837	5048	5184	5216		GFP1:400,460 Read#98
F	745	636	773	3016	657	639	656	3160	670	768	720		GFP1:400,460 Read#98
G	3028	2968	2954	680	10203	10780	10818	660	5072	5020	5122		GFP1:400,460 Read#98
H													GFP1:400,460 Read#98

GFP1:400,460
Kinetic read 99 (8:11:05)
	1	2	3	4	5	6	7	8	9	10	11	12
A	5053	4998	4989	675	11029	11618	11492	667	5339	5246	5274		GFP1:400,460 Read#99
B	716	697	680	3143	736	750	728	3117	684	762	831		GFP1:400,460 Read#99
C	9181	9399	9672	618	11346	11086	11069	763	4995	5224	5221		GFP1:400,460 Read#99
D	750	741	751	3140	809	743	705	3079	794	785	740		GFP1:400,460 Read#99
E	2801	2701	2651	689	10536	10817	10897	823	5126	5102	5351		GFP1:400,460 Read#99
F	744	625	822	3059	647	655	721	3052	624	789	730		GFP1:400,460 Read#99
G	3013	2891	2900	696	10477	10989	11017	681	5118	5049	5315		GFP1:400,460 Read#99
H													GFP1:400,460 Read#99

GFP1:400,460
Kinetic read 100 (8:16:05)
	1	2	3	4	5	6	7	8	9	10	11	12
A	5055	4996	5079	699	11187	11884	11661	650	5279	5290	5325		GFP1:400,460 Read#100
B	664	670	690	3063	701	748	693	3074	698	745	799		GFP1:400,460 Read#100
C	9350	9560	9891	615	11539	11253	11188	721	5052	5145	5345		GFP1:400,460 Read#100
D	786	681	722	3133	815	677	720	3216	794	793	752		GFP1:400,460 Read#100
E	2750	2723	2703	721	10583	11023	10852	804	5011	5130	5334		GFP1:400,460 Read#100
F	717	570	776	3074	644	629	645	3133	644	823	726		GFP1:400,460 Read#100
G	2998	2940	2973	682	10778	11240	11202	732	5209	5172	5289		GFP1:400,460 Read#100
H													GFP1:400,460 Read#100

GFP1:400,460
Kinetic read 101 (8:21:05)
	1	2	3	4	5	6	7	8	9	10	11	12
A	5123	5053	5090	686	11548	12210	12057	684	5409	5367	5300		GFP1:400,460 Read#101
B	682	682	669	3098	635	712	721	3021	703	752	763		GFP1:400,460 Read#101
C	9544	9818	10161	612	11706	11477	11156	710	5041	5110	5347		GFP1:400,460 Read#101
D	748	719	780	3167	788	802	747	3150	793	737	763		GFP1:400,460 Read#101
E	2714	2718	2709	719	10925	11300	11176	809	5063	5083	5331		GFP1:400,460 Read#101
F	722	597	765	3126	703	653	721	3071	580	826	761		GFP1:400,460 Read#101
G	2999	2899	2874	645	11133	11615	11322	635	5206	5194	5343		GFP1:400,460 Read#101
H													GFP1:400,460 Read#101

GFP1:400,460
Kinetic read 102 (8:26:05)
	1	2	3	4	5	6	7	8	9	10	11	12
A	5218	5140	5183	709	11920	12383	12095	646	5373	5364	5448		GFP1:400,460 Read#102
B	692	703	698	3043	702	743	694	3090	674	781	813		GFP1:400,460 Read#102
C	9508	9832	10149	627	11904	11552	11282	724	5097	5261	5312		GFP1:400,460 Read#102
D	775	731	781	3155	844	724	729	3147	796	775	757		GFP1:400,460 Read#102
E	2742	2696	2702	742	11024	11380	11305	800	5046	5267	5430		GFP1:400,460 Read#102
F	734	606	783	3071	673	616	665	3120	657	817	720		GFP1:400,460 Read#102
G	2988	2884	2924	649	11267	11754	11716	672	5211	5270	5453		GFP1:400,460 Read#102
H													GFP1:400,460 Read#102

GFP1:400,460
Kinetic read 103 (8:31:05)
	1	2	3	4	5	6	7	8	9	10	11	12
A	5279	5294	5123	705	11856	12589	12545	679	5441	5428	5326		GFP1:400,460 Read#103
B	642	692	665	3080	696	709	698	3099	727	752	796		GFP1:400,460 Read#103
C	9870	10061	10508	635	11941	11844	11605	743	5105	5270	5360		GFP1:400,460 Read#103
D	778	727	740	3125	869	682	673	3153	758	781	746		GFP1:400,460 Read#103
E	2710	2732	2645	709	11231	11561	11418	790	5224	5327	5514		GFP1:400,460 Read#103
F	724	612	777	3080	690	625	644	3118	676	757	720		GFP1:400,460 Read#103
G	2944	2928	2954	699	11587	11915	12055	705	5339	5259	5440		GFP1:400,460 Read#103
H													GFP1:400,460 Read#103

GFP1:400,460
Kinetic read 104 (8:36:05)
	1	2	3	4	5	6	7	8	9	10	11	12
A	5360	5231	5188	699	12296	12844	12551	638	5402	5504	5400		GFP1:400,460 Read#104
B	645	668	682	3069	692	724	676	3095	713	776	774		GFP1:400,460 Read#104
C	10094	10344	10583	636	12170	11850	11760	721	5173	5332	5448		GFP1:400,460 Read#104
D	765	723	758	3131	871	731	731	3137	762	813	765		GFP1:400,460 Read#104
E	2765	2653	2668	717	11417	11704	11604	827	5248	5335	5601		GFP1:400,460 Read#104
F	721	650	793	3074	663	638	637	3080	599	803	727		GFP1:400,460 Read#104
G	3009	2824	2939	664	11793	12084	12055	640	5337	5341	5547		GFP1:400,460 Read#104
H													GFP1:400,460 Read#104

GFP1:400,460
Kinetic read 105 (8:41:05)
	1	2	3	4	5	6	7	8	9	10	11	12
A	5426	5283	5257	664	12505	13103	12807	655	5528	5586	5508		GFP1:400,460 Read#105
B	656	689	708	3057	650	700	722	3128	707	772	806		GFP1:400,460 Read#105
C	10191	10554	10823	613	12290	12027	11892	735	5104	5380	5506		GFP1:400,460 Read#105
D	744	740	767	3173	824	729	706	3168	734	742	720		GFP1:400,460 Read#105
E	2683	2706	2661	682	11477	11914	11775	803	5253	5382	5575		GFP1:400,460 Read#105
F	734	589	754	3133	621	658	649	3046	664	810	736		GFP1:400,460 Read#105
G	2926	2819	2876	695	11992	12510	12380	709	5315	5303	5514		GFP1:400,460 Read#105
H													GFP1:400,460 Read#105

GFP1:400,460
Kinetic read 106 (8:46:05)
	1	2	3	4	5	6	7	8	9	10	11	12
A	5296	5287	5236	709	12875	13592	13022	689	5579	5496	5488		GFP1:400,460 Read#106
B	677	648	688	3094	673	751	749	3062	730	729	763		GFP1:400,460 Read#106
C	10399	10486	10699	604	12480	12244	12164	729	5158	5320	5512		GFP1:400,460 Read#106
D	773	680	760	3009	835	730	746	3099	728	751	747		GFP1:400,460 Read#106
E	2674	2686	2654	700	11706	12134	11937	793	5267	5284	5668		GFP1:400,460 Read#106
F	712	581	778	3045	682	651	653	3102	661	826	712		GFP1:400,460 Read#106
G	2970	2815	2920	676	12398	12584	12502	699	5351	5451	5602		GFP1:400,460 Read#106
H													GFP1:400,460 Read#106

GFP1:400,460
Kinetic read 107 (8:51:05)
	1	2	3	4	5	6	7	8	9	10	11	12
A	5413	5304	5318	652	12944	13760	13276	647	5534	5586	5600		GFP1:400,460 Read#107
B	693	690	734	3036	671	697	669	3091	644	755	805		GFP1:400,460 Read#107
C	10649	10691	11100	595	12729	12418	12141	690	5213	5365	5452		GFP1:400,460 Read#107
D	758	707	736	3125	841	724	723	3061	750	765	797		GFP1:400,460 Read#107
E	2691	2685	2626	739	11742	12319	12084	877	5273	5318	5712		GFP1:400,460 Read#107
F	681	661	773	3053	624	614	650	3059	616	779	691		GFP1:400,460 Read#107
G	2915	2860	2854	661	12323	12774	12705	686	5396	5423	5672		GFP1:400,460 Read#107
H													GFP1:400,460 Read#107

GFP1:400,460
Kinetic read 108 (8:56:05)
	1	2	3	4	5	6	7	8	9	10	11	12
A	5422	5390	5387	684	13261	13977	13484	647	5678	5628	5674		GFP1:400,460 Read#108
B	664	718	695	3065	688	697	688	3076	724	750	825		GFP1:400,460 Read#108
C	10900	10933	11227	649	12816	12498	12381	739	5307	5516	5609		GFP1:400,460 Read#108
D	763	704	773	3117	846	678	716	3200	766	755	800		GFP1:400,460 Read#108
E	2693	2675	2647	721	11929	12376	12454	828	5320	5493	5737		GFP1:400,460 Read#108
F	741	599	774	3043	686	685	647	3108	650	764	685		GFP1:400,460 Read#108
G	2931	2809	2864	694	12499	12890	12872	636	5508	5538	5655		GFP1:400,460 Read#108
H													GFP1:400,460 Read#108

GFP1:400,460
Kinetic read 109 (9:01:05)
	1	2	3	4	5	6	7	8	9	10	11	12
A	5500	5459	5359	731	13633	14114	13901	668	5608	5609	5571		GFP1:400,460 Read#109
B	670	689	706	3048	682	808	689	3044	734	740	799		GFP1:400,460 Read#109
C	11216	11109	11341	583	12994	12796	12787	728	5363	5603	5592		GFP1:400,460 Read#109
D	814	704	741	3108	855	725	719	3184	777	791	747		GFP1:400,460 Read#109
E	2579	2617	2564	683	12059	12590	12638	815	5346	5491	5787		GFP1:400,460 Read#109
F	706	637	813	3045	678	621	673	3070	649	802	732		GFP1:400,460 Read#109
G	2904	2880	2914	714	12749	13137	13297	654	5506	5525	5725		GFP1:400,460 Read#109
H													GFP1:400,460 Read#109

GFP1:400,460
Kinetic read 110 (9:06:05)
	1	2	3	4	5	6	7	8	9	10	11	12
A	5533	5484	5487	699	13752	14496	14233	697	5686	5754	5636		GFP1:400,460 Read#110
B	684	683	660	3010	671	770	697	3080	677	764	782		GFP1:400,460 Read#110
C	11325	11352	11559	620	13315	12899	12940	750	5306	5522	5593		GFP1:400,460 Read#110
D	754	768	744	3136	819	754	739	3197	759	786	760		GFP1:400,460 Read#110
E	2678	2640	2629	653	12435	12835	12637	812	5305	5513	5798		GFP1:400,460 Read#110
F	731	641	816	3034	676	654	698	3065	613	786	736		GFP1:400,460 Read#110
G	2855	2837	2801	682	13143	13600	13273	684	5538	5600	5798		GFP1:400,460 Read#110
H													GFP1:400,460 Read#110

GFP1:400,460
Kinetic read 111 (9:11:05)
	1	2	3	4	5	6	7	8	9	10	11	12
A	5621	5670	5477	680	13998	14642	14300	662	5766	5695	5666		GFP1:400,460 Read#111
B	646	689	701	3036	649	719	747	3052	708	756	781		GFP1:400,460 Read#111
C	11605	11433	11610	670	13451	13184	13061	731	5273	5461	5855		GFP1:400,460 Read#111
D	792	697	752	3154	839	723	732	3166	761	781	763		GFP1:400,460 Read#111
E	2633	2672	2631	728	12336	12964	12883	809	5277	5596	5841		GFP1:400,460 Read#111
F	726	595	768	3065	665	671	694	3066	681	802	727		GFP1:400,460 Read#111
G	2892	2885	2783	717	13099	13567	13567	699	5608	5679	5788		GFP1:400,460 Read#111
H													GFP1:400,460 Read#111

GFP1:400,460
Kinetic read 112 (9:16:05)
	1	2	3	4	5	6	7	8	9	10	11	12
A	5509	5560	5568	712	14268	14738	14664	617	5792	5796	5683		GFP1:400,460 Read#112
B	679	675	691	3013	706	772	735	3058	728	796	784		GFP1:400,460 Read#112
C	11870	11702	11963	621	13568	13380	13150	721	5446	5572	5781		GFP1:400,460 Read#112
D	749	699	732	3103	812	713	711	3158	798	744	717		GFP1:400,460 Read#112
E	2608	2556	2573	688	12532	13064	13118	791	5385	5612	5854		GFP1:400,460 Read#112
F	756	629	771	3024	655	649	665	3083	653	769	747		GFP1:400,460 Read#112
G	2889	2823	2817	710	13360	13845	13755	690	5603	5686	5865		GFP1:400,460 Read#112
H													GFP1:400,460 Read#112

GFP1:400,460
Kinetic read 113 (9:21:05)
	1	2	3	4	5	6	7	8	9	10	11	12
A	5650	5622	5583	721	14450	15019	14529	694	5849	5764	5768		GFP1:400,460 Read#113
B	673	650	708	3078	688	725	681	3096	706	751	815		GFP1:400,460 Read#113
C	12038	11757	11968	614	13721	13510	13341	713	5387	5652	5780		GFP1:400,460 Read#113
D	745	678	732	3160	834	744	672	3153	798	753	762		GFP1:400,460 Read#113
E	2617	2669	2489	746	12686	13437	13214	816	5456	5676	5856		GFP1:400,460 Read#113
F	740	649	797	3071	657	663	674	3094	644	844	710		GFP1:400,460 Read#113
G	2876	2847	2856	662	13688	14049	13848	675	5622	5626	5962		GFP1:400,460 Read#113
H													GFP1:400,460 Read#113

GFP1:400,460
Kinetic read 114 (9:26:05)
	1	2	3	4	5	6	7	8	9	10	11	12
A	5693	5711	5661	663	14734	15244	14949	657	5813	5908	5822		GFP1:400,460 Read#114
B	682	639	729	3020	675	731	670	3126	728	814	746		GFP1:400,460 Read#114
C	12241	12038	12027	639	14023	13535	13620	740	5462	5610	5861		GFP1:400,460 Read#114
D	785	729	762	3129	883	763	702	3093	792	773	759		GFP1:400,460 Read#114
E	2647	2633	2530	715	13112	13525	13312	804	5434	5608	5951		GFP1:400,460 Read#114
F	720	604	799	3037	688	669	658	3080	629	761	712		GFP1:400,460 Read#114
G	2901	2825	2876	678	13727	14098	13975	663	5768	5823	5885		GFP1:400,460 Read#114
H													GFP1:400,460 Read#114

GFP1:400,460
Kinetic read 115 (9:31:05)
	1	2	3	4	5	6	7	8	9	10	11	12
A	5787	5813	5679	701	15073	15460	15001	661	5882	5937	5781		GFP1:400,460 Read#115
B	682	717	714	3103	655	724	693	3074	712	784	805		GFP1:400,460 Read#115
C	12562	12126	12193	599	14299	13808	13689	728	5514	5672	5822		GFP1:400,460 Read#115
D	780	735	761	3192	805	705	722	3166	832	776	723		GFP1:400,460 Read#115
E	2631	2657	2586	747	13157	13675	13623	836	5587	5623	6012		GFP1:400,460 Read#115
F	725	622	751	3049	660	681	669	3127	656	836	742		GFP1:400,460 Read#115
G	2882	2776	2791	675	13896	14462	14390	663	5796	5825	5999		GFP1:400,460 Read#115
H													GFP1:400,460 Read#115

GFP1:400,460
Kinetic read 116 (9:36:05)
	1	2	3	4	5	6	7	8	9	10	11	12
A	5715	5872	5714	699	15158	15989	15305	622	5969	5867	5877		GFP1:400,460 Read#116
B	663	691	676	3079	685	742	715	3098	662	802	818		GFP1:400,460 Read#116
C	12704	12220	12377	600	14360	14073	13976	732	5463	5593	5860		GFP1:400,460 Read#116
D	762	733	734	3143	837	733	739	3171	811	762	769		GFP1:400,460 Read#116
E	2576	2607	2616	696	13419	13804	13689	775	5549	5750	6108		GFP1:400,460 Read#116
F	722	628	796	3136	679	669	627	3050	642	803	717		GFP1:400,460 Read#116
G	2881	2771	2835	703	14109	14495	14500	647	5849	5863	6095		GFP1:400,460 Read#116
H													GFP1:400,460 Read#116

GFP1:400,460
Kinetic read 117 (9:41:05)
	1	2	3	4	5	6	7	8	9	10	11	12
A	5833	5813	5747	688	15213	15961	15338	666	6040	5942	5846		GFP1:400,460 Read#117
B	659	671	729	3040	667	695	737	3078	714	746	752		GFP1:400,460 Read#117
C	12858	12256	12543	611	14567	14414	14115	748	5581	5610	5915		GFP1:400,460 Read#117
D	752	725	773	3142	852	740	739	3107	786	705	742		GFP1:400,460 Read#117
E	2664	2580	2520	703	13572	13821	13766	757	5581	5780	5993		GFP1:400,460 Read#117
F	692	639	814	3149	669	636	687	3051	609	817	688		GFP1:400,460 Read#117
G	2848	2715	2758	680	14466	14610	14727	634	5831	5887	6199		GFP1:400,460 Read#117
H													GFP1:400,460 Read#117

GFP1:400,460
Kinetic read 118 (9:46:05)
	1	2	3	4	5	6	7	8	9	10	11	12
A	5868	5884	5757	659	15522	16081	15800	644	6014	6041	5876		GFP1:400,460 Read#118
B	664	677	705	3160	720	697	691	3028	712	736	816		GFP1:400,460 Read#118
C	13050	12660	12769	617	14561	14348	14366	726	5582	5779	6026		GFP1:400,460 Read#118
D	707	734	752	3145	806	710	699	3172	771	739	774		GFP1:400,460 Read#118
E	2591	2505	2545	679	13604	14443	14125	773	5593	5711	6183		GFP1:400,460 Read#118
F	756	631	745	3048	657	646	606	3091	625	793	746		GFP1:400,460 Read#118
G	2843	2750	2768	696	14788	14838	14807	644	5837	5919	6278		GFP1:400,460 Read#118
H													GFP1:400,460 Read#118

GFP1:400,460
Kinetic read 119 (9:51:05)
	1	2	3	4	5	6	7	8	9	10	11	12
A	6061	5998	5799	721	15678	16551	15858	695	6101	5937	6050		GFP1:400,460 Read#119
B	680	673	687	3070	678	715	737	3039	691	750	788		GFP1:400,460 Read#119
C	13198	12738	12939	614	14902	14567	14730	754	5636	5813	5993		GFP1:400,460 Read#119
D	760	742	742	3178	840	785	698	3194	772	790	716		GFP1:400,460 Read#119
E	2544	2688	2542	675	14188	14465	14633	834	5582	5781	6207		GFP1:400,460 Read#119
F	731	654	815	3135	700	647	642	3133	638	753	772		GFP1:400,460 Read#119
G	2864	2705	2810	693	14920	15181	15136	620	6013	6120	6313		GFP1:400,460 Read#119
H													GFP1:400,460 Read#119

GFP1:400,460
Kinetic read 120 (9:56:05)
	1	2	3	4	5	6	7	8	9	10	11	12
A	5930	6035	5814	643	16092	16600	16099	644	6215	6121	6031		GFP1:400,460 Read#120
B	677	656	680	3027	735	713	710	3063	691	738	767		GFP1:400,460 Read#120
C	13428	12905	13142	574	14914	14919	14761	736	5756	5809	6070		GFP1:400,460 Read#120
D	741	713	757	3082	827	746	680	3094	803	761	731		GFP1:400,460 Read#120
E	2557	2543	2564	663	14195	14825	14745	813	5655	5773	6310		GFP1:400,460 Read#120
F	725	585	766	2994	650	649	616	3025	650	842	702		GFP1:400,460 Read#120
G	2829	2697	2799	703	15114	15501	15342	649	5955	6102	6334		GFP1:400,460 Read#120
H													GFP1:400,460 Read#120

GFP1:400,460
Kinetic read 121 (10:01:05)
	1	2	3	4	5	6	7	8	9	10	11	12
A	6212	6039	5879	714	16368	16708	16266	682	6202	6187	6034		GFP1:400,460 Read#121
B	707	653	726	3086	674	680	681	3098	690	755	796		GFP1:400,460 Read#121
C	13699	13144	13182	625	15303	15208	14837	738	5780	5850	6156		GFP1:400,460 Read#121
D	757	703	785	3130	860	740	709	3123	775	768	767		GFP1:400,460 Read#121
E	2554	2550	2569	756	14177	14873	14852	828	5636	5795	6391		GFP1:400,460 Read#121
F	705	624	747	3056	670	689	681	3081	663	760	770		GFP1:400,460 Read#121
G	2899	2769	2824	684	15153	15449	15740	658	6061	6166	6338		GFP1:400,460 Read#121
H													GFP1:400,460 Read#121

GFP1:400,460
Kinetic read 122 (10:06:05)
	1	2	3	4	5	6	7	8	9	10	11	12
A	6183	6090	6025	681	16368	17088	16366	687	6250	6169	6092		GFP1:400,460 Read#122
B	665	683	664	3051	652	733	728	3113	695	740	813		GFP1:400,460 Read#122
C	14074	13207	13573	642	15612	15461	15187	744	5771	5939	6124		GFP1:400,460 Read#122
D	761	703	776	3166	831	752	692	3150	738	774	690		GFP1:400,460 Read#122
E	2598	2471	2522	703	14422	15350	15106	853	5700	5923	6256		GFP1:400,460 Read#122
F	735	640	792	3025	678	659	674	3035	628	803	722		GFP1:400,460 Read#122
G	2860	2739	2799	641	15424	15971	15808	662	6052	6148	6383		GFP1:400,460 Read#122
H													GFP1:400,460 Read#122

GFP1:400,460
Kinetic read 123 (10:11:05)
	1	2	3	4	5	6	7	8	9	10	11	12
A	6183	6162	5939	695	16672	17518	16513	672	6383	6301	6130		GFP1:400,460 Read#123
B	664	717	686	3013	715	716	708	3062	750	731	822		GFP1:400,460 Read#123
C	14155	13528	13441	577	15881	15454	15323	751	5760	5922	6283		GFP1:400,460 Read#123
D	770	703	742	3143	834	732	727	3128	776	767	736		GFP1:400,460 Read#123
E	2490	2582	2527	705	14964	15482	15250	826	5845	5956	6463		GFP1:400,460 Read#123
F	717	595	754	3074	628	637	649	2957	651	791	735		GFP1:400,460 Read#123
G	2865	2812	2833	666	15779	16013	15886	636	6229	6275	6551		GFP1:400,460 Read#123
H													GFP1:400,460 Read#123

GFP1:400,460
Kinetic read 124 (10:16:05)
	1	2	3	4	5	6	7	8	9	10	11	12
A	6151	6251	6107	679	16860	17620	16980	634	6306	6335	6225		GFP1:400,460 Read#124
B	643	664	716	3099	698	737	678	3071	680	774	784		GFP1:400,460 Read#124
C	14171	13801	13721	626	16069	15467	15615	731	5868	6055	6155		GFP1:400,460 Read#124
D	791	697	726	3055	826	731	748	3174	795	769	802		GFP1:400,460 Read#124
E	2577	2554	2540	725	14994	15634	15541	779	5909	6007	6582		GFP1:400,460 Read#124
F	723	626	763	3072	681	624	678	3040	626	793	709		GFP1:400,460 Read#124
G	2766	2681	2793	698	15941	16365	16075	688	6142	6315	6544		GFP1:400,460 Read#124
H													GFP1:400,460 Read#124

GFP1:400,460
Kinetic read 125 (10:21:05)
	1	2	3	4	5	6	7	8	9	10	11	12
A	6325	6240	6187	720	17100	17937	16883	681	6413	6356	6234		GFP1:400,460 Read#125
B	671	654	734	3071	655	738	701	3059	727	766	807		GFP1:400,460 Read#125
C	14525	13621	13963	672	16394	15766	15566	747	5736	6075	6294		GFP1:400,460 Read#125
D	764	697	758	3201	779	724	740	3165	751	789	758		GFP1:400,460 Read#125
E	2594	2508	2466	708	14914	15869	15846	859	5903	6032	6548		GFP1:400,460 Read#125
F	722	607	846	3064	640	659	668	3069	640	756	744		GFP1:400,460 Read#125
G	2821	2730	2740	703	16359	16429	16370	668	6255	6233	6643		GFP1:400,460 Read#125
H													GFP1:400,460 Read#125

GFP1:400,460
Kinetic read 126 (10:26:05)
	1	2	3	4	5	6	7	8	9	10	11	12
A	6317	6314	6121	713	17422	18052	17297	652	6599	6393	6352		GFP1:400,460 Read#126
B	691	698	720	3090	688	710	703	3041	727	741	798		GFP1:400,460 Read#126
C	14569	13791	14015	611	16499	16108	16199	719	5921	6027	6403		GFP1:400,460 Read#126
D	799	692	760	3133	818	741	687	3113	790	757	788		GFP1:400,460 Read#126
E	2543	2526	2494	739	15073	15886	16017	813	5915	6134	6775		GFP1:400,460 Read#126
F	728	670	815	3101	624	641	690	3086	661	786	702		GFP1:400,460 Read#126
G	2864	2716	2715	689	16559	16939	16596	677	6309	6413	6747		GFP1:400,460 Read#126
H													GFP1:400,460 Read#126

GFP1:400,460
Kinetic read 127 (10:31:05)
	1	2	3	4	5	6	7	8	9	10	11	12
A	6354	6448	6168	675	17695	18236	17365	633	6443	6458	6500		GFP1:400,460 Read#127
B	650	688	676	3034	667	733	732	3174	703	754	766		GFP1:400,460 Read#127
C	14904	14130	14318	660	16759	16279	16236	739	6009	6224	6424		GFP1:400,460 Read#127
D	800	704	738	3073	771	679	680	3187	788	731	747		GFP1:400,460 Read#127
E	2593	2528	2449	747	15497	16268	16153	858	6020	6182	6729		GFP1:400,460 Read#127
F	668	614	765	3021	652	635	690	3054	680	790	704		GFP1:400,460 Read#127
G	2870	2636	2660	694	16430	17361	16922	655	6395	6502	6631		GFP1:400,460 Read#127
H													GFP1:400,460 Read#127

GFP1:400,460
Kinetic read 128 (10:36:05)
	1	2	3	4	5	6	7	8	9	10	11	12
A	6363	6383	6172	706	17802	18476	17703	663	6562	6564	6458		GFP1:400,460 Read#128
B	691	705	685	3041	675	729	651	3108	718	750	765		GFP1:400,460 Read#128
C	15187	14285	14612	625	16971	16449	16410	751	6037	6167	6500		GFP1:400,460 Read#128
D	789	718	714	3124	795	686	758	3150	815	783	751		GFP1:400,460 Read#128
E	2500	2554	2511	697	15779	16578	16439	750	6000	6202	6814		GFP1:400,460 Read#128
F	708	625	792	3101	613	660	656	3080	636	825	724		GFP1:400,460 Read#128
G	2782	2665	2701	681	16718	17335	17166	652	6429	6563	6719		GFP1:400,460 Read#128
H													GFP1:400,460 Read#128

GFP1:400,460
Kinetic read 129 (10:41:05)
	1	2	3	4	5	6	7	8	9	10	11	12
A	6433	6439	6305	745	18233	18857	17916	679	6617	6596	6474		GFP1:400,460 Read#129
B	697	687	709	3089	681	719	690	3092	703	757	807		GFP1:400,460 Read#129
C	15208	14546	14711	649	17030	16683	16578	723	6043	6253	6430		GFP1:400,460 Read#129
D	749	721	748	3093	857	721	764	3169	779	742	750		GFP1:400,460 Read#129
E	2556	2541	2474	734	16059	16744	16463	822	6080	6164	6975		GFP1:400,460 Read#129
F	709	607	745	2982	637	647	643	3073	660	781	730		GFP1:400,460 Read#129
G	2813	2678	2679	669	17102	17482	17248	673	6501	6665	6829		GFP1:400,460 Read#129
H													GFP1:400,460 Read#129

GFP1:400,460
Kinetic read 130 (10:46:05)
	1	2	3	4	5	6	7	8	9	10	11	12
A	6589	6473	6445	696	18388	18988	17748	705	6687	6614	6559		GFP1:400,460 Read#130
B	687	705	599	3075	684	744	680	3099	700	799	841		GFP1:400,460 Read#130
C	15502	14654	14790	584	17251	16827	16942	733	6118	6370	6649		GFP1:400,460 Read#130
D	762	689	718	3201	825	714	766	3229	756	757	719		GFP1:400,460 Read#130
E	2505	2504	2493	709	15993	17002	16822	818	6207	6283	7057		GFP1:400,460 Read#130
F	726	612	766	3053	648	634	691	3099	656	741	769		GFP1:400,460 Read#130
G	2803	2702	2708	712	17202	17784	17359	640	6444	6465	6867		GFP1:400,460 Read#130
H													GFP1:400,460 Read#130

GFP1:400,460
Kinetic read 131 (10:51:05)
	1	2	3	4	5	6	7	8	9	10	11	12
A	6688	6652	6474	689	18543	19028	17878	695	6888	6639	6729		GFP1:400,460 Read#131
B	664	670	671	3104	707	672	696	3096	669	712	789		GFP1:400,460 Read#131
C	15546	14859	15184	572	17337	16935	17112	764	6291	6348	6747		GFP1:400,460 Read#131
D	706	698	722	3150	809	761	708	3171	781	758	758		GFP1:400,460 Read#131
E	2502	2577	2468	759	16690	17123	16901	789	6237	6322	7082		GFP1:400,460 Read#131
F	687	627	765	3039	699	693	645	3100	639	802	723		GFP1:400,460 Read#131
G	2800	2649	2760	703	17650	18007	17712	655	6706	6685	6909		GFP1:400,460 Read#131
H													GFP1:400,460 Read#131

GFP1:400,460
Kinetic read 132 (10:56:05)
	1	2	3	4	5	6	7	8	9	10	11	12
A	6708	6730	6572	709	18751	19310	18331	643	6809	6838	6705		GFP1:400,460 Read#132
B	664	665	691	3109	671	705	683	3068	729	741	795		GFP1:400,460 Read#132
C	15861	15116	15447	610	17794	17052	17469	728	6377	6427	6666		GFP1:400,460 Read#132
D	781	713	757	3149	810	741	756	3115	788	748	763		GFP1:400,460 Read#132
E	2536	2453	2487	669	16601	17315	17159	827	6288	6353	7162		GFP1:400,460 Read#132
F	713	633	788	3087	674	631	684	3103	600	798	798		GFP1:400,460 Read#132
G	2794	2685	2675	699	17774	18269	18027	661	6729	6785	6958		GFP1:400,460 Read#132
H													GFP1:400,460 Read#132

GFP1:400,460
Kinetic read 133 (11:01:05)
	1	2	3	4	5	6	7	8	9	10	11	12
A	6684	6823	6619	667	18826	19669	18499	682	6754	6829	6709		GFP1:400,460 Read#133
B	681	688	656	3037	709	761	645	2997	684	798	772		GFP1:400,460 Read#133
C	16007	15290	15464	596	17979	17342	17391	739	6259	6493	6783		GFP1:400,460 Read#133
D	748	684	740	3148	848	736	695	3089	791	762	763		GFP1:400,460 Read#133
E	2538	2529	2508	718	16773	17267	17403	800	6326	6542	7316		GFP1:400,460 Read#133
F	739	596	784	3067	663	677	670	3021	653	742	740		GFP1:400,460 Read#133
G	2760	2684	2700	661	18012	18450	18208	666	6671	6733	7033		GFP1:400,460 Read#133
H													GFP1:400,460 Read#133

GFP1:400,460
Kinetic read 134 (11:06:05)
	1	2	3	4	5	6	7	8	9	10	11	12
A	6865	6952	6540	697	19141	19853	18616	666	6927	6777	6729		GFP1:400,460 Read#134
B	661	663	682	3032	697	723	703	3068	660	752	798		GFP1:400,460 Read#134
C	16162	15387	15600	622	17951	17585	17669	703	6370	6594	6797		GFP1:400,460 Read#134
D	768	739	769	3111	831	725	688	3141	761	733	728		GFP1:400,460 Read#134
E	2581	2483	2401	699	16949	17698	17536	850	6382	6480	7373		GFP1:400,460 Read#134
F	725	625	783	3111	680	665	667	3059	662	820	729		GFP1:400,460 Read#134
G	2808	2666	2701	679	18391	18561	18658	690	6808	6843	7029		GFP1:400,460 Read#134
H													GFP1:400,460 Read#134

GFP1:400,460
Kinetic read 135 (11:11:05)
	1	2	3	4	5	6	7	8	9	10	11	12
A	6846	6849	6681	705	19498	19967	18921	686	6967	7038	6951		GFP1:400,460 Read#135
B	621	714	708	3119	668	734	718	3069	722	722	783		GFP1:400,460 Read#135
C	16346	15544	15857	618	18363	17926	17935	729	6478	6453	6992		GFP1:400,460 Read#135
D	740	682	757	3110	807	717	700	3110	780	805	740		GFP1:400,460 Read#135
E	2510	2449	2490	696	17123	18045	17602	791	6469	6582	7433		GFP1:400,460 Read#135
F	740	617	769	3113	681	648	676	3080	638	820	740		GFP1:400,460 Read#135
G	2845	2700	2624	686	18495	18758	18720	701	6951	6915	7220		GFP1:400,460 Read#135
H													GFP1:400,460 Read#135

GFP1:400,460
Kinetic read 136 (11:16:05)
	1	2	3	4	5	6	7	8	9	10	11	12
A	7006	7052	6828	716	19346	20165	18990	631	7060	6944	7127		GFP1:400,460 Read#136
B	629	661	661	3105	675	692	690	3076	676	770	789		GFP1:400,460 Read#136
C	16656	15860	16059	631	18693	17992	18177	707	6506	6705	6927		GFP1:400,460 Read#136
D	754	721	775	3163	802	736	744	3153	811	794	717		GFP1:400,460 Read#136
E	2493	2547	2513	727	17666	18244	18144	783	6606	6638	7455		GFP1:400,460 Read#136
F	759	582	826	3093	689	622	645	3029	663	779	726		GFP1:400,460 Read#136
G	2718	2594	2689	700	19027	19231	19114	694	6938	6975	7346		GFP1:400,460 Read#136
H													GFP1:400,460 Read#136

GFP1:400,460
Kinetic read 137 (11:21:05)
	1	2	3	4	5	6	7	8	9	10	11	12
A	7187	7115	6808	676	19719	20438	19169	666	7133	7118	7086		GFP1:400,460 Read#137
B	673	651	691	3144	643	671	642	3063	646	771	796		GFP1:400,460 Read#137
C	16784	15829	16055	623	18607	18265	18458	743	6583	6833	7011		GFP1:400,460 Read#137
D	807	689	717	3071	851	705	731	3242	789	774	738		GFP1:400,460 Read#137
E	2471	2511	2411	693	17442	18333	18153	873	6618	6672	7700		GFP1:400,460 Read#137
F	702	634	748	3113	656	665	654	3090	661	767	724		GFP1:400,460 Read#137
G	2815	2630	2606	676	19269	19516	19426	602	6980	7069	7401		GFP1:400,460 Read#137
H													GFP1:400,460 Read#137

GFP1:400,460
Kinetic read 138 (11:26:05)
	1	2	3	4	5	6	7	8	9	10	11	12
A	6979	7161	7012	639	19653	20572	19280	695	7236	7084	7071		GFP1:400,460 Read#138
B	619	703	685	3100	745	735	693	3115	714	752	775		GFP1:400,460 Read#138
C	16883	16084	16435	630	18962	18477	18779	738	6693	6766	6950		GFP1:400,460 Read#138
D	813	678	805	3093	856	714	747	3161	736	770	749		GFP1:400,460 Read#138
E	2426	2539	2418	685	17977	18342	18394	786	6534	6723	7824		GFP1:400,460 Read#138
F	712	633	768	3024	633	664	656	3138	683	803	698		GFP1:400,460 Read#138
G	2834	2708	2706	714	19400	19529	19863	671	7074	7167	7481		GFP1:400,460 Read#138
H													GFP1:400,460 Read#138

GFP1:400,460
Kinetic read 139 (11:31:05)
	1	2	3	4	5	6	7	8	9	10	11	12
A	7238	7179	6971	691	19865	20986	19318	666	7277	7300	7148		GFP1:400,460 Read#139
B	680	698	691	3019	679	721	698	3121	672	746	774		GFP1:400,460 Read#139
C	16965	16525	16686	621	19358	18468	18742	759	6751	6763	7220		GFP1:400,460 Read#139
D	751	733	762	3137	830	756	675	3135	770	786	700		GFP1:400,460 Read#139
E	2556	2487	2441	672	18205	18493	18326	784	6711	6871	7823		GFP1:400,460 Read#139
F	752	644	778	3104	634	618	674	2989	612	810	744		GFP1:400,460 Read#139
G	2778	2582	2651	686	19578	19854	20009	656	7080	7198	7440		GFP1:400,460 Read#139
H													GFP1:400,460 Read#139

GFP1:400,460
Kinetic read 140 (11:36:05)
	1	2	3	4	5	6	7	8	9	10	11	12
A	7288	7325	6982	681	20124	21155	19506	636	7414	7130	7292		GFP1:400,460 Read#140
B	642	671	701	3109	669	723	698	3099	683	726	734		GFP1:400,460 Read#140
C	17357	16600	17005	591	19650	18665	19162	714	6833	6937	7266		GFP1:400,460 Read#140
D	740	720	756	3146	818	738	737	3190	767	788	765		GFP1:400,460 Read#140
E	2559	2465	2416	699	18490	19176	18807	815	6819	6990	7987		GFP1:400,460 Read#140
F	731	613	754	3155	648	669	627	3031	630	849	740		GFP1:400,460 Read#140
G	2777	2609	2666	655	19825	20314	20463	673	7190	7230	7516		GFP1:400,460 Read#140
H													GFP1:400,460 Read#140

GFP1:400,460
Kinetic read 141 (11:41:05)
	1	2	3	4	5	6	7	8	9	10	11	12
A	7378	7370	7083	690	20461	21346	20014	651	7458	7310	7306		GFP1:400,460 Read#141
B	642	702	714	3025	715	735	703	3121	721	795	779		GFP1:400,460 Read#141
C	17619	16896	16754	634	19799	18855	19157	761	6849	7107	7391		GFP1:400,460 Read#141
D	752	713	728	3152	857	721	691	3074	791	769	770		GFP1:400,460 Read#141
E	2544	2507	2414	715	18506	19293	19403	814	6933	6823	8090		GFP1:400,460 Read#141
F	737	614	720	3015	608	599	661	3116	599	816	727		GFP1:400,460 Read#141
G	2763	2585	2677	680	19935	20363	20533	624	7321	7375	7688		GFP1:400,460 Read#141
H													GFP1:400,460 Read#141

GFP1:400,460
Kinetic read 142 (11:46:05)
	1	2	3	4	5	6	7	8	9	10	11	12
A	7428	7498	7187	674	20526	21363	19988	672	7487	7348	7483		GFP1:400,460 Read#142
B	637	696	680	3070	700	732	661	3063	709	720	859		GFP1:400,460 Read#142
C	17685	17031	17291	604	19872	19042	19700	676	6991	7036	7310		GFP1:400,460 Read#142
D	771	707	740	3162	833	725	727	3163	773	766	730		GFP1:400,460 Read#142
E	2509	2560	2439	738	18643	19509	19181	812	6919	6935	8243		GFP1:400,460 Read#142
F	718	592	807	3087	633	649	652	3063	654	813	746		GFP1:400,460 Read#142
G	2814	2633	2627	665	20329	20560	20584	694	7392	7385	7614		GFP1:400,460 Read#142
H													GFP1:400,460 Read#142

GFP1:400,460
Kinetic read 143 (11:51:05)
	1	2	3	4	5	6	7	8	9	10	11	12
A	7472	7567	7189	719	20640	21535	20298	647	7586	7511	7428		GFP1:400,460 Read#143
B	660	680	702	3036	686	709	677	3029	682	777	761		GFP1:400,460 Read#143
C	18015	17355	17545	623	19969	19518	19899	720	6933	7183	7521		GFP1:400,460 Read#143
D	761	663	776	3134	858	724	731	3137	775	745	738		GFP1:400,460 Read#143
E	2563	2553	2402	739	19105	19559	19445	805	7110	6989	8267		GFP1:400,460 Read#143
F	709	681	807	3102	659	647	656	3146	653	801	755		GFP1:400,460 Read#143
G	2752	2581	2597	679	20696	21224	20949	640	7344	7469	7725		GFP1:400,460 Read#143
H													GFP1:400,460 Read#143

GFP1:400,460
Kinetic read 144 (11:56:05)
	1	2	3	4	5	6	7	8	9	10	11	12
A	7539	7721	7237	689	20780	21826	20392	692	7586	7539	7670		GFP1:400,460 Read#144
B	628	674	631	3029	668	740	659	3082	732	735	809		GFP1:400,460 Read#144
C	18126	17551	17540	607	20352	19541	20010	715	7154	7227	7499		GFP1:400,460 Read#144
D	801	694	791	3155	856	748	702	3122	780	739	724		GFP1:400,460 Read#144
E	2572	2541	2393	727	19296	19685	19686	816	7114	7122	8447		GFP1:400,460 Read#144
F	755	618	763	3117	662	607	679	3163	681	806	694		GFP1:400,460 Read#144
G	2756	2604	2605	658	21029	21115	21436	619	7526	7595	7865		GFP1:400,460 Read#144
H													GFP1:400,460 Read#144

GFP1:400,460
Kinetic read 145 (12:01:05)
	1	2	3	4	5	6	7	8	9	10	11	12
A	7708	7663	7321	684	21341	22112	20500	667	7822	7570	7609		GFP1:400,460 Read#145
B	676	642	676	3029	668	767	691	3089	695	773	756		GFP1:400,460 Read#145
C	18287	17497	17711	607	20699	19667	20081	751	7168	7244	7607		GFP1:400,460 Read#145
D	747	681	741	3100	849	751	684	3238	778	799	766		GFP1:400,460 Read#145
E	2602	2545	2434	723	19493	20006	19930	823	7189	7150	8736		GFP1:400,460 Read#145
F	701	604	735	3029	663	672	659	3070	675	825	752		GFP1:400,460 Read#145
G	2732	2553	2663	689	21543	21516	21391	672	7652	7703	7953		GFP1:400,460 Read#145
H													GFP1:400,460 Read#145

OD600:600
Kinetic read 1 (0:00:05)
	1	2	3	4	5	6	7	8	9	10	11	12
A	0.081	0.082	0.082	0.086	0.081	0.081	0.080	0.084	0.081	0.081	0.080		OD600:600 Read#1
B	0.084	0.085	0.085	0.081	0.085	0.084	0.084	0.080	0.086	0.084	0.084		OD600:600 Read#1
C	0.080	0.081	0.081	0.084	0.080	0.081	0.081	0.084	0.081	0.081	0.081		OD600:600 Read#1
D	0.083	0.084	0.084	0.079	0.084	0.091	0.084	0.080	0.085	0.085	0.084		OD600:600 Read#1
E	0.080	0.081	0.081	0.083	0.081	0.080	0.080	0.084	0.081	0.081	0.081		OD600:600 Read#1
F	0.084	0.083	0.084	0.080	0.084	0.084	0.085	0.080	0.084	0.085	0.085		OD600:600 Read#1
G	0.082	0.081	0.081	0.086	0.080	0.082	0.080	0.084	0.081	0.082	0.081		OD600:600 Read#1
H													OD600:600 Read#1

OD600:600
Kinetic read 2 (0:05:05)
	1	2	3	4	5	6	7	8	9	10	11	12
A	0.081	0.082	0.082	0.086	0.081	0.081	0.081	0.084	0.081	0.081	0.081		OD600:600 Read#2
B	0.084	0.085	0.085	0.081	0.085	0.084	0.084	0.080	0.085	0.084	0.084		OD600:600 Read#2
C	0.080	0.081	0.081	0.084	0.080	0.081	0.081	0.084	0.081	0.081	0.081		OD600:600 Read#2
D	0.083	0.084	0.084	0.079	0.084	0.091	0.084	0.080	0.085	0.085	0.084		OD600:600 Read#2
E	0.080	0.081	0.081	0.083	0.081	0.080	0.080	0.084	0.081	0.082	0.081		OD600:600 Read#2
F	0.084	0.083	0.084	0.080	0.084	0.084	0.085	0.080	0.084	0.085	0.085		OD600:600 Read#2
G	0.082	0.081	0.081	0.086	0.080	0.082	0.080	0.084	0.081	0.082	0.081		OD600:600 Read#2
H													OD600:600 Read#2

OD600:600
Kinetic read 3 (0:10:05)
	1	2	3	4	5	6	7	8	9	10	11	12
A	0.081	0.082	0.082	0.085	0.081	0.081	0.081	0.084	0.081	0.081	0.081		OD600:600 Read#3
B	0.084	0.085	0.085	0.081	0.085	0.084	0.084	0.080	0.086	0.084	0.084		OD600:600 Read#3
C	0.080	0.081	0.081	0.084	0.080	0.081	0.081	0.085	0.081	0.081	0.081		OD600:600 Read#3
D	0.083	0.084	0.084	0.079	0.084	0.091	0.084	0.080	0.085	0.085	0.084		OD600:600 Read#3
E	0.080	0.081	0.082	0.083	0.081	0.080	0.080	0.084	0.081	0.082	0.082		OD600:600 Read#3
F	0.084	0.084	0.084	0.080	0.084	0.084	0.085	0.080	0.084	0.085	0.085		OD600:600 Read#3
G	0.082	0.081	0.081	0.086	0.080	0.082	0.080	0.084	0.081	0.082	0.081		OD600:600 Read#3
H													OD600:600 Read#3

OD600:600
Kinetic read 4 (0:15:05)
	1	2	3	4	5	6	7	8	9	10	11	12
A	0.081	0.082	0.082	0.085	0.081	0.082	0.080	0.084	0.081	0.081	0.081		OD600:600 Read#4
B	0.084	0.084	0.085	0.081	0.085	0.084	0.084	0.080	0.085	0.084	0.084		OD600:600 Read#4
C	0.080	0.081	0.081	0.084	0.080	0.081	0.081	0.085	0.081	0.081	0.081		OD600:600 Read#4
D	0.083	0.084	0.084	0.079	0.084	0.091	0.084	0.080	0.085	0.085	0.084		OD600:600 Read#4
E	0.081	0.081	0.082	0.083	0.081	0.080	0.080	0.084	0.081	0.082	0.082		OD600:600 Read#4
F	0.084	0.083	0.084	0.080	0.084	0.084	0.085	0.080	0.084	0.085	0.085		OD600:600 Read#4
G	0.082	0.081	0.081	0.085	0.080	0.082	0.080	0.084	0.081	0.082	0.081		OD600:600 Read#4
H													OD600:600 Read#4

OD600:600
Kinetic read 5 (0:20:05)
	1	2	3	4	5	6	7	8	9	10	11	12
A	0.082	0.082	0.082	0.085	0.081	0.082	0.081	0.084	0.082	0.082	0.081		OD600:600 Read#5
B	0.084	0.085	0.085	0.081	0.085	0.084	0.084	0.080	0.085	0.084	0.084		OD600:600 Read#5
C	0.081	0.081	0.081	0.084	0.081	0.082	0.081	0.085	0.082	0.081	0.082		OD600:600 Read#5
D	0.083	0.084	0.084	0.080	0.084	0.091	0.084	0.080	0.085	0.085	0.084		OD600:600 Read#5
E	0.081	0.082	0.082	0.083	0.081	0.080	0.081	0.084	0.081	0.082	0.082		OD600:600 Read#5
F	0.084	0.084	0.084	0.080	0.084	0.084	0.085	0.080	0.084	0.085	0.085		OD600:600 Read#5
G	0.082	0.081	0.081	0.086	0.081	0.082	0.081	0.084	0.081	0.082	0.082		OD600:600 Read#5
H													OD600:600 Read#5

OD600:600
Kinetic read 6 (0:25:05)
	1	2	3	4	5	6	7	8	9	10	11	12
A	0.081	0.082	0.082	0.085	0.081	0.082	0.081	0.084	0.082	0.082	0.081		OD600:600 Read#6
B	0.084	0.084	0.085	0.081	0.085	0.084	0.084	0.080	0.085	0.084	0.084		OD600:600 Read#6
C	0.081	0.081	0.081	0.084	0.080	0.082	0.081	0.085	0.081	0.081	0.082		OD600:600 Read#6
D	0.083	0.084	0.084	0.079	0.084	0.091	0.084	0.080	0.085	0.084	0.084		OD600:600 Read#6
E	0.081	0.082	0.082	0.083	0.081	0.080	0.081	0.084	0.081	0.082	0.082		OD600:600 Read#6
F	0.084	0.083	0.084	0.080	0.084	0.084	0.085	0.080	0.084	0.085	0.085		OD600:600 Read#6
G	0.082	0.081	0.081	0.086	0.080	0.082	0.080	0.084	0.081	0.082	0.082		OD600:600 Read#6
H													OD600:600 Read#6

OD600:600
Kinetic read 7 (0:30:05)
	1	2	3	4	5	6	7	8	9	10	11	12
A	0.082	0.082	0.082	0.085	0.081	0.082	0.081	0.084	0.082	0.082	0.081		OD600:600 Read#7
B	0.084	0.085	0.085	0.081	0.085	0.084	0.084	0.080	0.085	0.084	0.084		OD600:600 Read#7
C	0.081	0.081	0.081	0.084	0.081	0.082	0.081	0.084	0.081	0.081	0.082		OD600:600 Read#7
D	0.083	0.084	0.084	0.079	0.084	0.091	0.084	0.080	0.084	0.085	0.084		OD600:600 Read#7
E	0.081	0.082	0.082	0.083	0.081	0.080	0.081	0.084	0.081	0.082	0.082		OD600:600 Read#7
F	0.084	0.083	0.084	0.080	0.084	0.084	0.085	0.080	0.084	0.085	0.085		OD600:600 Read#7
G	0.082	0.081	0.082	0.085	0.080	0.082	0.081	0.084	0.081	0.082	0.082		OD600:600 Read#7
H													OD600:600 Read#7

OD600:600
Kinetic read 8 (0:35:05)
	1	2	3	4	5	6	7	8	9	10	11	12
A	0.082	0.082	0.083	0.085	0.081	0.082	0.081	0.084	0.082	0.082	0.081		OD600:600 Read#8
B	0.084	0.084	0.085	0.081	0.085	0.084	0.084	0.080	0.085	0.084	0.084		OD600:600 Read#8
C	0.081	0.081	0.081	0.084	0.081	0.082	0.081	0.085	0.082	0.081	0.082		OD600:600 Read#8
D	0.083	0.084	0.084	0.079	0.084	0.091	0.084	0.080	0.085	0.085	0.084		OD600:600 Read#8
E	0.081	0.082	0.082	0.083	0.081	0.080	0.081	0.084	0.082	0.082	0.082		OD600:600 Read#8
F	0.084	0.083	0.084	0.080	0.084	0.084	0.085	0.080	0.084	0.085	0.085		OD600:600 Read#8
G	0.082	0.081	0.082	0.085	0.081	0.082	0.081	0.084	0.081	0.082	0.082		OD600:600 Read#8
H													OD600:600 Read#8

OD600:600
Kinetic read 9 (0:40:05)
	1	2	3	4	5	6	7	8	9	10	11	12
A	0.082	0.083	0.083	0.085	0.081	0.082	0.081	0.084	0.082	0.082	0.082		OD600:600 Read#9
B	0.084	0.084	0.085	0.081	0.085	0.084	0.084	0.080	0.086	0.084	0.084		OD600:600 Read#9
C	0.081	0.081	0.081	0.084	0.081	0.082	0.081	0.085	0.082	0.082	0.082		OD600:600 Read#9
D	0.083	0.084	0.084	0.079	0.084	0.092	0.084	0.080	0.085	0.085	0.084		OD600:600 Read#9
E	0.082	0.082	0.083	0.083	0.081	0.080	0.081	0.084	0.082	0.083	0.082		OD600:600 Read#9
F	0.084	0.083	0.084	0.080	0.084	0.084	0.085	0.080	0.084	0.085	0.085		OD600:600 Read#9
G	0.082	0.082	0.082	0.086	0.081	0.082	0.081	0.084	0.082	0.083	0.082		OD600:600 Read#9
H													OD600:600 Read#9

OD600:600
Kinetic read 10 (0:45:05)
	1	2	3	4	5	6	7	8	9	10	11	12
A	0.082	0.083	0.083	0.085	0.081	0.082	0.081	0.084	0.082	0.082	0.082		OD600:600 Read#10
B	0.084	0.084	0.085	0.081	0.085	0.084	0.084	0.080	0.086	0.084	0.084		OD600:600 Read#10
C	0.081	0.081	0.081	0.084	0.081	0.082	0.081	0.085	0.082	0.082	0.082		OD600:600 Read#10
D	0.083	0.084	0.084	0.079	0.084	0.092	0.084	0.080	0.085	0.085	0.084		OD600:600 Read#10
E	0.082	0.082	0.083	0.083	0.081	0.080	0.081	0.084	0.082	0.083	0.082		OD600:600 Read#10
F	0.084	0.083	0.084	0.080	0.084	0.084	0.085	0.080	0.084	0.085	0.085		OD600:600 Read#10
G	0.082	0.082	0.082	0.086	0.081	0.082	0.081	0.084	0.082	0.083	0.082		OD600:600 Read#10
H													OD600:600 Read#10

OD600:600
Kinetic read 11 (0:50:05)
	1	2	3	4	5	6	7	8	9	10	11	12
A	0.082	0.083	0.083	0.085	0.082	0.082	0.081	0.084	0.083	0.082	0.082		OD600:600 Read#11
B	0.084	0.085	0.085	0.081	0.085	0.084	0.084	0.080	0.086	0.084	0.084		OD600:600 Read#11
C	0.081	0.081	0.081	0.084	0.081	0.082	0.082	0.084	0.082	0.082	0.083		OD600:600 Read#11
D	0.083	0.084	0.084	0.079	0.084	0.091	0.084	0.080	0.085	0.085	0.084		OD600:600 Read#11
E	0.082	0.083	0.083	0.083	0.082	0.081	0.081	0.084	0.082	0.083	0.083		OD600:600 Read#11
F	0.084	0.083	0.084	0.080	0.084	0.084	0.085	0.080	0.084	0.085	0.085		OD600:600 Read#11
G	0.083	0.082	0.082	0.086	0.081	0.083	0.081	0.084	0.082	0.083	0.083		OD600:600 Read#11
H													OD600:600 Read#11

OD600:600
Kinetic read 12 (0:55:05)
	1	2	3	4	5	6	7	8	9	10	11	12
A	0.082	0.083	0.083	0.085	0.082	0.082	0.082	0.084	0.083	0.082	0.082		OD600:600 Read#12
B	0.084	0.085	0.085	0.080	0.085	0.084	0.084	0.080	0.086	0.084	0.084		OD600:600 Read#12
C	0.081	0.081	0.082	0.084	0.081	0.082	0.082	0.085	0.083	0.082	0.083		OD600:600 Read#12
D	0.083	0.084	0.084	0.079	0.084	0.092	0.084	0.080	0.085	0.085	0.084		OD600:600 Read#12
E	0.082	0.083	0.083	0.083	0.082	0.081	0.081	0.084	0.082	0.083	0.083		OD600:600 Read#12
F	0.084	0.084	0.084	0.080	0.084	0.084	0.085	0.080	0.084	0.085	0.085		OD600:600 Read#12
G	0.083	0.082	0.082	0.086	0.081	0.083	0.081	0.084	0.082	0.083	0.083		OD600:600 Read#12
H													OD600:600 Read#12

OD600:600
Kinetic read 13 (1:00:05)
	1	2	3	4	5	6	7	8	9	10	11	12
A	0.082	0.083	0.083	0.085	0.082	0.082	0.081	0.084	0.083	0.083	0.082		OD600:600 Read#13
B	0.084	0.084	0.085	0.080	0.085	0.084	0.084	0.080	0.085	0.084	0.084		OD600:600 Read#13
C	0.081	0.081	0.082	0.084	0.082	0.082	0.082	0.084	0.083	0.083	0.083		OD600:600 Read#13
D	0.083	0.084	0.084	0.080	0.084	0.091	0.084	0.080	0.085	0.085	0.084		OD600:600 Read#13
E	0.082	0.083	0.083	0.083	0.082	0.081	0.082	0.084	0.082	0.083	0.083		OD600:600 Read#13
F	0.084	0.083	0.084	0.080	0.084	0.084	0.085	0.080	0.084	0.085	0.085		OD600:600 Read#13
G	0.083	0.082	0.083	0.086	0.081	0.083	0.081	0.084	0.082	0.083	0.083		OD600:600 Read#13
H													OD600:600 Read#13

OD600:600
Kinetic read 14 (1:05:05)
	1	2	3	4	5	6	7	8	9	10	11	12
A	0.082	0.083	0.084	0.085	0.082	0.083	0.082	0.084	0.083	0.083	0.083		OD600:600 Read#14
B	0.084	0.085	0.085	0.080	0.085	0.084	0.084	0.080	0.086	0.084	0.084		OD600:600 Read#14
C	0.081	0.082	0.082	0.084	0.082	0.082	0.082	0.085	0.083	0.083	0.083		OD600:600 Read#14
D	0.083	0.084	0.084	0.080	0.084	0.092	0.084	0.080	0.085	0.085	0.084		OD600:600 Read#14
E	0.083	0.083	0.084	0.083	0.082	0.081	0.081	0.084	0.083	0.084	0.083		OD600:600 Read#14
F	0.084	0.083	0.085	0.080	0.084	0.084	0.085	0.080	0.084	0.085	0.085		OD600:600 Read#14
G	0.083	0.082	0.082	0.086	0.081	0.083	0.081	0.084	0.083	0.084	0.083		OD600:600 Read#14
H													OD600:600 Read#14

OD600:600
Kinetic read 15 (1:10:05)
	1	2	3	4	5	6	7	8	9	10	11	12
A	0.083	0.083	0.084	0.085	0.082	0.083	0.082	0.084	0.083	0.083	0.083		OD600:600 Read#15
B	0.084	0.084	0.085	0.080	0.085	0.084	0.084	0.080	0.085	0.085	0.084		OD600:600 Read#15
C	0.081	0.082	0.082	0.084	0.082	0.082	0.082	0.085	0.083	0.083	0.083		OD600:600 Read#15
D	0.083	0.084	0.084	0.080	0.084	0.092	0.084	0.080	0.085	0.085	0.084		OD600:600 Read#15
E	0.083	0.083	0.084	0.083	0.082	0.081	0.082	0.084	0.083	0.084	0.083		OD600:600 Read#15
F	0.084	0.083	0.084	0.080	0.084	0.084	0.085	0.080	0.084	0.085	0.085		OD600:600 Read#15
G	0.083	0.082	0.083	0.086	0.081	0.083	0.081	0.084	0.083	0.084	0.083		OD600:600 Read#15
H													OD600:600 Read#15

OD600:600
Kinetic read 16 (1:15:05)
	1	2	3	4	5	6	7	8	9	10	11	12
A	0.083	0.084	0.084	0.085	0.082	0.083	0.082	0.084	0.083	0.083	0.083		OD600:600 Read#16
B	0.084	0.085	0.085	0.080	0.085	0.084	0.084	0.080	0.086	0.084	0.084		OD600:600 Read#16
C	0.082	0.082	0.082	0.084	0.082	0.083	0.082	0.084	0.083	0.083	0.084		OD600:600 Read#16
D	0.084	0.084	0.084	0.080	0.084	0.092	0.084	0.080	0.085	0.085	0.084		OD600:600 Read#16
E	0.083	0.084	0.084	0.083	0.082	0.081	0.082	0.084	0.083	0.084	0.084		OD600:600 Read#16
F	0.084	0.083	0.085	0.080	0.084	0.084	0.085	0.080	0.084	0.085	0.085		OD600:600 Read#16
G	0.084	0.083	0.083	0.086	0.082	0.083	0.082	0.084	0.083	0.084	0.083		OD600:600 Read#16
H													OD600:600 Read#16

OD600:600
Kinetic read 17 (1:20:05)
	1	2	3	4	5	6	7	8	9	10	11	12
A	0.083	0.084	0.084	0.086	0.082	0.083	0.082	0.084	0.084	0.083	0.083		OD600:600 Read#17
B	0.084	0.084	0.085	0.080	0.085	0.084	0.084	0.080	0.085	0.084	0.084		OD600:600 Read#17
C	0.081	0.082	0.082	0.084	0.082	0.083	0.082	0.085	0.083	0.083	0.084		OD600:600 Read#17
D	0.083	0.084	0.084	0.079	0.084	0.091	0.084	0.080	0.085	0.085	0.084		OD600:600 Read#17
E	0.083	0.084	0.084	0.083	0.082	0.081	0.082	0.084	0.083	0.084	0.084		OD600:600 Read#17
F	0.084	0.083	0.084	0.080	0.084	0.084	0.085	0.080	0.084	0.085	0.085		OD600:600 Read#17
G	0.084	0.083	0.083	0.086	0.081	0.083	0.082	0.084	0.083	0.084	0.084		OD600:600 Read#17
H													OD600:600 Read#17

OD600:600
Kinetic read 18 (1:25:05)
	1	2	3	4	5	6	7	8	9	10	11	12
A	0.083	0.084	0.084	0.085	0.082	0.083	0.082	0.084	0.084	0.084	0.083		OD600:600 Read#18
B	0.084	0.084	0.085	0.080	0.085	0.084	0.084	0.080	0.085	0.084	0.084		OD600:600 Read#18
C	0.081	0.082	0.082	0.084	0.082	0.083	0.082	0.084	0.084	0.084	0.084		OD600:600 Read#18
D	0.083	0.084	0.084	0.079	0.084	0.092	0.084	0.080	0.085	0.085	0.084		OD600:600 Read#18
E	0.083	0.084	0.085	0.083	0.082	0.081	0.082	0.084	0.084	0.084	0.084		OD600:600 Read#18
F	0.084	0.083	0.084	0.080	0.084	0.084	0.085	0.080	0.084	0.085	0.085		OD600:600 Read#18
G	0.084	0.083	0.083	0.086	0.082	0.083	0.082	0.084	0.083	0.084	0.084		OD600:600 Read#18
H													OD600:600 Read#18

OD600:600
Kinetic read 19 (1:30:05)
	1	2	3	4	5	6	7	8	9	10	11	12
A	0.083	0.084	0.084	0.085	0.083	0.083	0.082	0.084	0.084	0.084	0.084		OD600:600 Read#19
B	0.084	0.085	0.085	0.080	0.085	0.084	0.084	0.080	0.086	0.084	0.084		OD600:600 Read#19
C	0.082	0.082	0.082	0.084	0.083	0.083	0.082	0.085	0.084	0.084	0.084		OD600:600 Read#19
D	0.083	0.084	0.084	0.080	0.084	0.092	0.084	0.080	0.085	0.085	0.084		OD600:600 Read#19
E	0.084	0.084	0.085	0.083	0.082	0.082	0.082	0.084	0.084	0.085	0.084		OD600:600 Read#19
F	0.084	0.083	0.084	0.080	0.084	0.084	0.085	0.080	0.084	0.085	0.085		OD600:600 Read#19
G	0.084	0.083	0.083	0.086	0.082	0.084	0.082	0.084	0.084	0.085	0.084		OD600:600 Read#19
H													OD600:600 Read#19

OD600:600
Kinetic read 20 (1:35:05)
	1	2	3	4	5	6	7	8	9	10	11	12
A	0.083	0.084	0.084	0.085	0.083	0.083	0.082	0.084	0.084	0.084	0.084		OD600:600 Read#20
B	0.084	0.084	0.085	0.080	0.085	0.084	0.084	0.080	0.085	0.084	0.084		OD600:600 Read#20
C	0.082	0.082	0.082	0.084	0.082	0.083	0.083	0.085	0.084	0.084	0.084		OD600:600 Read#20
D	0.083	0.084	0.084	0.079	0.084	0.092	0.084	0.080	0.085	0.085	0.084		OD600:600 Read#20
E	0.084	0.085	0.085	0.083	0.082	0.082	0.082	0.084	0.084	0.085	0.084		OD600:600 Read#20
F	0.084	0.083	0.084	0.080	0.084	0.084	0.085	0.080	0.084	0.085	0.085		OD600:600 Read#20
G	0.084	0.083	0.084	0.086	0.082	0.084	0.082	0.084	0.084	0.085	0.084		OD600:600 Read#20
H													OD600:600 Read#20

OD600:600
Kinetic read 21 (1:40:05)
	1	2	3	4	5	6	7	8	9	10	11	12
A	0.084	0.085	0.085	0.085	0.083	0.083	0.082	0.084	0.085	0.084	0.084		OD600:600 Read#21
B	0.084	0.084	0.085	0.080	0.085	0.084	0.084	0.080	0.085	0.084	0.084		OD600:600 Read#21
C	0.082	0.082	0.082	0.084	0.083	0.083	0.083	0.085	0.084	0.084	0.085		OD600:600 Read#21
D	0.083	0.084	0.084	0.080	0.084	0.092	0.084	0.080	0.085	0.084	0.084		OD600:600 Read#21
E	0.084	0.085	0.086	0.083	0.083	0.082	0.082	0.084	0.085	0.085	0.085		OD600:600 Read#21
F	0.084	0.083	0.084	0.080	0.084	0.084	0.085	0.080	0.084	0.085	0.085		OD600:600 Read#21
G	0.085	0.084	0.084	0.086	0.082	0.084	0.082	0.084	0.084	0.085	0.085		OD600:600 Read#21
H													OD600:600 Read#21

OD600:600
Kinetic read 22 (1:45:05)
	1	2	3	4	5	6	7	8	9	10	11	12
A	0.084	0.085	0.085	0.085	0.083	0.084	0.083	0.084	0.085	0.085	0.084		OD600:600 Read#22
B	0.084	0.084	0.085	0.080	0.085	0.084	0.084	0.080	0.085	0.084	0.084		OD600:600 Read#22
C	0.082	0.082	0.083	0.084	0.083	0.084	0.083	0.084	0.085	0.085	0.085		OD600:600 Read#22
D	0.083	0.084	0.084	0.080	0.084	0.091	0.084	0.080	0.085	0.085	0.084		OD600:600 Read#22
E	0.085	0.085	0.086	0.083	0.083	0.082	0.083	0.084	0.085	0.086	0.085		OD600:600 Read#22
F	0.084	0.083	0.084	0.080	0.084	0.084	0.085	0.080	0.084	0.085	0.085		OD600:600 Read#22
G	0.085	0.084	0.084	0.085	0.082	0.084	0.082	0.084	0.084	0.085	0.085		OD600:600 Read#22
H													OD600:600 Read#22

OD600:600
Kinetic read 23 (1:50:05)
	1	2	3	4	5	6	7	8	9	10	11	12
A	0.084	0.085	0.085	0.086	0.083	0.084	0.083	0.084	0.085	0.085	0.084		OD600:600 Read#23
B	0.084	0.084	0.085	0.080	0.085	0.084	0.084	0.080	0.086	0.084	0.084		OD600:600 Read#23
C	0.082	0.083	0.083	0.084	0.083	0.084	0.083	0.085	0.085	0.085	0.085		OD600:600 Read#23
D	0.083	0.084	0.084	0.079	0.084	0.092	0.084	0.080	0.085	0.085	0.084		OD600:600 Read#23
E	0.085	0.085	0.086	0.083	0.083	0.082	0.083	0.084	0.085	0.086	0.085		OD600:600 Read#23
F	0.084	0.083	0.084	0.080	0.084	0.084	0.085	0.080	0.084	0.085	0.085		OD600:600 Read#23
G	0.085	0.084	0.084	0.086	0.082	0.084	0.083	0.084	0.085	0.086	0.085		OD600:600 Read#23
H													OD600:600 Read#23

OD600:600
Kinetic read 24 (1:55:05)
	1	2	3	4	5	6	7	8	9	10	11	12
A	0.084	0.085	0.085	0.085	0.083	0.084	0.083	0.084	0.085	0.085	0.085		OD600:600 Read#24
B	0.084	0.084	0.085	0.080	0.085	0.084	0.084	0.080	0.085	0.084	0.084		OD600:600 Read#24
C	0.082	0.083	0.083	0.084	0.083	0.084	0.083	0.084	0.085	0.085	0.085		OD600:600 Read#24
D	0.083	0.084	0.084	0.079	0.084	0.092	0.084	0.080	0.085	0.085	0.084		OD600:600 Read#24
E	0.085	0.086	0.086	0.083	0.083	0.082	0.083	0.084	0.085	0.086	0.086		OD600:600 Read#24
F	0.084	0.083	0.084	0.080	0.084	0.084	0.085	0.080	0.084	0.085	0.085		OD600:600 Read#24
G	0.085	0.084	0.084	0.085	0.082	0.084	0.083	0.084	0.085	0.086	0.085		OD600:600 Read#24
H													OD600:600 Read#24

OD600:600
Kinetic read 25 (2:00:05)
	1	2	3	4	5	6	7	8	9	10	11	12
A	0.085	0.085	0.086	0.085	0.083	0.084	0.083	0.084	0.086	0.086	0.085		OD600:600 Read#25
B	0.085	0.084	0.085	0.080	0.085	0.084	0.084	0.080	0.086	0.085	0.084		OD600:600 Read#25
C	0.082	0.083	0.083	0.084	0.083	0.084	0.084	0.085	0.086	0.086	0.086		OD600:600 Read#25
D	0.083	0.084	0.084	0.079	0.084	0.092	0.084	0.080	0.085	0.085	0.084		OD600:600 Read#25
E	0.086	0.086	0.087	0.083	0.083	0.083	0.083	0.084	0.086	0.087	0.086		OD600:600 Read#25
F	0.084	0.083	0.084	0.080	0.084	0.084	0.085	0.080	0.084	0.085	0.085		OD600:600 Read#25
G	0.085	0.085	0.085	0.086	0.083	0.085	0.083	0.084	0.085	0.086	0.086		OD600:600 Read#25
H													OD600:600 Read#25

OD600:600
Kinetic read 26 (2:05:05)
	1	2	3	4	5	6	7	8	9	10	11	12
A	0.085	0.086	0.086	0.085	0.083	0.084	0.084	0.084	0.086	0.086	0.085		OD600:600 Read#26
B	0.084	0.084	0.085	0.080	0.085	0.084	0.084	0.080	0.086	0.084	0.084		OD600:600 Read#26
C	0.083	0.083	0.083	0.084	0.084	0.084	0.084	0.085	0.086	0.086	0.086		OD600:600 Read#26
D	0.083	0.084	0.084	0.079	0.084	0.092	0.084	0.080	0.085	0.085	0.084		OD600:600 Read#26
E	0.086	0.086	0.087	0.083	0.083	0.083	0.084	0.084	0.086	0.087	0.086		OD600:600 Read#26
F	0.084	0.083	0.084	0.080	0.084	0.084	0.085	0.080	0.084	0.085	0.085		OD600:600 Read#26
G	0.086	0.086	0.085	0.086	0.083	0.085	0.083	0.084	0.086	0.086	0.086		OD600:600 Read#26
H													OD600:600 Read#26

OD600:600
Kinetic read 27 (2:10:05)
	1	2	3	4	5	6	7	8	9	10	11	12
A	0.085	0.086	0.086	0.085	0.084	0.085	0.084	0.084	0.086	0.086	0.086		OD600:600 Read#27
B	0.084	0.085	0.085	0.080	0.085	0.084	0.084	0.080	0.085	0.084	0.084		OD600:600 Read#27
C	0.083	0.083	0.083	0.084	0.084	0.084	0.084	0.085	0.086	0.086	0.086		OD600:600 Read#27
D	0.083	0.084	0.084	0.080	0.084	0.092	0.084	0.080	0.085	0.085	0.084		OD600:600 Read#27
E	0.086	0.087	0.088	0.083	0.084	0.083	0.084	0.084	0.086	0.087	0.087		OD600:600 Read#27
F	0.084	0.083	0.084	0.080	0.084	0.084	0.085	0.080	0.084	0.085	0.085		OD600:600 Read#27
G	0.086	0.085	0.085	0.085	0.083	0.085	0.083	0.084	0.086	0.087	0.086		OD600:600 Read#27
H													OD600:600 Read#27

OD600:600
Kinetic read 28 (2:15:05)
	1	2	3	4	5	6	7	8	9	10	11	12
A	0.085	0.086	0.086	0.085	0.084	0.085	0.084	0.084	0.087	0.086	0.086		OD600:600 Read#28
B	0.084	0.084	0.085	0.080	0.085	0.084	0.084	0.080	0.085	0.084	0.084		OD600:600 Read#28
C	0.083	0.083	0.084	0.084	0.084	0.085	0.084	0.085	0.087	0.087	0.087		OD600:600 Read#28
D	0.083	0.084	0.084	0.079	0.084	0.092	0.084	0.080	0.085	0.085	0.084		OD600:600 Read#28
E	0.087	0.087	0.088	0.083	0.084	0.083	0.084	0.084	0.087	0.088	0.087		OD600:600 Read#28
F	0.084	0.083	0.084	0.080	0.084	0.084	0.085	0.080	0.084	0.085	0.085		OD600:600 Read#28
G	0.086	0.085	0.085	0.086	0.083	0.085	0.083	0.084	0.086	0.087	0.087		OD600:600 Read#28
H													OD600:600 Read#28

OD600:600
Kinetic read 29 (2:20:05)
	1	2	3	4	5	6	7	8	9	10	11	12
A	0.085	0.086	0.086	0.085	0.084	0.085	0.084	0.084	0.087	0.087	0.086		OD600:600 Read#29
B	0.084	0.084	0.085	0.080	0.085	0.084	0.084	0.080	0.085	0.084	0.084		OD600:600 Read#29
C	0.083	0.083	0.084	0.084	0.084	0.085	0.084	0.084	0.087	0.087	0.087		OD600:600 Read#29
D	0.083	0.084	0.084	0.080	0.084	0.091	0.084	0.080	0.084	0.085	0.084		OD600:600 Read#29
E	0.087	0.087	0.088	0.083	0.084	0.083	0.084	0.084	0.087	0.088	0.087		OD600:600 Read#29
F	0.084	0.083	0.084	0.080	0.084	0.084	0.085	0.080	0.084	0.085	0.085		OD600:600 Read#29
G	0.086	0.086	0.086	0.086	0.083	0.085	0.083	0.084	0.086	0.087	0.087		OD600:600 Read#29
H													OD600:600 Read#29

OD600:600
Kinetic read 30 (2:25:05)
	1	2	3	4	5	6	7	8	9	10	11	12
A	0.086	0.087	0.087	0.086	0.084	0.085	0.084	0.084	0.088	0.087	0.087		OD600:600 Read#30
B	0.084	0.084	0.085	0.080	0.085	0.084	0.084	0.080	0.086	0.085	0.084		OD600:600 Read#30
C	0.083	0.084	0.084	0.084	0.084	0.085	0.085	0.085	0.088	0.088	0.088		OD600:600 Read#30
D	0.083	0.084	0.084	0.080	0.084	0.092	0.084	0.080	0.085	0.085	0.084		OD600:600 Read#30
E	0.087	0.088	0.089	0.083	0.084	0.083	0.084	0.084	0.087	0.089	0.088		OD600:600 Read#30
F	0.084	0.083	0.084	0.080	0.084	0.084	0.085	0.080	0.084	0.085	0.085		OD600:600 Read#30
G	0.086	0.086	0.086	0.085	0.084	0.085	0.084	0.084	0.087	0.088	0.087		OD600:600 Read#30
H													OD600:600 Read#30

OD600:600
Kinetic read 31 (2:30:05)
	1	2	3	4	5	6	7	8	9	10	11	12
A	0.086	0.087	0.087	0.085	0.085	0.085	0.084	0.084	0.088	0.088	0.087		OD600:600 Read#31
B	0.084	0.084	0.085	0.080	0.085	0.084	0.084	0.080	0.085	0.084	0.084		OD600:600 Read#31
C	0.083	0.084	0.084	0.084	0.085	0.085	0.085	0.085	0.088	0.088	0.088		OD600:600 Read#31
D	0.083	0.084	0.084	0.080	0.084	0.091	0.084	0.080	0.085	0.085	0.084		OD600:600 Read#31
E	0.088	0.088	0.090	0.083	0.084	0.084	0.084	0.084	0.088	0.089	0.088		OD600:600 Read#31
F	0.084	0.083	0.084	0.080	0.084	0.084	0.085	0.080	0.084	0.085	0.085		OD600:600 Read#31
G	0.087	0.086	0.086	0.086	0.084	0.086	0.084	0.084	0.087	0.088	0.088		OD600:600 Read#31
H													OD600:600 Read#31

OD600:600
Kinetic read 32 (2:35:05)
	1	2	3	4	5	6	7	8	9	10	11	12
A	0.086	0.087	0.087	0.086	0.085	0.086	0.085	0.084	0.088	0.088	0.087		OD600:600 Read#32
B	0.084	0.084	0.085	0.080	0.085	0.084	0.084	0.080	0.086	0.084	0.084		OD600:600 Read#32
C	0.084	0.084	0.084	0.084	0.085	0.086	0.085	0.085	0.089	0.088	0.089		OD600:600 Read#32
D	0.083	0.084	0.084	0.080	0.084	0.092	0.084	0.080	0.085	0.085	0.084		OD600:600 Read#32
E	0.088	0.089	0.090	0.083	0.085	0.084	0.085	0.084	0.088	0.089	0.089		OD600:600 Read#32
F	0.084	0.083	0.084	0.080	0.084	0.084	0.085	0.080	0.084	0.085	0.085		OD600:600 Read#32
G	0.087	0.087	0.086	0.086	0.084	0.086	0.084	0.084	0.088	0.088	0.088		OD600:600 Read#32
H													OD600:600 Read#32

OD600:600
Kinetic read 33 (2:40:05)
	1	2	3	4	5	6	7	8	9	10	11	12
A	0.087	0.088	0.088	0.086	0.085	0.086	0.085	0.084	0.089	0.088	0.088		OD600:600 Read#33
B	0.084	0.084	0.085	0.080	0.085	0.084	0.084	0.080	0.085	0.084	0.084		OD600:600 Read#33
C	0.084	0.084	0.084	0.084	0.085	0.086	0.085	0.085	0.089	0.089	0.089		OD600:600 Read#33
D	0.083	0.084	0.084	0.079	0.084	0.092	0.084	0.080	0.084	0.085	0.084		OD600:600 Read#33
E	0.089	0.089	0.090	0.083	0.085	0.084	0.085	0.084	0.089	0.090	0.089		OD600:600 Read#33
F	0.084	0.083	0.084	0.080	0.084	0.084	0.085	0.080	0.084	0.085	0.085		OD600:600 Read#33
G	0.087	0.087	0.086	0.085	0.084	0.086	0.084	0.084	0.088	0.089	0.089		OD600:600 Read#33
H													OD600:600 Read#33

OD600:600
Kinetic read 34 (2:45:05)
	1	2	3	4	5	6	7	8	9	10	11	12
A	0.087	0.088	0.088	0.085	0.085	0.086	0.085	0.084	0.089	0.089	0.088		OD600:600 Read#34
B	0.084	0.084	0.085	0.080	0.085	0.084	0.084	0.080	0.085	0.084	0.084		OD600:600 Read#34
C	0.084	0.084	0.085	0.084	0.085	0.086	0.085	0.084	0.089	0.089	0.089		OD600:600 Read#34
D	0.083	0.084	0.084	0.079	0.084	0.091	0.084	0.080	0.085	0.085	0.084		OD600:600 Read#34
E	0.089	0.089	0.091	0.083	0.085	0.084	0.085	0.084	0.089	0.090	0.089		OD600:600 Read#34
F	0.084	0.083	0.084	0.080	0.084	0.084	0.085	0.080	0.084	0.085	0.085		OD600:600 Read#34
G	0.088	0.087	0.087	0.086	0.084	0.086	0.085	0.084	0.089	0.089	0.089		OD600:600 Read#34
H													OD600:600 Read#34

OD600:600
Kinetic read 35 (2:50:05)
	1	2	3	4	5	6	7	8	9	10	11	12
A	0.087	0.088	0.088	0.085	0.085	0.086	0.085	0.084	0.090	0.089	0.088		OD600:600 Read#35
B	0.084	0.085	0.085	0.080	0.085	0.084	0.084	0.080	0.086	0.084	0.084		OD600:600 Read#35
C	0.084	0.084	0.085	0.084	0.085	0.086	0.086	0.084	0.090	0.090	0.090		OD600:600 Read#35
D	0.083	0.084	0.084	0.079	0.084	0.092	0.084	0.080	0.085	0.084	0.084		OD600:600 Read#35
E	0.089	0.090	0.092	0.083	0.085	0.085	0.085	0.084	0.090	0.091	0.090		OD600:600 Read#35
F	0.084	0.083	0.084	0.080	0.084	0.084	0.085	0.080	0.084	0.085	0.085		OD600:600 Read#35
G	0.088	0.087	0.087	0.085	0.085	0.086	0.085	0.084	0.089	0.090	0.089		OD600:600 Read#35
H													OD600:600 Read#35

OD600:600
Kinetic read 36 (2:55:05)
	1	2	3	4	5	6	7	8	9	10	11	12
A	0.087	0.089	0.088	0.085	0.085	0.086	0.086	0.084	0.090	0.090	0.089		OD600:600 Read#36
B	0.084	0.084	0.085	0.080	0.085	0.084	0.084	0.080	0.085	0.084	0.084		OD600:600 Read#36
C	0.084	0.085	0.085	0.084	0.086	0.086	0.086	0.085	0.090	0.090	0.090		OD600:600 Read#36
D	0.083	0.084	0.084	0.079	0.084	0.091	0.084	0.080	0.085	0.085	0.084		OD600:600 Read#36
E	0.090	0.090	0.092	0.083	0.085	0.085	0.086	0.084	0.090	0.091	0.090		OD600:600 Read#36
F	0.084	0.083	0.084	0.080	0.084	0.084	0.085	0.080	0.084	0.085	0.085		OD600:600 Read#36
G	0.088	0.088	0.088	0.086	0.085	0.087	0.085	0.084	0.089	0.090	0.090		OD600:600 Read#36
H													OD600:600 Read#36

OD600:600
Kinetic read 37 (3:00:05)
	1	2	3	4	5	6	7	8	9	10	11	12
A	0.088	0.089	0.089	0.086	0.086	0.087	0.086	0.084	0.091	0.090	0.089		OD600:600 Read#37
B	0.085	0.085	0.085	0.080	0.085	0.084	0.084	0.080	0.085	0.084	0.084		OD600:600 Read#37
C	0.084	0.085	0.085	0.084	0.086	0.087	0.086	0.085	0.091	0.091	0.091		OD600:600 Read#37
D	0.083	0.084	0.084	0.079	0.084	0.092	0.084	0.080	0.085	0.085	0.084		OD600:600 Read#37
E	0.091	0.091	0.093	0.083	0.086	0.085	0.086	0.084	0.091	0.092	0.091		OD600:600 Read#37
F	0.084	0.084	0.084	0.080	0.084	0.084	0.085	0.080	0.084	0.085	0.085		OD600:600 Read#37
G	0.089	0.088	0.088	0.086	0.085	0.087	0.085	0.084	0.090	0.091	0.091		OD600:600 Read#37
H													OD600:600 Read#37

OD600:600
Kinetic read 38 (3:05:05)
	1	2	3	4	5	6	7	8	9	10	11	12
A	0.088	0.089	0.089	0.085	0.086	0.087	0.086	0.084	0.091	0.091	0.090		OD600:600 Read#38
B	0.084	0.084	0.085	0.080	0.085	0.084	0.084	0.080	0.085	0.084	0.084		OD600:600 Read#38
C	0.085	0.085	0.085	0.084	0.086	0.087	0.086	0.085	0.091	0.091	0.091		OD600:600 Read#38
D	0.083	0.084	0.084	0.079	0.084	0.092	0.084	0.080	0.085	0.085	0.084		OD600:600 Read#38
E	0.091	0.092	0.093	0.083	0.086	0.085	0.086	0.084	0.091	0.092	0.091		OD600:600 Read#38
F	0.084	0.083	0.084	0.080	0.084	0.084	0.085	0.080	0.084	0.085	0.085		OD600:600 Read#38
G	0.089	0.088	0.088	0.085	0.085	0.087	0.086	0.084	0.091	0.091	0.091		OD600:600 Read#38
H													OD600:600 Read#38

OD600:600
Kinetic read 39 (3:10:05)
	1	2	3	4	5	6	7	8	9	10	11	12
A	0.089	0.090	0.090	0.085	0.086	0.087	0.086	0.084	0.091	0.091	0.090		OD600:600 Read#39
B	0.084	0.084	0.085	0.080	0.085	0.084	0.084	0.080	0.086	0.084	0.084		OD600:600 Read#39
C	0.085	0.085	0.086	0.084	0.087	0.087	0.087	0.085	0.092	0.092	0.092		OD600:600 Read#39
D	0.083	0.084	0.084	0.079	0.084	0.091	0.084	0.080	0.085	0.085	0.084		OD600:600 Read#39
E	0.092	0.092	0.094	0.083	0.086	0.086	0.086	0.084	0.092	0.093	0.092		OD600:600 Read#39
F	0.084	0.083	0.084	0.080	0.084	0.084	0.085	0.080	0.084	0.085	0.085		OD600:600 Read#39
G	0.089	0.089	0.089	0.085	0.086	0.088	0.086	0.084	0.091	0.092	0.091		OD600:600 Read#39
H													OD600:600 Read#39

OD600:600
Kinetic read 40 (3:15:05)
	1	2	3	4	5	6	7	8	9	10	11	12
A	0.089	0.090	0.090	0.085	0.087	0.088	0.086	0.084	0.092	0.092	0.091		OD600:600 Read#40
B	0.084	0.084	0.085	0.080	0.085	0.084	0.084	0.080	0.085	0.084	0.084		OD600:600 Read#40
C	0.085	0.085	0.086	0.084	0.087	0.088	0.087	0.085	0.093	0.093	0.092		OD600:600 Read#40
D	0.083	0.084	0.084	0.079	0.084	0.091	0.084	0.080	0.085	0.085	0.084		OD600:600 Read#40
E	0.092	0.093	0.095	0.083	0.086	0.086	0.087	0.084	0.092	0.094	0.092		OD600:600 Read#40
F	0.084	0.083	0.084	0.080	0.084	0.084	0.085	0.080	0.084	0.085	0.085		OD600:600 Read#40
G	0.090	0.090	0.089	0.086	0.086	0.088	0.086	0.084	0.091	0.092	0.092		OD600:600 Read#40
H													OD600:600 Read#40

OD600:600
Kinetic read 41 (3:20:05)
	1	2	3	4	5	6	7	8	9	10	11	12
A	0.089	0.091	0.091	0.085	0.087	0.088	0.087	0.084	0.092	0.092	0.091		OD600:600 Read#41
B	0.084	0.084	0.085	0.080	0.085	0.084	0.084	0.080	0.085	0.084	0.084		OD600:600 Read#41
C	0.085	0.086	0.086	0.084	0.087	0.088	0.087	0.084	0.093	0.093	0.093		OD600:600 Read#41
D	0.083	0.084	0.084	0.079	0.084	0.092	0.084	0.080	0.085	0.085	0.084		OD600:600 Read#41
E	0.093	0.094	0.096	0.083	0.087	0.086	0.087	0.084	0.093	0.094	0.093		OD600:600 Read#41
F	0.084	0.083	0.084	0.080	0.084	0.084	0.085	0.080	0.084	0.085	0.085		OD600:600 Read#41
G	0.090	0.090	0.089	0.085	0.086	0.088	0.086	0.084	0.092	0.093	0.092		OD600:600 Read#41
H													OD600:600 Read#41

OD600:600
Kinetic read 42 (3:25:05)
	1	2	3	4	5	6	7	8	9	10	11	12
A	0.090	0.091	0.091	0.086	0.087	0.088	0.087	0.084	0.093	0.093	0.092		OD600:600 Read#42
B	0.084	0.084	0.085	0.080	0.085	0.084	0.084	0.080	0.086	0.084	0.084		OD600:600 Read#42
C	0.085	0.086	0.086	0.084	0.088	0.088	0.088	0.085	0.094	0.094	0.093		OD600:600 Read#42
D	0.083	0.084	0.084	0.080	0.084	0.091	0.084	0.080	0.085	0.085	0.084		OD600:600 Read#42
E	0.094	0.094	0.096	0.083	0.087	0.087	0.087	0.084	0.094	0.095	0.094		OD600:600 Read#42
F	0.084	0.083	0.084	0.080	0.084	0.084	0.085	0.080	0.084	0.085	0.085		OD600:600 Read#42
G	0.091	0.091	0.090	0.086	0.086	0.088	0.087	0.084	0.093	0.093	0.093		OD600:600 Read#42
H													OD600:600 Read#42

OD600:600
Kinetic read 43 (3:30:05)
	1	2	3	4	5	6	7	8	9	10	11	12
A	0.090	0.091	0.091	0.085	0.087	0.088	0.087	0.084	0.094	0.094	0.092		OD600:600 Read#43
B	0.084	0.084	0.085	0.080	0.085	0.084	0.084	0.080	0.085	0.084	0.084		OD600:600 Read#43
C	0.085	0.086	0.086	0.084	0.088	0.089	0.088	0.085	0.094	0.095	0.094		OD600:600 Read#43
D	0.083	0.084	0.084	0.079	0.084	0.091	0.084	0.080	0.085	0.085	0.084		OD600:600 Read#43
E	0.094	0.095	0.097	0.083	0.087	0.087	0.088	0.084	0.094	0.096	0.094		OD600:600 Read#43
F	0.084	0.083	0.084	0.080	0.084	0.084	0.085	0.080	0.084	0.085	0.085		OD600:600 Read#43
G	0.091	0.091	0.090	0.085	0.086	0.088	0.087	0.084	0.093	0.094	0.093		OD600:600 Read#43
H													OD600:600 Read#43

OD600:600
Kinetic read 44 (3:35:05)
	1	2	3	4	5	6	7	8	9	10	11	12
A	0.090	0.092	0.092	0.085	0.087	0.089	0.088	0.084	0.094	0.094	0.093		OD600:600 Read#44
B	0.084	0.084	0.085	0.080	0.085	0.084	0.084	0.080	0.085	0.084	0.084		OD600:600 Read#44
C	0.086	0.086	0.087	0.084	0.088	0.089	0.088	0.084	0.095	0.095	0.095		OD600:600 Read#44
D	0.083	0.084	0.084	0.079	0.084	0.091	0.084	0.080	0.085	0.084	0.084		OD600:600 Read#44
E	0.095	0.095	0.098	0.083	0.087	0.087	0.088	0.084	0.095	0.096	0.095		OD600:600 Read#44
F	0.084	0.083	0.084	0.080	0.084	0.084	0.085	0.080	0.084	0.085	0.085		OD600:600 Read#44
G	0.092	0.091	0.091	0.085	0.087	0.089	0.087	0.084	0.094	0.094	0.094		OD600:600 Read#44
H													OD600:600 Read#44

OD600:600
Kinetic read 45 (3:40:05)
	1	2	3	4	5	6	7	8	9	10	11	12
A	0.091	0.093	0.092	0.086	0.088	0.089	0.088	0.084	0.095	0.095	0.094		OD600:600 Read#45
B	0.084	0.084	0.085	0.080	0.085	0.084	0.084	0.080	0.086	0.084	0.084		OD600:600 Read#45
C	0.086	0.087	0.087	0.084	0.089	0.089	0.089	0.084	0.096	0.096	0.095		OD600:600 Read#45
D	0.083	0.084	0.084	0.079	0.084	0.092	0.084	0.080	0.085	0.085	0.084		OD600:600 Read#45
E	0.096	0.096	0.099	0.083	0.088	0.087	0.088	0.084	0.096	0.097	0.095		OD600:600 Read#45
F	0.084	0.083	0.084	0.080	0.084	0.084	0.085	0.080	0.084	0.085	0.085		OD600:600 Read#45
G	0.092	0.093	0.091	0.086	0.087	0.089	0.087	0.084	0.095	0.095	0.095		OD600:600 Read#45
H													OD600:600 Read#45

OD600:600
Kinetic read 46 (3:45:05)
	1	2	3	4	5	6	7	8	9	10	11	12
A	0.092	0.093	0.093	0.085	0.088	0.090	0.089	0.084	0.096	0.096	0.094		OD600:600 Read#46
B	0.084	0.084	0.085	0.080	0.085	0.084	0.084	0.080	0.086	0.084	0.084		OD600:600 Read#46
C	0.086	0.087	0.087	0.084	0.089	0.090	0.089	0.085	0.097	0.097	0.096		OD600:600 Read#46
D	0.083	0.084	0.084	0.080	0.084	0.091	0.084	0.081	0.085	0.085	0.084		OD600:600 Read#46
E	0.096	0.097	0.100	0.083	0.088	0.088	0.089	0.084	0.097	0.098	0.096		OD600:600 Read#46
F	0.084	0.083	0.084	0.080	0.084	0.084	0.085	0.080	0.084	0.085	0.085		OD600:600 Read#46
G	0.092	0.093	0.092	0.086	0.087	0.090	0.088	0.084	0.095	0.096	0.096		OD600:600 Read#46
H													OD600:600 Read#46

OD600:600
Kinetic read 47 (3:50:05)
	1	2	3	4	5	6	7	8	9	10	11	12
A	0.092	0.094	0.093	0.086	0.089	0.090	0.089	0.084	0.097	0.096	0.095		OD600:600 Read#47
B	0.084	0.084	0.085	0.080	0.085	0.084	0.084	0.080	0.085	0.084	0.084		OD600:600 Read#47
C	0.086	0.087	0.088	0.084	0.089	0.090	0.089	0.084	0.098	0.098	0.097		OD600:600 Read#47
D	0.083	0.084	0.084	0.079	0.084	0.091	0.084	0.080	0.085	0.084	0.084		OD600:600 Read#47
E	0.097	0.098	0.100	0.083	0.089	0.088	0.089	0.084	0.097	0.099	0.097		OD600:600 Read#47
F	0.084	0.083	0.084	0.080	0.084	0.084	0.085	0.080	0.084	0.085	0.085		OD600:600 Read#47
G	0.093	0.093	0.092	0.085	0.088	0.090	0.088	0.084	0.096	0.096	0.096		OD600:600 Read#47
H													OD600:600 Read#47

OD600:600
Kinetic read 48 (3:55:05)
	1	2	3	4	5	6	7	8	9	10	11	12
A	0.092	0.094	0.094	0.085	0.089	0.090	0.089	0.084	0.097	0.097	0.096		OD600:600 Read#48
B	0.084	0.084	0.085	0.080	0.085	0.084	0.084	0.080	0.085	0.084	0.084		OD600:600 Read#48
C	0.087	0.087	0.088	0.084	0.090	0.090	0.090	0.085	0.098	0.098	0.097		OD600:600 Read#48
D	0.083	0.084	0.084	0.079	0.084	0.091	0.084	0.080	0.085	0.085	0.084		OD600:600 Read#48
E	0.098	0.099	0.102	0.083	0.089	0.089	0.089	0.084	0.098	0.099	0.098		OD600:600 Read#48
F	0.084	0.083	0.084	0.080	0.084	0.084	0.085	0.080	0.084	0.085	0.085		OD600:600 Read#48
G	0.093	0.093	0.092	0.086	0.088	0.090	0.089	0.084	0.097	0.097	0.097		OD600:600 Read#48
H													OD600:600 Read#48

OD600:600
Kinetic read 49 (4:00:05)
	1	2	3	4	5	6	7	8	9	10	11	12
A	0.093	0.095	0.095	0.085	0.089	0.090	0.090	0.084	0.098	0.098	0.096		OD600:600 Read#49
B	0.084	0.084	0.085	0.080	0.085	0.084	0.084	0.080	0.085	0.084	0.084		OD600:600 Read#49
C	0.087	0.088	0.088	0.084	0.090	0.091	0.090	0.085	0.099	0.099	0.098		OD600:600 Read#49
D	0.083	0.084	0.084	0.080	0.084	0.091	0.084	0.080	0.085	0.085	0.084		OD600:600 Read#49
E	0.099	0.099	0.103	0.083	0.089	0.089	0.090	0.084	0.099	0.100	0.099		OD600:600 Read#49
F	0.084	0.083	0.084	0.080	0.084	0.084	0.085	0.080	0.084	0.085	0.085		OD600:600 Read#49
G	0.094	0.094	0.093	0.085	0.088	0.091	0.089	0.084	0.098	0.098	0.098		OD600:600 Read#49
H													OD600:600 Read#49

OD600:600
Kinetic read 50 (4:05:05)
	1	2	3	4	5	6	7	8	9	10	11	12
A	0.094	0.095	0.095	0.086	0.090	0.091	0.090	0.084	0.099	0.099	0.097		OD600:600 Read#50
B	0.085	0.085	0.085	0.080	0.085	0.084	0.084	0.080	0.086	0.084	0.084		OD600:600 Read#50
C	0.087	0.088	0.089	0.084	0.091	0.091	0.090	0.085	0.100	0.100	0.099		OD600:600 Read#50
D	0.084	0.084	0.084	0.080	0.084	0.091	0.084	0.080	0.085	0.085	0.084		OD600:600 Read#50
E	0.100	0.100	0.104	0.083	0.090	0.090	0.090	0.084	0.100	0.101	0.099		OD600:600 Read#50
F	0.084	0.084	0.084	0.080	0.084	0.084	0.085	0.080	0.084	0.085	0.085		OD600:600 Read#50
G	0.095	0.096	0.094	0.086	0.089	0.091	0.089	0.084	0.099	0.099	0.099		OD600:600 Read#50
H													OD600:600 Read#50

OD600:600
Kinetic read 51 (4:10:05)
	1	2	3	4	5	6	7	8	9	10	11	12
A	0.094	0.096	0.096	0.085	0.090	0.091	0.090	0.084	0.099	0.099	0.098		OD600:600 Read#51
B	0.084	0.084	0.085	0.080	0.085	0.084	0.084	0.080	0.085	0.084	0.084		OD600:600 Read#51
C	0.088	0.088	0.089	0.084	0.091	0.092	0.091	0.084	0.101	0.101	0.100		OD600:600 Read#51
D	0.083	0.084	0.084	0.079	0.084	0.091	0.084	0.080	0.084	0.084	0.084		OD600:600 Read#51
E	0.101	0.101	0.105	0.083	0.090	0.090	0.090	0.084	0.101	0.102	0.100		OD600:600 Read#51
F	0.084	0.083	0.084	0.080	0.084	0.084	0.085	0.080	0.084	0.085	0.085		OD600:600 Read#51
G	0.095	0.095	0.094	0.086	0.089	0.091	0.089	0.084	0.099	0.099	0.099		OD600:600 Read#51
H													OD600:600 Read#51

OD600:600
Kinetic read 52 (4:15:05)
	1	2	3	4	5	6	7	8	9	10	11	12
A	0.095	0.096	0.096	0.085	0.090	0.091	0.091	0.084	0.100	0.100	0.098		OD600:600 Read#52
B	0.084	0.084	0.085	0.080	0.085	0.084	0.084	0.080	0.085	0.084	0.084		OD600:600 Read#52
C	0.088	0.089	0.089	0.084	0.091	0.092	0.091	0.084	0.102	0.102	0.101		OD600:600 Read#52
D	0.083	0.084	0.084	0.079	0.084	0.091	0.084	0.080	0.085	0.084	0.084		OD600:600 Read#52
E	0.102	0.102	0.106	0.083	0.090	0.090	0.091	0.084	0.102	0.103	0.101		OD600:600 Read#52
F	0.083	0.083	0.084	0.080	0.084	0.084	0.085	0.080	0.084	0.085	0.085		OD600:600 Read#52
G	0.096	0.096	0.095	0.085	0.089	0.092	0.090	0.084	0.100	0.100	0.100		OD600:600 Read#52
H													OD600:600 Read#52

OD600:600
Kinetic read 53 (4:20:05)
	1	2	3	4	5	6	7	8	9	10	11	12
A	0.095	0.097	0.097	0.085	0.091	0.092	0.091	0.084	0.101	0.101	0.099		OD600:600 Read#53
B	0.085	0.084	0.085	0.080	0.085	0.084	0.084	0.080	0.085	0.084	0.084		OD600:600 Read#53
C	0.088	0.089	0.090	0.084	0.092	0.092	0.092	0.085	0.103	0.103	0.101		OD600:600 Read#53
D	0.083	0.084	0.084	0.079	0.084	0.091	0.084	0.080	0.085	0.085	0.084		OD600:600 Read#53
E	0.102	0.103	0.107	0.083	0.091	0.091	0.091	0.084	0.103	0.104	0.102		OD600:600 Read#53
F	0.084	0.083	0.084	0.080	0.084	0.084	0.085	0.080	0.084	0.085	0.085		OD600:600 Read#53
G	0.096	0.096	0.095	0.085	0.090	0.092	0.091	0.084	0.101	0.101	0.101		OD600:600 Read#53
H													OD600:600 Read#53

OD600:600
Kinetic read 54 (4:25:05)
	1	2	3	4	5	6	7	8	9	10	11	12
A	0.096	0.098	0.098	0.085	0.091	0.093	0.092	0.084	0.102	0.102	0.100		OD600:600 Read#54
B	0.085	0.084	0.085	0.080	0.085	0.084	0.084	0.080	0.085	0.084	0.084		OD600:600 Read#54
C	0.089	0.089	0.090	0.084	0.092	0.093	0.092	0.085	0.104	0.104	0.102		OD600:600 Read#54
D	0.083	0.084	0.084	0.080	0.084	0.091	0.084	0.080	0.085	0.085	0.084		OD600:600 Read#54
E	0.104	0.104	0.108	0.083	0.091	0.091	0.092	0.084	0.104	0.105	0.103		OD600:600 Read#54
F	0.084	0.083	0.084	0.080	0.084	0.084	0.085	0.080	0.084	0.085	0.085		OD600:600 Read#54
G	0.097	0.097	0.096	0.085	0.090	0.093	0.091	0.084	0.102	0.102	0.102		OD600:600 Read#54
H													OD600:600 Read#54

OD600:600
Kinetic read 55 (4:30:05)
	1	2	3	4	5	6	7	8	9	10	11	12
A	0.097	0.099	0.098	0.085	0.091	0.093	0.092	0.084	0.103	0.103	0.101		OD600:600 Read#55
B	0.084	0.084	0.085	0.080	0.085	0.084	0.084	0.080	0.085	0.084	0.084		OD600:600 Read#55
C	0.089	0.090	0.090	0.084	0.093	0.093	0.092	0.085	0.105	0.105	0.103		OD600:600 Read#55
D	0.083	0.084	0.084	0.079	0.084	0.091	0.084	0.080	0.085	0.084	0.084		OD600:600 Read#55
E	0.105	0.105	0.110	0.083	0.092	0.092	0.092	0.084	0.105	0.106	0.104		OD600:600 Read#55
F	0.084	0.083	0.084	0.080	0.084	0.084	0.085	0.080	0.084	0.085	0.085		OD600:600 Read#55
G	0.098	0.098	0.097	0.085	0.091	0.093	0.091	0.084	0.103	0.103	0.103		OD600:600 Read#55
H													OD600:600 Read#55

OD600:600
Kinetic read 56 (4:35:05)
	1	2	3	4	5	6	7	8	9	10	11	12
A	0.098	0.100	0.099	0.085	0.092	0.094	0.092	0.084	0.104	0.104	0.102		OD600:600 Read#56
B	0.084	0.084	0.085	0.080	0.085	0.084	0.084	0.080	0.085	0.084	0.084		OD600:600 Read#56
C	0.089	0.090	0.091	0.084	0.094	0.094	0.093	0.084	0.106	0.106	0.104		OD600:600 Read#56
D	0.083	0.084	0.084	0.079	0.084	0.091	0.084	0.080	0.085	0.085	0.084		OD600:600 Read#56
E	0.106	0.107	0.111	0.083	0.092	0.092	0.093	0.084	0.106	0.108	0.105		OD600:600 Read#56
F	0.084	0.083	0.084	0.080	0.084	0.084	0.085	0.080	0.084	0.085	0.085		OD600:600 Read#56
G	0.098	0.099	0.097	0.085	0.091	0.094	0.092	0.084	0.104	0.104	0.104		OD600:600 Read#56
H													OD600:600 Read#56

OD600:600
Kinetic read 57 (4:40:05)
	1	2	3	4	5	6	7	8	9	10	11	12
A	0.098	0.100	0.100	0.085	0.092	0.094	0.093	0.084	0.105	0.105	0.103		OD600:600 Read#57
B	0.084	0.084	0.085	0.080	0.085	0.084	0.084	0.080	0.085	0.084	0.084		OD600:600 Read#57
C	0.090	0.090	0.091	0.084	0.094	0.095	0.094	0.085	0.108	0.108	0.106		OD600:600 Read#57
D	0.083	0.084	0.084	0.079	0.084	0.091	0.084	0.080	0.085	0.085	0.084		OD600:600 Read#57
E	0.107	0.108	0.112	0.083	0.092	0.092	0.093	0.084	0.107	0.109	0.106		OD600:600 Read#57
F	0.084	0.083	0.084	0.080	0.084	0.084	0.085	0.080	0.084	0.085	0.085		OD600:600 Read#57
G	0.099	0.100	0.098	0.086	0.092	0.094	0.092	0.084	0.105	0.105	0.105		OD600:600 Read#57
H													OD600:600 Read#57

OD600:600
Kinetic read 58 (4:45:05)
	1	2	3	4	5	6	7	8	9	10	11	12
A	0.099	0.101	0.101	0.085	0.093	0.095	0.093	0.084	0.106	0.106	0.104		OD600:600 Read#58
B	0.084	0.085	0.085	0.080	0.085	0.084	0.084	0.080	0.086	0.084	0.084		OD600:600 Read#58
C	0.090	0.091	0.092	0.084	0.095	0.095	0.094	0.085	0.109	0.109	0.107		OD600:600 Read#58
D	0.083	0.084	0.084	0.079	0.084	0.091	0.084	0.080	0.085	0.085	0.084		OD600:600 Read#58
E	0.108	0.109	0.114	0.083	0.093	0.093	0.094	0.084	0.108	0.110	0.107		OD600:600 Read#58
F	0.084	0.084	0.085	0.080	0.084	0.084	0.085	0.080	0.084	0.085	0.085		OD600:600 Read#58
G	0.100	0.100	0.099	0.086	0.092	0.095	0.093	0.084	0.106	0.106	0.106		OD600:600 Read#58
H													OD600:600 Read#58

OD600:600
Kinetic read 59 (4:50:05)
	1	2	3	4	5	6	7	8	9	10	11	12
A	0.100	0.102	0.102	0.085	0.093	0.095	0.094	0.084	0.107	0.107	0.105		OD600:600 Read#59
B	0.084	0.084	0.085	0.080	0.085	0.084	0.084	0.080	0.085	0.084	0.084		OD600:600 Read#59
C	0.090	0.091	0.092	0.084	0.095	0.095	0.095	0.084	0.110	0.110	0.108		OD600:600 Read#59
D	0.083	0.084	0.084	0.079	0.084	0.091	0.084	0.081	0.085	0.085	0.084		OD600:600 Read#59
E	0.110	0.110	0.115	0.083	0.094	0.093	0.095	0.084	0.109	0.111	0.108		OD600:600 Read#59
F	0.084	0.083	0.084	0.080	0.084	0.084	0.085	0.080	0.084	0.085	0.085		OD600:600 Read#59
G	0.101	0.102	0.100	0.086	0.093	0.095	0.093	0.084	0.107	0.107	0.107		OD600:600 Read#59
H													OD600:600 Read#59

OD600:600
Kinetic read 60 (4:55:05)
	1	2	3	4	5	6	7	8	9	10	11	12
A	0.101	0.103	0.102	0.085	0.094	0.096	0.095	0.084	0.109	0.108	0.106		OD600:600 Read#60
B	0.084	0.084	0.085	0.080	0.085	0.084	0.084	0.080	0.086	0.084	0.084		OD600:600 Read#60
C	0.091	0.092	0.092	0.084	0.096	0.096	0.095	0.085	0.111	0.111	0.109		OD600:600 Read#60
D	0.083	0.084	0.084	0.079	0.084	0.091	0.084	0.080	0.085	0.085	0.084		OD600:600 Read#60
E	0.111	0.112	0.117	0.083	0.094	0.094	0.095	0.084	0.111	0.113	0.109		OD600:600 Read#60
F	0.084	0.083	0.084	0.080	0.084	0.084	0.085	0.080	0.084	0.085	0.085		OD600:600 Read#60
G	0.102	0.102	0.101	0.086	0.093	0.096	0.094	0.084	0.108	0.108	0.108		OD600:600 Read#60
H													OD600:600 Read#60

OD600:600
Kinetic read 61 (5:00:05)
	1	2	3	4	5	6	7	8	9	10	11	12
A	0.101	0.104	0.103	0.085	0.094	0.096	0.095	0.084	0.110	0.109	0.107		OD600:600 Read#61
B	0.084	0.084	0.085	0.080	0.085	0.084	0.084	0.080	0.085	0.084	0.084		OD600:600 Read#61
C	0.091	0.092	0.093	0.084	0.096	0.097	0.096	0.084	0.113	0.112	0.110		OD600:600 Read#61
D	0.083	0.084	0.084	0.079	0.084	0.091	0.084	0.080	0.085	0.084	0.084		OD600:600 Read#61
E	0.112	0.113	0.118	0.083	0.095	0.094	0.095	0.084	0.112	0.114	0.111		OD600:600 Read#61
F	0.084	0.083	0.084	0.080	0.084	0.084	0.085	0.080	0.084	0.085	0.085		OD600:600 Read#61
G	0.102	0.103	0.101	0.085	0.094	0.096	0.094	0.084	0.109	0.109	0.109		OD600:600 Read#61
H													OD600:600 Read#61

OD600:600
Kinetic read 62 (5:05:05)
	1	2	3	4	5	6	7	8	9	10	11	12
A	0.102	0.105	0.104	0.085	0.095	0.097	0.095	0.084	0.111	0.111	0.109		OD600:600 Read#62
B	0.084	0.084	0.085	0.080	0.085	0.084	0.084	0.080	0.085	0.084	0.084		OD600:600 Read#62
C	0.091	0.092	0.093	0.084	0.097	0.097	0.096	0.084	0.114	0.114	0.111		OD600:600 Read#62
D	0.083	0.084	0.084	0.079	0.084	0.091	0.084	0.080	0.085	0.084	0.083		OD600:600 Read#62
E	0.114	0.114	0.120	0.083	0.096	0.095	0.096	0.084	0.113	0.115	0.112		OD600:600 Read#62
F	0.083	0.083	0.084	0.080	0.084	0.084	0.085	0.080	0.084	0.085	0.085		OD600:600 Read#62
G	0.103	0.103	0.102	0.085	0.094	0.096	0.095	0.084	0.111	0.110	0.111		OD600:600 Read#62
H													OD600:600 Read#62

OD600:600
Kinetic read 63 (5:10:05)
	1	2	3	4	5	6	7	8	9	10	11	12
A	0.103	0.106	0.105	0.085	0.095	0.097	0.096	0.084	0.112	0.112	0.110		OD600:600 Read#63
B	0.084	0.084	0.085	0.080	0.085	0.084	0.084	0.080	0.085	0.084	0.084		OD600:600 Read#63
C	0.092	0.093	0.094	0.084	0.097	0.098	0.097	0.084	0.115	0.116	0.113		OD600:600 Read#63
D	0.083	0.084	0.084	0.079	0.084	0.091	0.084	0.080	0.085	0.085	0.084		OD600:600 Read#63
E	0.115	0.116	0.122	0.083	0.096	0.096	0.097	0.084	0.115	0.117	0.113		OD600:600 Read#63
F	0.084	0.083	0.084	0.080	0.084	0.084	0.085	0.080	0.084	0.085	0.085		OD600:600 Read#63
G	0.104	0.105	0.103	0.085	0.095	0.097	0.095	0.084	0.112	0.111	0.112		OD600:600 Read#63
H													OD600:600 Read#63

OD600:600
Kinetic read 64 (5:15:05)
	1	2	3	4	5	6	7	8	9	10	11	12
A	0.104	0.107	0.106	0.085	0.096	0.098	0.096	0.084	0.114	0.113	0.111		OD600:600 Read#64
B	0.084	0.084	0.085	0.080	0.085	0.084	0.084	0.080	0.086	0.084	0.084		OD600:600 Read#64
C	0.092	0.093	0.094	0.084	0.098	0.099	0.098	0.085	0.117	0.117	0.114		OD600:600 Read#64
D	0.083	0.084	0.084	0.079	0.084	0.091	0.084	0.080	0.085	0.084	0.084		OD600:600 Read#64
E	0.117	0.117	0.124	0.083	0.097	0.096	0.097	0.084	0.116	0.118	0.115		OD600:600 Read#64
F	0.084	0.083	0.084	0.080	0.084	0.084	0.085	0.080	0.084	0.085	0.085		OD600:600 Read#64
G	0.105	0.106	0.104	0.085	0.095	0.098	0.096	0.084	0.113	0.113	0.113		OD600:600 Read#64
H													OD600:600 Read#64

OD600:600
Kinetic read 65 (5:20:05)
	1	2	3	4	5	6	7	8	9	10	11	12
A	0.105	0.108	0.107	0.085	0.096	0.098	0.097	0.084	0.115	0.115	0.112		OD600:600 Read#65
B	0.084	0.084	0.085	0.080	0.085	0.084	0.084	0.080	0.085	0.084	0.084		OD600:600 Read#65
C	0.093	0.094	0.095	0.084	0.099	0.099	0.098	0.085	0.118	0.118	0.116		OD600:600 Read#65
D	0.083	0.084	0.084	0.079	0.084	0.091	0.084	0.080	0.085	0.085	0.084		OD600:600 Read#65
E	0.119	0.119	0.125	0.083	0.097	0.097	0.098	0.084	0.118	0.120	0.116		OD600:600 Read#65
F	0.084	0.083	0.084	0.080	0.084	0.084	0.085	0.080	0.084	0.085	0.085		OD600:600 Read#65
G	0.106	0.106	0.105	0.086	0.096	0.098	0.097	0.084	0.115	0.114	0.114		OD600:600 Read#65
H													OD600:600 Read#65

OD600:600
Kinetic read 66 (5:25:05)
	1	2	3	4	5	6	7	8	9	10	11	12
A	0.106	0.109	0.109	0.085	0.097	0.099	0.098	0.084	0.117	0.116	0.114		OD600:600 Read#66
B	0.085	0.084	0.085	0.080	0.085	0.084	0.084	0.080	0.086	0.084	0.084		OD600:600 Read#66
C	0.093	0.094	0.095	0.084	0.099	0.100	0.099	0.085	0.120	0.120	0.117		OD600:600 Read#66
D	0.083	0.084	0.084	0.079	0.084	0.091	0.084	0.080	0.085	0.085	0.084		OD600:600 Read#66
E	0.120	0.121	0.127	0.083	0.098	0.098	0.099	0.084	0.120	0.122	0.118		OD600:600 Read#66
F	0.084	0.083	0.084	0.080	0.084	0.084	0.085	0.080	0.084	0.085	0.085		OD600:600 Read#66
G	0.107	0.109	0.106	0.086	0.096	0.099	0.097	0.084	0.116	0.116	0.116		OD600:600 Read#66
H													OD600:600 Read#66

OD600:600
Kinetic read 67 (5:30:05)
	1	2	3	4	5	6	7	8	9	10	11	12
A	0.108	0.110	0.110	0.085	0.098	0.100	0.099	0.084	0.118	0.118	0.115		OD600:600 Read#67
B	0.084	0.084	0.085	0.080	0.085	0.084	0.084	0.080	0.086	0.084	0.084		OD600:600 Read#67
C	0.094	0.095	0.096	0.084	0.100	0.101	0.100	0.085	0.122	0.122	0.119		OD600:600 Read#67
D	0.083	0.084	0.084	0.080	0.084	0.091	0.084	0.080	0.085	0.085	0.084		OD600:600 Read#67
E	0.122	0.123	0.130	0.083	0.098	0.099	0.100	0.084	0.122	0.124	0.119		OD600:600 Read#67
F	0.084	0.084	0.084	0.080	0.084	0.084	0.085	0.080	0.084	0.085	0.085		OD600:600 Read#67
G	0.108	0.109	0.107	0.086	0.097	0.100	0.098	0.084	0.118	0.117	0.117		OD600:600 Read#67
H													OD600:600 Read#67

OD600:600
Kinetic read 68 (5:35:05)
	1	2	3	4	5	6	7	8	9	10	11	12
A	0.109	0.111	0.111	0.085	0.098	0.101	0.099	0.084	0.120	0.119	0.116		OD600:600 Read#68
B	0.084	0.084	0.085	0.080	0.085	0.084	0.084	0.080	0.086	0.084	0.084		OD600:600 Read#68
C	0.094	0.095	0.097	0.084	0.101	0.101	0.100	0.085	0.124	0.124	0.120		OD600:600 Read#68
D	0.083	0.084	0.084	0.079	0.084	0.091	0.084	0.080	0.085	0.085	0.084		OD600:600 Read#68
E	0.123	0.125	0.132	0.083	0.099	0.099	0.100	0.084	0.123	0.125	0.121		OD600:600 Read#68
F	0.084	0.083	0.084	0.080	0.084	0.084	0.085	0.080	0.084	0.085	0.085		OD600:600 Read#68
G	0.109	0.110	0.108	0.085	0.097	0.100	0.098	0.084	0.120	0.118	0.119		OD600:600 Read#68
H													OD600:600 Read#68

OD600:600
Kinetic read 69 (5:40:05)
	1	2	3	4	5	6	7	8	9	10	11	12
A	0.110	0.113	0.112	0.085	0.099	0.101	0.100	0.084	0.121	0.121	0.118		OD600:600 Read#69
B	0.084	0.084	0.085	0.080	0.085	0.084	0.084	0.080	0.085	0.084	0.084		OD600:600 Read#69
C	0.095	0.096	0.097	0.084	0.102	0.102	0.101	0.085	0.125	0.126	0.122		OD600:600 Read#69
D	0.083	0.084	0.084	0.079	0.084	0.091	0.084	0.080	0.085	0.085	0.084		OD600:600 Read#69
E	0.125	0.127	0.134	0.083	0.100	0.100	0.101	0.084	0.125	0.127	0.123		OD600:600 Read#69
F	0.084	0.083	0.084	0.080	0.084	0.084	0.085	0.080	0.084	0.085	0.085		OD600:600 Read#69
G	0.110	0.111	0.109	0.085	0.098	0.101	0.099	0.084	0.121	0.120	0.121		OD600:600 Read#69
H													OD600:600 Read#69

OD600:600
Kinetic read 70 (5:45:05)
	1	2	3	4	5	6	7	8	9	10	11	12
A	0.111	0.114	0.113	0.086	0.100	0.102	0.100	0.084	0.123	0.122	0.119		OD600:600 Read#70
B	0.084	0.084	0.085	0.080	0.085	0.084	0.084	0.080	0.085	0.084	0.084		OD600:600 Read#70
C	0.095	0.096	0.098	0.084	0.102	0.103	0.102	0.085	0.127	0.127	0.124		OD600:600 Read#70
D	0.083	0.084	0.084	0.079	0.084	0.091	0.084	0.080	0.085	0.085	0.084		OD600:600 Read#70
E	0.127	0.128	0.136	0.083	0.100	0.101	0.102	0.084	0.127	0.129	0.124		OD600:600 Read#70
F	0.084	0.083	0.084	0.080	0.084	0.084	0.085	0.080	0.084	0.085	0.085		OD600:600 Read#70
G	0.111	0.112	0.110	0.085	0.099	0.102	0.100	0.084	0.123	0.122	0.122		OD600:600 Read#70
H													OD600:600 Read#70

OD600:600
Kinetic read 71 (5:50:05)
	1	2	3	4	5	6	7	8	9	10	11	12
A	0.112	0.115	0.115	0.086	0.100	0.103	0.101	0.084	0.125	0.124	0.121		OD600:600 Read#71
B	0.084	0.084	0.085	0.080	0.085	0.084	0.084	0.080	0.085	0.084	0.084		OD600:600 Read#71
C	0.096	0.097	0.098	0.084	0.103	0.103	0.102	0.085	0.129	0.129	0.125		OD600:600 Read#71
D	0.083	0.084	0.084	0.080	0.084	0.091	0.084	0.080	0.085	0.085	0.084		OD600:600 Read#71
E	0.129	0.131	0.138	0.083	0.102	0.102	0.103	0.084	0.129	0.131	0.126		OD600:600 Read#71
F	0.084	0.083	0.084	0.080	0.084	0.084	0.085	0.080	0.084	0.085	0.085		OD600:600 Read#71
G	0.112	0.114	0.112	0.085	0.099	0.102	0.100	0.084	0.124	0.123	0.124		OD600:600 Read#71
H													OD600:600 Read#71

OD600:600
Kinetic read 72 (5:55:05)
	1	2	3	4	5	6	7	8	9	10	11	12
A	0.114	0.117	0.116	0.085	0.101	0.103	0.102	0.084	0.127	0.126	0.123		OD600:600 Read#72
B	0.084	0.084	0.085	0.080	0.085	0.084	0.084	0.080	0.086	0.084	0.084		OD600:600 Read#72
C	0.096	0.098	0.099	0.084	0.104	0.104	0.103	0.084	0.131	0.131	0.127		OD600:600 Read#72
D	0.084	0.084	0.084	0.079	0.084	0.091	0.084	0.080	0.085	0.085	0.084		OD600:600 Read#72
E	0.131	0.132	0.140	0.083	0.102	0.102	0.103	0.084	0.131	0.133	0.128		OD600:600 Read#72
F	0.084	0.083	0.084	0.080	0.084	0.084	0.085	0.080	0.084	0.085	0.085		OD600:600 Read#72
G	0.114	0.115	0.113	0.086	0.100	0.103	0.101	0.084	0.126	0.125	0.125		OD600:600 Read#72
H													OD600:600 Read#72

OD600:600
Kinetic read 73 (6:00:05)
	1	2	3	4	5	6	7	8	9	10	11	12
A	0.115	0.118	0.117	0.085	0.102	0.104	0.103	0.084	0.128	0.128	0.124		OD600:600 Read#73
B	0.084	0.084	0.085	0.080	0.085	0.084	0.084	0.080	0.086	0.084	0.084		OD600:600 Read#73
C	0.097	0.098	0.100	0.084	0.105	0.105	0.104	0.084	0.133	0.133	0.129		OD600:600 Read#73
D	0.083	0.084	0.084	0.079	0.084	0.091	0.084	0.080	0.085	0.085	0.084		OD600:600 Read#73
E	0.133	0.135	0.143	0.083	0.103	0.103	0.104	0.084	0.133	0.135	0.130		OD600:600 Read#73
F	0.084	0.083	0.084	0.080	0.084	0.084	0.085	0.080	0.084	0.085	0.085		OD600:600 Read#73
G	0.115	0.116	0.114	0.085	0.101	0.104	0.102	0.084	0.128	0.126	0.127		OD600:600 Read#73
H													OD600:600 Read#73

OD600:600
Kinetic read 74 (6:05:05)
	1	2	3	4	5	6	7	8	9	10	11	12
A	0.117	0.120	0.119	0.085	0.102	0.105	0.104	0.084	0.130	0.130	0.126		OD600:600 Read#74
B	0.084	0.084	0.085	0.080	0.085	0.084	0.084	0.080	0.085	0.084	0.084		OD600:600 Read#74
C	0.097	0.099	0.100	0.084	0.106	0.106	0.105	0.085	0.135	0.135	0.131		OD600:600 Read#74
D	0.083	0.084	0.084	0.079	0.084	0.091	0.084	0.080	0.085	0.085	0.084		OD600:600 Read#74
E	0.135	0.137	0.146	0.083	0.103	0.104	0.105	0.084	0.135	0.137	0.132		OD600:600 Read#74
F	0.084	0.083	0.084	0.080	0.084	0.084	0.085	0.080	0.084	0.085	0.085		OD600:600 Read#74
G	0.116	0.118	0.115	0.086	0.102	0.104	0.103	0.084	0.130	0.128	0.129		OD600:600 Read#74
H													OD600:600 Read#74

OD600:600
Kinetic read 75 (6:10:05)
	1	2	3	4	5	6	7	8	9	10	11	12
A	0.118	0.121	0.120	0.086	0.103	0.106	0.104	0.084	0.132	0.132	0.128		OD600:600 Read#75
B	0.084	0.084	0.085	0.080	0.085	0.084	0.084	0.080	0.085	0.084	0.084		OD600:600 Read#75
C	0.098	0.100	0.101	0.084	0.107	0.107	0.106	0.084	0.138	0.138	0.133		OD600:600 Read#75
D	0.083	0.084	0.084	0.079	0.084	0.091	0.084	0.080	0.085	0.085	0.084		OD600:600 Read#75
E	0.137	0.139	0.148	0.083	0.104	0.105	0.106	0.084	0.137	0.139	0.134		OD600:600 Read#75
F	0.084	0.083	0.084	0.080	0.084	0.084	0.085	0.080	0.084	0.085	0.085		OD600:600 Read#75
G	0.117	0.119	0.117	0.086	0.102	0.105	0.103	0.084	0.132	0.130	0.131		OD600:600 Read#75
H													OD600:600 Read#75

OD600:600
Kinetic read 76 (6:15:05)
	1	2	3	4	5	6	7	8	9	10	11	12
A	0.119	0.123	0.122	0.085	0.104	0.107	0.105	0.084	0.134	0.134	0.130		OD600:600 Read#76
B	0.084	0.084	0.085	0.080	0.085	0.084	0.084	0.080	0.085	0.084	0.084		OD600:600 Read#76
C	0.099	0.100	0.102	0.084	0.108	0.108	0.107	0.085	0.140	0.140	0.135		OD600:600 Read#76
D	0.083	0.084	0.084	0.079	0.084	0.091	0.084	0.080	0.085	0.084	0.084		OD600:600 Read#76
E	0.140	0.141	0.151	0.083	0.105	0.106	0.107	0.084	0.139	0.141	0.136		OD600:600 Read#76
F	0.084	0.083	0.084	0.080	0.084	0.084	0.085	0.080	0.084	0.085	0.085		OD600:600 Read#76
G	0.119	0.120	0.118	0.086	0.103	0.106	0.104	0.084	0.134	0.132	0.133		OD600:600 Read#76
H													OD600:600 Read#76

OD600:600
Kinetic read 77 (6:20:05)
	1	2	3	4	5	6	7	8	9	10	11	12
A	0.121	0.125	0.124	0.086	0.105	0.108	0.106	0.084	0.137	0.136	0.132		OD600:600 Read#77
B	0.085	0.085	0.085	0.080	0.085	0.084	0.084	0.080	0.086	0.084	0.084		OD600:600 Read#77
C	0.099	0.101	0.102	0.084	0.109	0.109	0.108	0.085	0.142	0.142	0.138		OD600:600 Read#77
D	0.084	0.084	0.084	0.080	0.084	0.091	0.084	0.080	0.085	0.085	0.084		OD600:600 Read#77
E	0.142	0.144	0.154	0.083	0.107	0.107	0.108	0.084	0.142	0.144	0.139		OD600:600 Read#77
F	0.084	0.084	0.084	0.080	0.084	0.084	0.085	0.080	0.084	0.085	0.085		OD600:600 Read#77
G	0.121	0.122	0.120	0.086	0.104	0.107	0.105	0.084	0.136	0.134	0.135		OD600:600 Read#77
H													OD600:600 Read#77

OD600:600
Kinetic read 78 (6:25:05)
	1	2	3	4	5	6	7	8	9	10	11	12
A	0.123	0.127	0.125	0.085	0.106	0.109	0.107	0.084	0.139	0.138	0.134		OD600:600 Read#78
B	0.084	0.084	0.085	0.080	0.085	0.084	0.084	0.080	0.086	0.084	0.084		OD600:600 Read#78
C	0.100	0.101	0.103	0.084	0.110	0.110	0.109	0.085	0.145	0.145	0.140		OD600:600 Read#78
D	0.083	0.084	0.084	0.079	0.084	0.091	0.084	0.080	0.085	0.085	0.084		OD600:600 Read#78
E	0.145	0.147	0.157	0.083	0.107	0.108	0.109	0.084	0.144	0.146	0.141		OD600:600 Read#78
F	0.084	0.083	0.084	0.080	0.084	0.084	0.085	0.080	0.084	0.085	0.085		OD600:600 Read#78
G	0.122	0.124	0.121	0.085	0.105	0.108	0.106	0.084	0.138	0.137	0.137		OD600:600 Read#78
H													OD600:600 Read#78

OD600:600
Kinetic read 79 (6:30:05)
	1	2	3	4	5	6	7	8	9	10	11	12
A	0.124	0.128	0.127	0.085	0.107	0.109	0.108	0.084	0.141	0.141	0.136		OD600:600 Read#79
B	0.085	0.084	0.085	0.080	0.085	0.084	0.084	0.080	0.085	0.084	0.084		OD600:600 Read#79
C	0.100	0.102	0.104	0.084	0.111	0.111	0.110	0.084	0.147	0.147	0.142		OD600:600 Read#79
D	0.083	0.084	0.084	0.080	0.084	0.091	0.084	0.080	0.085	0.085	0.084		OD600:600 Read#79
E	0.147	0.149	0.159	0.083	0.108	0.109	0.110	0.084	0.147	0.149	0.143		OD600:600 Read#79
F	0.084	0.083	0.084	0.080	0.084	0.084	0.085	0.080	0.084	0.085	0.085		OD600:600 Read#79
G	0.124	0.125	0.123	0.086	0.106	0.109	0.107	0.084	0.140	0.139	0.139		OD600:600 Read#79
H													OD600:600 Read#79

OD600:600
Kinetic read 80 (6:35:05)
	1	2	3	4	5	6	7	8	9	10	11	12
A	0.126	0.130	0.129	0.085	0.108	0.111	0.109	0.084	0.144	0.143	0.138		OD600:600 Read#80
B	0.084	0.084	0.085	0.080	0.085	0.084	0.084	0.080	0.086	0.084	0.084		OD600:600 Read#80
C	0.101	0.103	0.105	0.084	0.112	0.112	0.111	0.085	0.150	0.150	0.144		OD600:600 Read#80
D	0.083	0.084	0.084	0.079	0.084	0.091	0.084	0.080	0.085	0.085	0.084		OD600:600 Read#80
E	0.150	0.152	0.162	0.083	0.109	0.110	0.111	0.084	0.149	0.151	0.146		OD600:600 Read#80
F	0.084	0.083	0.084	0.080	0.084	0.084	0.085	0.080	0.084	0.085	0.085		OD600:600 Read#80
G	0.125	0.127	0.124	0.086	0.106	0.110	0.108	0.084	0.143	0.141	0.142		OD600:600 Read#80
H													OD600:600 Read#80

OD600:600
Kinetic read 81 (6:40:05)
	1	2	3	4	5	6	7	8	9	10	11	12
A	0.128	0.133	0.131	0.085	0.108	0.112	0.110	0.084	0.146	0.145	0.141		OD600:600 Read#81
B	0.084	0.084	0.085	0.080	0.085	0.084	0.084	0.080	0.086	0.084	0.084		OD600:600 Read#81
C	0.102	0.104	0.106	0.084	0.113	0.113	0.112	0.085	0.153	0.153	0.147		OD600:600 Read#81
D	0.083	0.084	0.084	0.080	0.084	0.092	0.084	0.080	0.085	0.085	0.084		OD600:600 Read#81
E	0.153	0.155	0.166	0.083	0.110	0.111	0.112	0.084	0.152	0.154	0.148		OD600:600 Read#81
F	0.084	0.083	0.084	0.080	0.084	0.084	0.085	0.080	0.084	0.085	0.085		OD600:600 Read#81
G	0.127	0.129	0.126	0.086	0.107	0.111	0.109	0.084	0.145	0.143	0.144		OD600:600 Read#81
H													OD600:600 Read#81

OD600:600
Kinetic read 82 (6:45:05)
	1	2	3	4	5	6	7	8	9	10	11	12
A	0.129	0.134	0.133	0.085	0.109	0.113	0.111	0.084	0.149	0.148	0.143		OD600:600 Read#82
B	0.084	0.084	0.085	0.080	0.085	0.084	0.084	0.080	0.085	0.084	0.084		OD600:600 Read#82
C	0.102	0.105	0.106	0.084	0.114	0.114	0.113	0.084	0.156	0.155	0.149		OD600:600 Read#82
D	0.083	0.084	0.084	0.079	0.084	0.091	0.084	0.080	0.085	0.085	0.084		OD600:600 Read#82
E	0.155	0.158	0.168	0.083	0.111	0.112	0.113	0.084	0.155	0.157	0.151		OD600:600 Read#82
F	0.084	0.083	0.084	0.080	0.084	0.084	0.085	0.080	0.084	0.085	0.085		OD600:600 Read#82
G	0.129	0.130	0.128	0.085	0.108	0.111	0.110	0.084	0.148	0.145	0.147		OD600:600 Read#82
H													OD600:600 Read#82

OD600:600
Kinetic read 83 (6:50:05)
	1	2	3	4	5	6	7	8	9	10	11	12
A	0.132	0.136	0.135	0.085	0.110	0.114	0.112	0.084	0.151	0.150	0.146		OD600:600 Read#83
B	0.084	0.084	0.085	0.080	0.085	0.084	0.084	0.080	0.085	0.084	0.084		OD600:600 Read#83
C	0.103	0.105	0.107	0.084	0.116	0.115	0.114	0.084	0.158	0.158	0.152		OD600:600 Read#83
D	0.083	0.084	0.084	0.079	0.084	0.091	0.084	0.079	0.085	0.084	0.084		OD600:600 Read#83
E	0.158	0.161	0.171	0.083	0.112	0.113	0.114	0.084	0.158	0.160	0.153		OD600:600 Read#83
F	0.084	0.083	0.084	0.080	0.084	0.084	0.085	0.080	0.084	0.085	0.085		OD600:600 Read#83
G	0.130	0.132	0.129	0.085	0.109	0.113	0.111	0.084	0.150	0.148	0.149		OD600:600 Read#83
H													OD600:600 Read#83

OD600:600
Kinetic read 84 (6:55:05)
	1	2	3	4	5	6	7	8	9	10	11	12
A	0.134	0.139	0.137	0.085	0.111	0.115	0.113	0.084	0.154	0.153	0.148		OD600:600 Read#84
B	0.084	0.084	0.085	0.080	0.085	0.084	0.084	0.080	0.085	0.084	0.084		OD600:600 Read#84
C	0.104	0.106	0.108	0.084	0.117	0.117	0.116	0.084	0.161	0.161	0.155		OD600:600 Read#84
D	0.083	0.084	0.084	0.080	0.084	0.091	0.084	0.080	0.085	0.084	0.084		OD600:600 Read#84
E	0.161	0.163	0.175	0.083	0.113	0.114	0.115	0.084	0.160	0.163	0.156		OD600:600 Read#84
F	0.084	0.083	0.084	0.080	0.084	0.084	0.085	0.080	0.084	0.085	0.085		OD600:600 Read#84
G	0.132	0.134	0.131	0.085	0.110	0.114	0.112	0.084	0.153	0.150	0.152		OD600:600 Read#84
H													OD600:600 Read#84

OD600:600
Kinetic read 85 (7:00:05)
	1	2	3	4	5	6	7	8	9	10	11	12
A	0.136	0.141	0.139	0.085	0.112	0.116	0.114	0.084	0.157	0.156	0.151		OD600:600 Read#85
B	0.084	0.084	0.085	0.080	0.085	0.084	0.084	0.080	0.085	0.084	0.084		OD600:600 Read#85
C	0.105	0.107	0.109	0.084	0.118	0.118	0.116	0.084	0.164	0.164	0.157		OD600:600 Read#85
D	0.083	0.084	0.084	0.079	0.084	0.091	0.084	0.080	0.085	0.084	0.084		OD600:600 Read#85
E	0.164	0.166	0.178	0.083	0.114	0.116	0.117	0.084	0.163	0.165	0.159		OD600:600 Read#85
F	0.084	0.083	0.084	0.080	0.083	0.084	0.085	0.080	0.084	0.085	0.085		OD600:600 Read#85
G	0.134	0.136	0.133	0.085	0.111	0.115	0.113	0.084	0.156	0.153	0.154		OD600:600 Read#85
H													OD600:600 Read#85

OD600:600
Kinetic read 86 (7:05:05)
	1	2	3	4	5	6	7	8	9	10	11	12
A	0.138	0.143	0.142	0.085	0.113	0.117	0.115	0.084	0.160	0.159	0.154		OD600:600 Read#86
B	0.084	0.084	0.085	0.080	0.085	0.084	0.084	0.080	0.085	0.084	0.084		OD600:600 Read#86
C	0.106	0.108	0.110	0.084	0.119	0.119	0.118	0.084	0.167	0.167	0.160		OD600:600 Read#86
D	0.083	0.084	0.084	0.079	0.084	0.091	0.084	0.080	0.085	0.085	0.084		OD600:600 Read#86
E	0.167	0.169	0.182	0.083	0.116	0.117	0.118	0.084	0.166	0.169	0.162		OD600:600 Read#86
F	0.084	0.083	0.084	0.080	0.084	0.084	0.085	0.080	0.084	0.085	0.085		OD600:600 Read#86
G	0.136	0.138	0.135	0.085	0.112	0.116	0.114	0.084	0.158	0.156	0.157		OD600:600 Read#86
H													OD600:600 Read#86

OD600:600
Kinetic read 87 (7:10:05)
	1	2	3	4	5	6	7	8	9	10	11	12
A	0.140	0.146	0.144	0.085	0.114	0.118	0.116	0.084	0.163	0.161	0.156		OD600:600 Read#87
B	0.084	0.084	0.085	0.080	0.085	0.084	0.084	0.080	0.085	0.084	0.084		OD600:600 Read#87
C	0.107	0.109	0.111	0.084	0.120	0.120	0.119	0.084	0.170	0.170	0.163		OD600:600 Read#87
D	0.083	0.084	0.084	0.079	0.084	0.091	0.084	0.079	0.084	0.085	0.084		OD600:600 Read#87
E	0.170	0.173	0.185	0.083	0.117	0.118	0.119	0.084	0.170	0.172	0.164		OD600:600 Read#87
F	0.084	0.083	0.084	0.080	0.084	0.084	0.085	0.080	0.084	0.085	0.085		OD600:600 Read#87
G	0.138	0.140	0.137	0.085	0.113	0.117	0.115	0.084	0.161	0.158	0.160		OD600:600 Read#87
H													OD600:600 Read#87

OD600:600
Kinetic read 88 (7:15:05)
	1	2	3	4	5	6	7	8	9	10	11	12
A	0.143	0.148	0.146	0.085	0.116	0.120	0.118	0.084	0.166	0.165	0.159		OD600:600 Read#88
B	0.084	0.084	0.085	0.080	0.085	0.084	0.084	0.080	0.086	0.084	0.084		OD600:600 Read#88
C	0.107	0.110	0.112	0.084	0.122	0.122	0.121	0.085	0.174	0.173	0.166		OD600:600 Read#88
D	0.083	0.084	0.084	0.079	0.084	0.092	0.084	0.080	0.085	0.085	0.084		OD600:600 Read#88
E	0.174	0.176	0.189	0.083	0.118	0.119	0.121	0.084	0.173	0.175	0.168		OD600:600 Read#88
F	0.084	0.083	0.084	0.080	0.084	0.084	0.085	0.080	0.084	0.085	0.085		OD600:600 Read#88
G	0.140	0.142	0.139	0.086	0.115	0.118	0.116	0.084	0.164	0.162	0.163		OD600:600 Read#88
H													OD600:600 Read#88

OD600:600
Kinetic read 89 (7:20:05)
	1	2	3	4	5	6	7	8	9	10	11	12
A	0.145	0.151	0.149	0.085	0.117	0.121	0.119	0.084	0.169	0.167	0.162		OD600:600 Read#89
B	0.084	0.084	0.085	0.080	0.085	0.084	0.084	0.080	0.086	0.084	0.084		OD600:600 Read#89
C	0.109	0.111	0.113	0.084	0.123	0.123	0.122	0.085	0.177	0.176	0.169		OD600:600 Read#89
D	0.083	0.084	0.084	0.080	0.084	0.091	0.084	0.080	0.085	0.085	0.084		OD600:600 Read#89
E	0.176	0.179	0.193	0.083	0.119	0.121	0.122	0.084	0.176	0.178	0.171		OD600:600 Read#89
F	0.084	0.084	0.084	0.080	0.084	0.084	0.085	0.080	0.084	0.085	0.085		OD600:600 Read#89
G	0.142	0.144	0.141	0.086	0.116	0.120	0.117	0.084	0.167	0.164	0.166		OD600:600 Read#89
H													OD600:600 Read#89

OD600:600
Kinetic read 90 (7:25:05)
	1	2	3	4	5	6	7	8	9	10	11	12
A	0.147	0.154	0.151	0.085	0.118	0.122	0.120	0.084	0.171	0.170	0.165		OD600:600 Read#90
B	0.084	0.084	0.085	0.080	0.085	0.084	0.084	0.080	0.085	0.084	0.084		OD600:600 Read#90
C	0.109	0.112	0.114	0.084	0.125	0.125	0.123	0.084	0.181	0.180	0.172		OD600:600 Read#90
D	0.083	0.084	0.084	0.079	0.084	0.091	0.084	0.080	0.085	0.085	0.084		OD600:600 Read#90
E	0.180	0.183	0.196	0.083	0.121	0.122	0.123	0.084	0.179	0.181	0.174		OD600:600 Read#90
F	0.083	0.083	0.084	0.080	0.084	0.084	0.085	0.080	0.084	0.085	0.085		OD600:600 Read#90
G	0.144	0.146	0.143	0.086	0.117	0.121	0.119	0.084	0.170	0.167	0.169		OD600:600 Read#90
H													OD600:600 Read#90

OD600:600
Kinetic read 91 (7:30:05)
	1	2	3	4	5	6	7	8	9	10	11	12
A	0.150	0.156	0.154	0.085	0.119	0.124	0.121	0.084	0.175	0.173	0.168		OD600:600 Read#91
B	0.084	0.084	0.085	0.080	0.085	0.084	0.084	0.080	0.086	0.084	0.084		OD600:600 Read#91
C	0.110	0.113	0.116	0.084	0.126	0.126	0.125	0.085	0.184	0.183	0.174		OD600:600 Read#91
D	0.083	0.084	0.084	0.079	0.084	0.091	0.084	0.080	0.085	0.085	0.084		OD600:600 Read#91
E	0.183	0.187	0.200	0.083	0.122	0.124	0.125	0.084	0.183	0.185	0.177		OD600:600 Read#91
F	0.084	0.083	0.084	0.080	0.084	0.084	0.085	0.080	0.084	0.085	0.085		OD600:600 Read#91
G	0.146	0.149	0.145	0.086	0.118	0.122	0.120	0.084	0.173	0.170	0.172		OD600:600 Read#91
H													OD600:600 Read#91

OD600:600
Kinetic read 92 (7:35:05)
	1	2	3	4	5	6	7	8	9	10	11	12
A	0.152	0.159	0.157	0.085	0.121	0.125	0.123	0.084	0.178	0.176	0.171		OD600:600 Read#92
B	0.084	0.084	0.085	0.080	0.085	0.084	0.084	0.080	0.085	0.084	0.084		OD600:600 Read#92
C	0.112	0.114	0.117	0.084	0.128	0.128	0.126	0.085	0.188	0.187	0.178		OD600:600 Read#92
D	0.083	0.084	0.084	0.079	0.084	0.091	0.084	0.080	0.085	0.085	0.084		OD600:600 Read#92
E	0.187	0.190	0.204	0.083	0.123	0.125	0.127	0.084	0.186	0.188	0.181		OD600:600 Read#92
F	0.084	0.083	0.084	0.080	0.084	0.084	0.085	0.080	0.084	0.085	0.085		OD600:600 Read#92
G	0.148	0.151	0.147	0.085	0.119	0.123	0.121	0.084	0.176	0.173	0.175		OD600:600 Read#92
H													OD600:600 Read#92

OD600:600
Kinetic read 93 (7:40:05)
	1	2	3	4	5	6	7	8	9	10	11	12
A	0.155	0.162	0.160	0.085	0.122	0.126	0.124	0.084	0.181	0.179	0.173		OD600:600 Read#93
B	0.084	0.084	0.085	0.080	0.085	0.084	0.084	0.080	0.085	0.084	0.084		OD600:600 Read#93
C	0.112	0.115	0.118	0.084	0.129	0.129	0.128	0.085	0.191	0.190	0.181		OD600:600 Read#93
D	0.083	0.084	0.084	0.079	0.084	0.091	0.084	0.080	0.085	0.084	0.084		OD600:600 Read#93
E	0.191	0.194	0.208	0.083	0.125	0.127	0.128	0.084	0.190	0.191	0.184		OD600:600 Read#93
F	0.084	0.083	0.084	0.080	0.084	0.084	0.085	0.080	0.084	0.085	0.085		OD600:600 Read#93
G	0.151	0.154	0.149	0.085	0.121	0.125	0.123	0.084	0.179	0.176	0.178		OD600:600 Read#93
H													OD600:600 Read#93

OD600:600
Kinetic read 94 (7:45:05)
	1	2	3	4	5	6	7	8	9	10	11	12
A	0.158	0.165	0.162	0.085	0.124	0.128	0.126	0.084	0.184	0.183	0.176		OD600:600 Read#94
B	0.084	0.084	0.085	0.080	0.085	0.084	0.084	0.080	0.085	0.084	0.084		OD600:600 Read#94
C	0.113	0.116	0.119	0.084	0.131	0.131	0.129	0.084	0.195	0.194	0.184		OD600:600 Read#94
D	0.083	0.084	0.084	0.079	0.084	0.091	0.084	0.080	0.084	0.084	0.084		OD600:600 Read#94
E	0.195	0.198	0.212	0.083	0.126	0.128	0.130	0.084	0.193	0.195	0.188		OD600:600 Read#94
F	0.084	0.083	0.084	0.080	0.084	0.084	0.085	0.080	0.084	0.085	0.085		OD600:600 Read#94
G	0.153	0.156	0.151	0.086	0.122	0.126	0.124	0.084	0.182	0.179	0.182		OD600:600 Read#94
H													OD600:600 Read#94

OD600:600
Kinetic read 95 (7:50:05)
	1	2	3	4	5	6	7	8	9	10	11	12
A	0.161	0.168	0.165	0.085	0.125	0.129	0.127	0.084	0.188	0.186	0.180		OD600:600 Read#95
B	0.084	0.084	0.085	0.080	0.085	0.084	0.084	0.080	0.086	0.084	0.084		OD600:600 Read#95
C	0.114	0.118	0.121	0.084	0.133	0.132	0.131	0.085	0.199	0.197	0.188		OD600:600 Read#95
D	0.083	0.084	0.084	0.079	0.084	0.091	0.084	0.080	0.085	0.085	0.084		OD600:600 Read#95
E	0.199	0.201	0.216	0.083	0.128	0.130	0.131	0.084	0.197	0.199	0.192		OD600:600 Read#95
F	0.084	0.083	0.084	0.080	0.084	0.084	0.085	0.080	0.084	0.085	0.085		OD600:600 Read#95
G	0.156	0.159	0.154	0.086	0.123	0.128	0.125	0.084	0.186	0.183	0.185		OD600:600 Read#95
H													OD600:600 Read#95

OD600:600
Kinetic read 96 (7:55:05)
	1	2	3	4	5	6	7	8	9	10	11	12
A	0.163	0.171	0.168	0.085	0.126	0.131	0.129	0.084	0.192	0.190	0.183		OD600:600 Read#96
B	0.084	0.084	0.085	0.080	0.085	0.084	0.084	0.080	0.085	0.084	0.084		OD600:600 Read#96
C	0.116	0.119	0.122	0.084	0.134	0.134	0.133	0.084	0.203	0.201	0.192		OD600:600 Read#96
D	0.083	0.084	0.084	0.079	0.084	0.091	0.084	0.080	0.084	0.085	0.084		OD600:600 Read#96
E	0.203	0.205	0.221	0.083	0.129	0.131	0.133	0.084	0.201	0.203	0.196		OD600:600 Read#96
F	0.084	0.083	0.084	0.080	0.084	0.084	0.085	0.080	0.084	0.085	0.085		OD600:600 Read#96
G	0.158	0.161	0.156	0.085	0.125	0.129	0.127	0.084	0.190	0.187	0.188		OD600:600 Read#96
H													OD600:600 Read#96

OD600:600
Kinetic read 97 (8:00:05)
	1	2	3	4	5	6	7	8	9	10	11	12
A	0.166	0.174	0.171	0.085	0.128	0.133	0.130	0.084	0.195	0.193	0.186		OD600:600 Read#97
B	0.084	0.084	0.085	0.080	0.085	0.084	0.084	0.080	0.085	0.084	0.084		OD600:600 Read#97
C	0.117	0.120	0.123	0.084	0.136	0.136	0.134	0.084	0.208	0.206	0.196		OD600:600 Read#97
D	0.083	0.084	0.084	0.079	0.084	0.091	0.084	0.080	0.085	0.085	0.084		OD600:600 Read#97
E	0.207	0.209	0.225	0.083	0.131	0.133	0.134	0.084	0.205	0.206	0.201		OD600:600 Read#97
F	0.084	0.083	0.084	0.080	0.084	0.084	0.085	0.080	0.084	0.085	0.085		OD600:600 Read#97
G	0.161	0.163	0.159	0.085	0.127	0.130	0.129	0.084	0.193	0.190	0.192		OD600:600 Read#97
H													OD600:600 Read#97

OD600:600
Kinetic read 98 (8:05:05)
	1	2	3	4	5	6	7	8	9	10	11	12
A	0.169	0.178	0.174	0.085	0.130	0.134	0.132	0.084	0.200	0.197	0.191		OD600:600 Read#98
B	0.084	0.084	0.085	0.080	0.085	0.084	0.084	0.080	0.085	0.084	0.084		OD600:600 Read#98
C	0.118	0.121	0.125	0.084	0.138	0.138	0.136	0.085	0.213	0.210	0.200		OD600:600 Read#98
D	0.083	0.084	0.084	0.079	0.084	0.091	0.084	0.080	0.085	0.085	0.084		OD600:600 Read#98
E	0.211	0.214	0.230	0.083	0.133	0.135	0.136	0.084	0.209	0.211	0.205		OD600:600 Read#98
F	0.084	0.084	0.084	0.080	0.084	0.084	0.085	0.080	0.084	0.085	0.085		OD600:600 Read#98
G	0.164	0.166	0.161	0.086	0.128	0.132	0.130	0.084	0.197	0.194	0.196		OD600:600 Read#98
H													OD600:600 Read#98

OD600:600
Kinetic read 99 (8:10:05)
	1	2	3	4	5	6	7	8	9	10	11	12
A	0.172	0.181	0.177	0.086	0.131	0.136	0.134	0.084	0.204	0.202	0.194		OD600:600 Read#99
B	0.085	0.085	0.085	0.080	0.085	0.084	0.084	0.080	0.086	0.084	0.084		OD600:600 Read#99
C	0.119	0.123	0.127	0.084	0.140	0.140	0.138	0.085	0.217	0.215	0.204		OD600:600 Read#99
D	0.083	0.084	0.084	0.080	0.084	0.091	0.084	0.080	0.085	0.085	0.084		OD600:600 Read#99
E	0.216	0.218	0.234	0.083	0.134	0.137	0.138	0.084	0.214	0.215	0.210		OD600:600 Read#99
F	0.084	0.084	0.084	0.080	0.084	0.084	0.085	0.080	0.084	0.085	0.085		OD600:600 Read#99
G	0.167	0.169	0.164	0.086	0.130	0.134	0.132	0.084	0.201	0.198	0.200		OD600:600 Read#99
H													OD600:600 Read#99

OD600:600
Kinetic read 100 (8:15:05)
	1	2	3	4	5	6	7	8	9	10	11	12
A	0.175	0.185	0.180	0.085	0.132	0.138	0.135	0.084	0.207	0.206	0.197		OD600:600 Read#100
B	0.084	0.084	0.085	0.080	0.085	0.084	0.084	0.080	0.085	0.084	0.084		OD600:600 Read#100
C	0.121	0.124	0.128	0.084	0.141	0.141	0.139	0.084	0.222	0.219	0.208		OD600:600 Read#100
D	0.083	0.084	0.084	0.079	0.084	0.091	0.084	0.079	0.084	0.084	0.084		OD600:600 Read#100
E	0.220	0.222	0.239	0.083	0.136	0.138	0.140	0.084	0.218	0.219	0.214		OD600:600 Read#100
F	0.084	0.083	0.084	0.080	0.084	0.084	0.085	0.080	0.084	0.085	0.085		OD600:600 Read#100
G	0.169	0.175	0.166	0.085	0.131	0.135	0.133	0.084	0.205	0.202	0.204		OD600:600 Read#100
H													OD600:600 Read#100

OD600:600
Kinetic read 101 (8:20:05)
	1	2	3	4	5	6	7	8	9	10	11	12
A	0.179	0.189	0.184	0.085	0.135	0.139	0.137	0.084	0.212	0.210	0.201		OD600:600 Read#101
B	0.084	0.084	0.085	0.080	0.085	0.084	0.084	0.080	0.085	0.084	0.084		OD600:600 Read#101
C	0.122	0.126	0.129	0.084	0.143	0.143	0.141	0.085	0.227	0.223	0.212		OD600:600 Read#101
D	0.083	0.084	0.084	0.079	0.084	0.091	0.084	0.080	0.084	0.085	0.084		OD600:600 Read#101
E	0.225	0.226	0.243	0.083	0.138	0.140	0.142	0.084	0.222	0.224	0.219		OD600:600 Read#101
F	0.084	0.083	0.084	0.080	0.084	0.084	0.085	0.080	0.084	0.085	0.085		OD600:600 Read#101
G	0.172	0.174	0.169	0.085	0.133	0.137	0.135	0.084	0.209	0.206	0.208		OD600:600 Read#101
H													OD600:600 Read#101

OD600:600
Kinetic read 102 (8:25:05)
	1	2	3	4	5	6	7	8	9	10	11	12
A	0.182	0.192	0.188	0.085	0.136	0.141	0.139	0.084	0.217	0.214	0.205		OD600:600 Read#102
B	0.085	0.084	0.085	0.080	0.085	0.084	0.084	0.080	0.085	0.084	0.084		OD600:600 Read#102
C	0.123	0.127	0.131	0.084	0.145	0.145	0.144	0.084	0.232	0.228	0.217		OD600:600 Read#102
D	0.083	0.084	0.084	0.079	0.084	0.091	0.084	0.080	0.085	0.085	0.084		OD600:600 Read#102
E	0.230	0.231	0.248	0.083	0.140	0.142	0.144	0.084	0.227	0.228	0.224		OD600:600 Read#102
F	0.084	0.083	0.084	0.080	0.084	0.084	0.085	0.080	0.084	0.085	0.085		OD600:600 Read#102
G	0.175	0.177	0.172	0.085	0.134	0.139	0.137	0.084	0.214	0.210	0.212		OD600:600 Read#102
H													OD600:600 Read#102

OD600:600
Kinetic read 103 (8:30:05)
	1	2	3	4	5	6	7	8	9	10	11	12
A	0.185	0.197	0.191	0.085	0.138	0.144	0.141	0.084	0.221	0.219	0.209		OD600:600 Read#103
B	0.084	0.084	0.085	0.080	0.085	0.084	0.084	0.080	0.085	0.085	0.084		OD600:600 Read#103
C	0.125	0.129	0.132	0.084	0.148	0.147	0.145	0.085	0.237	0.233	0.222		OD600:600 Read#103
D	0.084	0.084	0.084	0.079	0.084	0.091	0.084	0.080	0.085	0.085	0.084		OD600:600 Read#103
E	0.234	0.235	0.253	0.083	0.142	0.144	0.146	0.084	0.232	0.233	0.230		OD600:600 Read#103
F	0.084	0.084	0.085	0.080	0.084	0.084	0.085	0.080	0.084	0.085	0.085		OD600:600 Read#103
G	0.178	0.180	0.174	0.086	0.136	0.141	0.139	0.084	0.219	0.214	0.217		OD600:600 Read#103
H													OD600:600 Read#103

OD600:600
Kinetic read 104 (8:35:05)
	1	2	3	4	5	6	7	8	9	10	11	12
A	0.189	0.201	0.195	0.085	0.140	0.145	0.142	0.084	0.226	0.224	0.213		OD600:600 Read#104
B	0.084	0.084	0.085	0.080	0.085	0.084	0.084	0.080	0.086	0.084	0.084		OD600:600 Read#104
C	0.126	0.130	0.134	0.084	0.149	0.149	0.147	0.085	0.242	0.238	0.226		OD600:600 Read#104
D	0.083	0.084	0.084	0.080	0.084	0.091	0.084	0.080	0.085	0.085	0.084		OD600:600 Read#104
E	0.239	0.240	0.258	0.083	0.143	0.146	0.147	0.084	0.236	0.237	0.235		OD600:600 Read#104
F	0.084	0.084	0.084	0.080	0.084	0.084	0.085	0.080	0.084	0.085	0.085		OD600:600 Read#104
G	0.182	0.183	0.178	0.086	0.138	0.142	0.140	0.084	0.223	0.219	0.221		OD600:600 Read#104
H													OD600:600 Read#104

OD600:600
Kinetic read 105 (8:40:05)
	1	2	3	4	5	6	7	8	9	10	11	12
A	0.193	0.205	0.199	0.085	0.142	0.147	0.144	0.084	0.231	0.228	0.217		OD600:600 Read#105
B	0.084	0.084	0.085	0.080	0.085	0.084	0.084	0.080	0.085	0.084	0.084		OD600:600 Read#105
C	0.127	0.132	0.135	0.084	0.151	0.151	0.149	0.084	0.247	0.242	0.231		OD600:600 Read#105
D	0.083	0.084	0.084	0.079	0.084	0.091	0.084	0.080	0.085	0.085	0.084		OD600:600 Read#105
E	0.244	0.245	0.262	0.083	0.145	0.148	0.149	0.084	0.241	0.242	0.240		OD600:600 Read#105
F	0.084	0.083	0.084	0.080	0.084	0.084	0.085	0.080	0.084	0.085	0.085		OD600:600 Read#105
G	0.185	0.186	0.180	0.085	0.140	0.144	0.142	0.084	0.227	0.223	0.226		OD600:600 Read#105
H													OD600:600 Read#105

OD600:600
Kinetic read 106 (8:45:05)
	1	2	3	4	5	6	7	8	9	10	11	12
A	0.197	0.210	0.203	0.085	0.144	0.149	0.146	0.084	0.236	0.233	0.221		OD600:600 Read#106
B	0.084	0.084	0.085	0.080	0.085	0.084	0.084	0.080	0.085	0.084	0.084		OD600:600 Read#106
C	0.129	0.133	0.137	0.084	0.154	0.153	0.152	0.085	0.252	0.247	0.236		OD600:600 Read#106
D	0.083	0.084	0.084	0.079	0.084	0.091	0.084	0.080	0.085	0.085	0.084		OD600:600 Read#106
E	0.249	0.250	0.267	0.083	0.147	0.150	0.152	0.084	0.246	0.247	0.247		OD600:600 Read#106
F	0.084	0.083	0.084	0.080	0.084	0.084	0.085	0.080	0.084	0.085	0.085		OD600:600 Read#106
G	0.188	0.190	0.184	0.086	0.142	0.146	0.144	0.084	0.232	0.228	0.231		OD600:600 Read#106
H													OD600:600 Read#106

OD600:600
Kinetic read 107 (8:50:05)
	1	2	3	4	5	6	7	8	9	10	11	12
A	0.201	0.215	0.208	0.085	0.146	0.151	0.148	0.084	0.241	0.238	0.225		OD600:600 Read#107
B	0.084	0.084	0.085	0.080	0.085	0.084	0.084	0.080	0.085	0.084	0.084		OD600:600 Read#107
C	0.130	0.135	0.139	0.084	0.155	0.156	0.154	0.084	0.258	0.252	0.241		OD600:600 Read#107
D	0.083	0.084	0.084	0.079	0.084	0.091	0.084	0.080	0.085	0.085	0.084		OD600:600 Read#107
E	0.254	0.254	0.272	0.083	0.149	0.152	0.154	0.084	0.251	0.251	0.252		OD600:600 Read#107
F	0.084	0.083	0.084	0.080	0.084	0.084	0.085	0.080	0.084	0.085	0.085		OD600:600 Read#107
G	0.191	0.193	0.186	0.085	0.143	0.148	0.146	0.084	0.237	0.233	0.235		OD600:600 Read#107
H													OD600:600 Read#107

OD600:600
Kinetic read 108 (8:55:05)
	1	2	3	4	5	6	7	8	9	10	11	12
A	0.205	0.219	0.212	0.085	0.148	0.154	0.150	0.084	0.246	0.242	0.228		OD600:600 Read#108
B	0.084	0.084	0.085	0.080	0.085	0.084	0.084	0.080	0.085	0.084	0.084		OD600:600 Read#108
C	0.132	0.136	0.141	0.084	0.158	0.158	0.156	0.084	0.263	0.257	0.246		OD600:600 Read#108
D	0.083	0.084	0.084	0.079	0.084	0.091	0.084	0.080	0.085	0.084	0.084		OD600:600 Read#108
E	0.259	0.259	0.277	0.083	0.151	0.154	0.156	0.084	0.256	0.256	0.258		OD600:600 Read#108
F	0.084	0.083	0.084	0.080	0.084	0.084	0.085	0.080	0.084	0.085	0.085		OD600:600 Read#108
G	0.195	0.196	0.189	0.085	0.145	0.150	0.148	0.084	0.241	0.238	0.240		OD600:600 Read#108
H													OD600:600 Read#108

OD600:600
Kinetic read 109 (9:00:05)
	1	2	3	4	5	6	7	8	9	10	11	12
A	0.210	0.225	0.217	0.085	0.150	0.155	0.153	0.084	0.251	0.248	0.232		OD600:600 Read#109
B	0.084	0.084	0.085	0.080	0.085	0.084	0.084	0.080	0.085	0.084	0.084		OD600:600 Read#109
C	0.133	0.138	0.142	0.084	0.160	0.160	0.158	0.085	0.269	0.262	0.251		OD600:600 Read#109
D	0.083	0.084	0.084	0.079	0.084	0.091	0.084	0.080	0.084	0.085	0.084		OD600:600 Read#109
E	0.265	0.264	0.281	0.083	0.153	0.156	0.158	0.084	0.261	0.261	0.264		OD600:600 Read#109
F	0.084	0.083	0.084	0.080	0.084	0.084	0.085	0.080	0.084	0.085	0.085		OD600:600 Read#109
G	0.199	0.199	0.193	0.085	0.147	0.152	0.150	0.084	0.246	0.243	0.245		OD600:600 Read#109
H													OD600:600 Read#109

OD600:600
Kinetic read 110 (9:05:05)
	1	2	3	4	5	6	7	8	9	10	11	12
A	0.214	0.230	0.222	0.085	0.152	0.158	0.155	0.084	0.257	0.253	0.236		OD600:600 Read#110
B	0.084	0.084	0.085	0.080	0.085	0.084	0.084	0.080	0.085	0.084	0.084		OD600:600 Read#110
C	0.135	0.140	0.144	0.084	0.163	0.162	0.161	0.084	0.274	0.266	0.256		OD600:600 Read#110
D	0.083	0.084	0.084	0.079	0.084	0.091	0.084	0.080	0.085	0.085	0.084		OD600:600 Read#110
E	0.269	0.269	0.287	0.083	0.156	0.158	0.161	0.084	0.267	0.266	0.270		OD600:600 Read#110
F	0.084	0.083	0.084	0.080	0.084	0.084	0.085	0.080	0.084	0.085	0.085		OD600:600 Read#110
G	0.203	0.203	0.196	0.085	0.149	0.154	0.152	0.084	0.252	0.248	0.250		OD600:600 Read#110
H													OD600:600 Read#110

OD600:600
Kinetic read 111 (9:10:05)
	1	2	3	4	5	6	7	8	9	10	11	12
A	0.219	0.235	0.227	0.085	0.155	0.160	0.157	0.084	0.262	0.257	0.239		OD600:600 Read#111
B	0.084	0.084	0.085	0.080	0.085	0.084	0.084	0.080	0.086	0.084	0.084		OD600:600 Read#111
C	0.137	0.142	0.146	0.084	0.165	0.165	0.163	0.085	0.280	0.271	0.261		OD600:600 Read#111
D	0.083	0.084	0.084	0.079	0.084	0.091	0.084	0.080	0.085	0.085	0.084		OD600:600 Read#111
E	0.274	0.273	0.291	0.083	0.158	0.161	0.163	0.084	0.272	0.270	0.276		OD600:600 Read#111
F	0.084	0.084	0.084	0.080	0.084	0.084	0.085	0.080	0.084	0.085	0.085		OD600:600 Read#111
G	0.206	0.207	0.200	0.085	0.151	0.157	0.154	0.084	0.256	0.253	0.255		OD600:600 Read#111
H													OD600:600 Read#111

OD600:600
Kinetic read 112 (9:15:05)
	1	2	3	4	5	6	7	8	9	10	11	12
A	0.224	0.240	0.232	0.085	0.157	0.162	0.159	0.084	0.267	0.262	0.242		OD600:600 Read#112
B	0.084	0.084	0.085	0.080	0.085	0.084	0.084	0.080	0.085	0.084	0.084		OD600:600 Read#112
C	0.138	0.143	0.148	0.084	0.167	0.167	0.166	0.084	0.285	0.276	0.266		OD600:600 Read#112
D	0.083	0.084	0.084	0.079	0.084	0.091	0.084	0.080	0.085	0.085	0.084		OD600:600 Read#112
E	0.279	0.278	0.296	0.083	0.160	0.163	0.165	0.084	0.278	0.274	0.282		OD600:600 Read#112
F	0.084	0.083	0.084	0.080	0.084	0.084	0.085	0.080	0.084	0.085	0.085		OD600:600 Read#112
G	0.211	0.210	0.203	0.085	0.153	0.158	0.156	0.084	0.261	0.258	0.259		OD600:600 Read#112
H													OD600:600 Read#112

OD600:600
Kinetic read 113 (9:20:05)
	1	2	3	4	5	6	7	8	9	10	11	12
A	0.229	0.246	0.237	0.085	0.159	0.165	0.161	0.084	0.272	0.267	0.245		OD600:600 Read#113
B	0.084	0.084	0.085	0.080	0.085	0.084	0.084	0.080	0.086	0.084	0.084		OD600:600 Read#113
C	0.140	0.146	0.150	0.084	0.170	0.169	0.168	0.084	0.290	0.280	0.271		OD600:600 Read#113
D	0.083	0.084	0.084	0.079	0.084	0.091	0.084	0.080	0.085	0.085	0.084		OD600:600 Read#113
E	0.285	0.283	0.301	0.083	0.163	0.166	0.168	0.084	0.283	0.279	0.288		OD600:600 Read#113
F	0.084	0.083	0.084	0.080	0.084	0.084	0.085	0.080	0.084	0.085	0.085		OD600:600 Read#113
G	0.215	0.214	0.207	0.085	0.156	0.160	0.158	0.084	0.266	0.263	0.265		OD600:600 Read#113
H													OD600:600 Read#113

OD600:600
Kinetic read 114 (9:25:05)
	1	2	3	4	5	6	7	8	9	10	11	12
A	0.233	0.252	0.242	0.085	0.161	0.167	0.164	0.084	0.277	0.271	0.248		OD600:600 Read#114
B	0.084	0.084	0.085	0.080	0.085	0.084	0.084	0.080	0.085	0.084	0.084		OD600:600 Read#114
C	0.142	0.147	0.152	0.084	0.172	0.172	0.171	0.084	0.295	0.285	0.276		OD600:600 Read#114
D	0.083	0.084	0.084	0.079	0.084	0.091	0.084	0.080	0.084	0.084	0.083		OD600:600 Read#114
E	0.290	0.287	0.305	0.083	0.165	0.168	0.170	0.084	0.288	0.283	0.294		OD600:600 Read#114
F	0.084	0.083	0.084	0.080	0.084	0.084	0.085	0.080	0.084	0.085	0.085		OD600:600 Read#114
G	0.219	0.218	0.210	0.085	0.158	0.163	0.161	0.084	0.271	0.268	0.269		OD600:600 Read#114
H													OD600:600 Read#114

OD600:600
Kinetic read 115 (9:30:05)
	1	2	3	4	5	6	7	8	9	10	11	12
A	0.239	0.257	0.248	0.085	0.164	0.169	0.166	0.084	0.283	0.276	0.251		OD600:600 Read#115
B	0.084	0.084	0.085	0.080	0.085	0.084	0.084	0.080	0.085	0.084	0.084		OD600:600 Read#115
C	0.144	0.149	0.154	0.084	0.175	0.174	0.173	0.084	0.299	0.289	0.281		OD600:600 Read#115
D	0.083	0.084	0.084	0.079	0.084	0.091	0.084	0.079	0.084	0.084	0.084		OD600:600 Read#115
E	0.295	0.292	0.310	0.083	0.167	0.171	0.173	0.084	0.292	0.288	0.300		OD600:600 Read#115
F	0.084	0.083	0.084	0.080	0.084	0.084	0.085	0.080	0.084	0.085	0.085		OD600:600 Read#115
G	0.223	0.222	0.214	0.085	0.160	0.165	0.163	0.084	0.276	0.273	0.274		OD600:600 Read#115
H													OD600:600 Read#115

OD600:600
Kinetic read 116 (9:35:05)
	1	2	3	4	5	6	7	8	9	10	11	12
A	0.243	0.263	0.253	0.085	0.167	0.172	0.169	0.084	0.287	0.281	0.254		OD600:600 Read#116
B	0.085	0.084	0.085	0.080	0.085	0.084	0.084	0.080	0.085	0.084	0.084		OD600:600 Read#116
C	0.146	0.152	0.157	0.084	0.178	0.178	0.176	0.085	0.304	0.293	0.286		OD600:600 Read#116
D	0.084	0.084	0.084	0.080	0.084	0.091	0.084	0.080	0.085	0.085	0.084		OD600:600 Read#116
E	0.300	0.298	0.315	0.083	0.170	0.173	0.176	0.084	0.299	0.292	0.307		OD600:600 Read#116
F	0.084	0.083	0.084	0.080	0.084	0.084	0.085	0.080	0.084	0.085	0.085		OD600:600 Read#116
G	0.228	0.226	0.218	0.086	0.162	0.167	0.165	0.084	0.281	0.278	0.278		OD600:600 Read#116
H													OD600:600 Read#116

OD600:600
Kinetic read 117 (9:40:05)
	1	2	3	4	5	6	7	8	9	10	11	12
A	0.249	0.269	0.259	0.085	0.169	0.175	0.171	0.084	0.293	0.286	0.257		OD600:600 Read#117
B	0.085	0.084	0.085	0.080	0.085	0.084	0.084	0.080	0.086	0.084	0.085		OD600:600 Read#117
C	0.147	0.154	0.159	0.084	0.181	0.180	0.179	0.085	0.309	0.298	0.291		OD600:600 Read#117
D	0.083	0.084	0.084	0.079	0.084	0.091	0.084	0.080	0.085	0.085	0.084		OD600:600 Read#117
E	0.305	0.302	0.319	0.083	0.173	0.176	0.178	0.084	0.302	0.297	0.313		OD600:600 Read#117
F	0.084	0.084	0.085	0.080	0.084	0.084	0.085	0.080	0.084	0.085	0.085		OD600:600 Read#117
G	0.233	0.231	0.222	0.086	0.165	0.170	0.168	0.084	0.286	0.283	0.283		OD600:600 Read#117
H													OD600:600 Read#117

OD600:600
Kinetic read 118 (9:45:05)
	1	2	3	4	5	6	7	8	9	10	11	12
A	0.254	0.275	0.265	0.085	0.171	0.178	0.174	0.084	0.298	0.290	0.259		OD600:600 Read#118
B	0.084	0.084	0.085	0.080	0.085	0.084	0.084	0.080	0.085	0.084	0.084		OD600:600 Read#118
C	0.149	0.156	0.161	0.084	0.184	0.183	0.182	0.085	0.315	0.302	0.296		OD600:600 Read#118
D	0.083	0.084	0.084	0.079	0.084	0.091	0.084	0.080	0.085	0.085	0.084		OD600:600 Read#118
E	0.310	0.306	0.323	0.083	0.175	0.179	0.181	0.084	0.309	0.301	0.319		OD600:600 Read#118
F	0.084	0.083	0.084	0.080	0.084	0.084	0.085	0.080	0.084	0.085	0.085		OD600:600 Read#118
G	0.237	0.235	0.226	0.085	0.167	0.172	0.170	0.084	0.291	0.288	0.287		OD600:600 Read#118
H													OD600:600 Read#118

OD600:600
Kinetic read 119 (9:50:05)
	1	2	3	4	5	6	7	8	9	10	11	12
A	0.259	0.280	0.270	0.085	0.174	0.180	0.176	0.084	0.303	0.295	0.261		OD600:600 Read#119
B	0.084	0.084	0.085	0.080	0.085	0.084	0.084	0.080	0.085	0.084	0.084		OD600:600 Read#119
C	0.151	0.158	0.163	0.084	0.187	0.186	0.185	0.084	0.320	0.307	0.301		OD600:600 Read#119
D	0.083	0.084	0.084	0.079	0.084	0.091	0.084	0.080	0.085	0.084	0.083		OD600:600 Read#119
E	0.316	0.311	0.328	0.083	0.178	0.182	0.184	0.084	0.316	0.305	0.325		OD600:600 Read#119
F	0.083	0.083	0.084	0.080	0.084	0.084	0.085	0.080	0.084	0.085	0.085		OD600:600 Read#119
G	0.242	0.239	0.230	0.085	0.169	0.174	0.172	0.084	0.295	0.293	0.292		OD600:600 Read#119
H													OD600:600 Read#119

OD600:600
Kinetic read 120 (9:55:05)
	1	2	3	4	5	6	7	8	9	10	11	12
A	0.264	0.286	0.275	0.085	0.177	0.183	0.179	0.084	0.308	0.299	0.264		OD600:600 Read#120
B	0.084	0.084	0.085	0.080	0.085	0.084	0.084	0.080	0.085	0.084	0.084		OD600:600 Read#120
C	0.153	0.160	0.166	0.084	0.191	0.189	0.188	0.084	0.325	0.310	0.306		OD600:600 Read#120
D	0.083	0.084	0.084	0.079	0.084	0.091	0.084	0.080	0.084	0.084	0.084		OD600:600 Read#120
E	0.320	0.316	0.332	0.083	0.181	0.184	0.187	0.084	0.322	0.309	0.332		OD600:600 Read#120
F	0.083	0.083	0.084	0.080	0.084	0.084	0.085	0.080	0.084	0.085	0.085		OD600:600 Read#120
G	0.247	0.244	0.234	0.085	0.172	0.177	0.175	0.084	0.300	0.298	0.296		OD600:600 Read#120
H													OD600:600 Read#120

OD600:600
Kinetic read 121 (10:00:05)
	1	2	3	4	5	6	7	8	9	10	11	12
A	0.269	0.292	0.281	0.085	0.180	0.187	0.182	0.084	0.313	0.304	0.266		OD600:600 Read#121
B	0.084	0.084	0.085	0.080	0.085	0.084	0.084	0.080	0.085	0.084	0.084		OD600:600 Read#121
C	0.156	0.162	0.168	0.084	0.194	0.193	0.191	0.085	0.330	0.315	0.311		OD600:600 Read#121
D	0.083	0.084	0.084	0.079	0.084	0.091	0.084	0.080	0.084	0.085	0.084		OD600:600 Read#121
E	0.325	0.320	0.337	0.083	0.184	0.188	0.190	0.084	0.326	0.313	0.338		OD600:600 Read#121
F	0.084	0.083	0.084	0.080	0.084	0.084	0.085	0.080	0.084	0.085	0.085		OD600:600 Read#121
G	0.252	0.248	0.239	0.085	0.174	0.179	0.178	0.084	0.305	0.303	0.299		OD600:600 Read#121
H													OD600:600 Read#121

OD600:600
Kinetic read 122 (10:05:05)
	1	2	3	4	5	6	7	8	9	10	11	12
A	0.274	0.297	0.286	0.085	0.183	0.190	0.185	0.084	0.318	0.308	0.269		OD600:600 Read#122
B	0.084	0.084	0.085	0.080	0.085	0.084	0.084	0.080	0.085	0.084	0.084		OD600:600 Read#122
C	0.158	0.165	0.170	0.084	0.197	0.196	0.195	0.084	0.334	0.318	0.316		OD600:600 Read#122
D	0.083	0.084	0.084	0.079	0.084	0.091	0.084	0.080	0.084	0.084	0.084		OD600:600 Read#122
E	0.329	0.324	0.340	0.083	0.186	0.190	0.194	0.084	0.332	0.317	0.344		OD600:600 Read#122
F	0.083	0.083	0.084	0.080	0.083	0.084	0.085	0.080	0.084	0.085	0.085		OD600:600 Read#122
G	0.258	0.253	0.243	0.085	0.177	0.183	0.180	0.084	0.309	0.308	0.303		OD600:600 Read#122
H													OD600:600 Read#122

OD600:600
Kinetic read 123 (10:10:05)
	1	2	3	4	5	6	7	8	9	10	11	12
A	0.280	0.304	0.292	0.085	0.186	0.194	0.188	0.084	0.323	0.312	0.271		OD600:600 Read#123
B	0.085	0.084	0.085	0.080	0.085	0.084	0.084	0.080	0.086	0.084	0.084		OD600:600 Read#123
C	0.160	0.167	0.173	0.084	0.201	0.200	0.199	0.085	0.340	0.322	0.321		OD600:600 Read#123
D	0.084	0.084	0.084	0.080	0.084	0.091	0.084	0.080	0.085	0.085	0.084		OD600:600 Read#123
E	0.335	0.329	0.345	0.083	0.190	0.194	0.197	0.084	0.339	0.321	0.350		OD600:600 Read#123
F	0.084	0.084	0.085	0.080	0.084	0.084	0.085	0.080	0.084	0.085	0.085		OD600:600 Read#123
G	0.263	0.258	0.248	0.086	0.180	0.186	0.184	0.084	0.314	0.314	0.309		OD600:600 Read#123
H													OD600:600 Read#123

OD600:600
Kinetic read 124 (10:15:05)
	1	2	3	4	5	6	7	8	9	10	11	12
A	0.284	0.309	0.298	0.085	0.190	0.197	0.191	0.084	0.328	0.317	0.273		OD600:600 Read#124
B	0.084	0.084	0.085	0.080	0.085	0.084	0.084	0.080	0.085	0.084	0.084		OD600:600 Read#124
C	0.162	0.170	0.176	0.084	0.205	0.203	0.202	0.085	0.344	0.326	0.325		OD600:600 Read#124
D	0.083	0.084	0.084	0.079	0.084	0.091	0.084	0.079	0.085	0.084	0.084		OD600:600 Read#124
E	0.339	0.333	0.348	0.083	0.193	0.198	0.200	0.084	0.344	0.325	0.356		OD600:600 Read#124
F	0.084	0.083	0.084	0.080	0.084	0.084	0.085	0.080	0.084	0.085	0.085		OD600:600 Read#124
G	0.267	0.263	0.252	0.085	0.183	0.189	0.187	0.084	0.319	0.318	0.312		OD600:600 Read#124
H													OD600:600 Read#124

OD600:600
Kinetic read 125 (10:20:05)
	1	2	3	4	5	6	7	8	9	10	11	12
A	0.289	0.315	0.303	0.085	0.193	0.200	0.194	0.084	0.332	0.321	0.275		OD600:600 Read#125
B	0.084	0.084	0.085	0.080	0.085	0.084	0.084	0.080	0.085	0.084	0.084		OD600:600 Read#125
C	0.165	0.172	0.178	0.084	0.209	0.206	0.206	0.084	0.350	0.329	0.330		OD600:600 Read#125
D	0.083	0.084	0.084	0.079	0.084	0.091	0.084	0.080	0.084	0.084	0.083		OD600:600 Read#125
E	0.344	0.337	0.352	0.083	0.196	0.201	0.204	0.084	0.349	0.329	0.363		OD600:600 Read#125
F	0.084	0.083	0.084	0.080	0.084	0.084	0.085	0.080	0.084	0.085	0.085		OD600:600 Read#125
G	0.273	0.267	0.257	0.085	0.186	0.192	0.189	0.084	0.324	0.323	0.315		OD600:600 Read#125
H													OD600:600 Read#125

OD600:600
Kinetic read 126 (10:25:05)
	1	2	3	4	5	6	7	8	9	10	11	12
A	0.294	0.320	0.309	0.085	0.196	0.204	0.198	0.084	0.337	0.325	0.277		OD600:600 Read#126
B	0.084	0.084	0.085	0.080	0.085	0.084	0.084	0.080	0.085	0.084	0.084		OD600:600 Read#126
C	0.167	0.175	0.181	0.084	0.213	0.210	0.209	0.084	0.354	0.332	0.335		OD600:600 Read#126
D	0.083	0.084	0.084	0.079	0.084	0.091	0.084	0.080	0.085	0.085	0.084		OD600:600 Read#126
E	0.348	0.341	0.356	0.083	0.200	0.204	0.207	0.084	0.355	0.331	0.369		OD600:600 Read#126
F	0.084	0.083	0.084	0.080	0.084	0.084	0.085	0.080	0.084	0.085	0.085		OD600:600 Read#126
G	0.278	0.273	0.262	0.085	0.189	0.195	0.193	0.084	0.328	0.329	0.318		OD600:600 Read#126
H													OD600:600 Read#126

OD600:600
Kinetic read 127 (10:30:05)
	1	2	3	4	5	6	7	8	9	10	11	12
A	0.299	0.326	0.314	0.085	0.200	0.208	0.202	0.084	0.342	0.328	0.279		OD600:600 Read#127
B	0.084	0.084	0.085	0.080	0.085	0.084	0.084	0.080	0.085	0.084	0.084		OD600:600 Read#127
C	0.170	0.177	0.184	0.084	0.217	0.214	0.213	0.084	0.360	0.336	0.339		OD600:600 Read#127
D	0.083	0.084	0.084	0.079	0.084	0.091	0.084	0.080	0.085	0.085	0.084		OD600:600 Read#127
E	0.353	0.345	0.360	0.083	0.203	0.208	0.211	0.084	0.359	0.335	0.376		OD600:600 Read#127
F	0.084	0.083	0.084	0.080	0.084	0.084	0.085	0.080	0.084	0.085	0.085		OD600:600 Read#127
G	0.283	0.278	0.267	0.085	0.193	0.198	0.196	0.084	0.333	0.333	0.323		OD600:600 Read#127
H													OD600:600 Read#127

OD600:600
Kinetic read 128 (10:35:05)
	1	2	3	4	5	6	7	8	9	10	11	12
A	0.304	0.331	0.320	0.085	0.203	0.211	0.204	0.084	0.346	0.333	0.280		OD600:600 Read#128
B	0.084	0.084	0.085	0.080	0.085	0.084	0.084	0.080	0.085	0.084	0.084		OD600:600 Read#128
C	0.172	0.180	0.187	0.084	0.221	0.218	0.217	0.084	0.365	0.339	0.344		OD600:600 Read#128
D	0.083	0.084	0.084	0.079	0.084	0.091	0.084	0.080	0.084	0.085	0.084		OD600:600 Read#128
E	0.357	0.349	0.364	0.083	0.206	0.212	0.215	0.084	0.364	0.338	0.382		OD600:600 Read#128
F	0.084	0.083	0.084	0.080	0.084	0.084	0.085	0.080	0.084	0.085	0.085		OD600:600 Read#128
G	0.288	0.283	0.272	0.085	0.196	0.202	0.200	0.084	0.337	0.337	0.325		OD600:600 Read#128
H													OD600:600 Read#128

OD600:600
Kinetic read 129 (10:40:05)
	1	2	3	4	5	6	7	8	9	10	11	12
A	0.308	0.338	0.325	0.085	0.207	0.216	0.208	0.084	0.350	0.335	0.282		OD600:600 Read#129
B	0.084	0.084	0.085	0.080	0.085	0.084	0.084	0.080	0.086	0.084	0.084		OD600:600 Read#129
C	0.175	0.183	0.190	0.084	0.226	0.223	0.221	0.085	0.370	0.342	0.347		OD600:600 Read#129
D	0.083	0.084	0.084	0.079	0.084	0.091	0.084	0.080	0.085	0.085	0.084		OD600:600 Read#129
E	0.361	0.352	0.368	0.083	0.210	0.216	0.219	0.084	0.369	0.341	0.389		OD600:600 Read#129
F	0.084	0.084	0.084	0.080	0.084	0.084	0.085	0.080	0.084	0.085	0.085		OD600:600 Read#129
G	0.294	0.288	0.277	0.086	0.200	0.205	0.203	0.084	0.341	0.341	0.326		OD600:600 Read#129
H													OD600:600 Read#129

OD600:600
Kinetic read 130 (10:45:05)
	1	2	3	4	5	6	7	8	9	10	11	12
A	0.314	0.343	0.330	0.085	0.211	0.220	0.212	0.084	0.354	0.339	0.283		OD600:600 Read#130
B	0.084	0.084	0.085	0.080	0.085	0.084	0.084	0.080	0.086	0.084	0.084		OD600:600 Read#130
C	0.177	0.186	0.194	0.084	0.230	0.226	0.226	0.085	0.375	0.344	0.351		OD600:600 Read#130
D	0.083	0.084	0.084	0.079	0.084	0.091	0.084	0.080	0.085	0.084	0.084		OD600:600 Read#130
E	0.365	0.356	0.372	0.083	0.214	0.219	0.223	0.084	0.373	0.343	0.394		OD600:600 Read#130
F	0.084	0.083	0.084	0.080	0.084	0.084	0.085	0.080	0.084	0.085	0.085		OD600:600 Read#130
G	0.299	0.293	0.282	0.085	0.203	0.209	0.207	0.084	0.345	0.345	0.329		OD600:600 Read#130
H													OD600:600 Read#130

OD600:600
Kinetic read 131 (10:50:05)
	1	2	3	4	5	6	7	8	9	10	11	12
A	0.318	0.348	0.336	0.085	0.214	0.224	0.216	0.084	0.357	0.341	0.284		OD600:600 Read#131
B	0.084	0.084	0.085	0.080	0.085	0.084	0.084	0.080	0.086	0.084	0.084		OD600:600 Read#131
C	0.181	0.190	0.197	0.084	0.235	0.231	0.230	0.085	0.380	0.347	0.355		OD600:600 Read#131
D	0.083	0.084	0.084	0.079	0.084	0.091	0.084	0.080	0.085	0.085	0.084		OD600:600 Read#131
E	0.369	0.360	0.377	0.083	0.218	0.223	0.227	0.084	0.377	0.346	0.401		OD600:600 Read#131
F	0.084	0.083	0.084	0.080	0.084	0.084	0.085	0.080	0.084	0.085	0.085		OD600:600 Read#131
G	0.304	0.299	0.287	0.086	0.207	0.213	0.211	0.084	0.349	0.348	0.330		OD600:600 Read#131
H													OD600:600 Read#131

OD600:600
Kinetic read 132 (10:55:05)
	1	2	3	4	5	6	7	8	9	10	11	12
A	0.322	0.352	0.340	0.085	0.218	0.227	0.218	0.084	0.360	0.344	0.285		OD600:600 Read#132
B	0.084	0.084	0.085	0.080	0.085	0.084	0.084	0.080	0.085	0.084	0.084		OD600:600 Read#132
C	0.183	0.193	0.200	0.084	0.239	0.234	0.234	0.084	0.384	0.349	0.359		OD600:600 Read#132
D	0.083	0.084	0.084	0.079	0.084	0.091	0.084	0.079	0.085	0.084	0.084		OD600:600 Read#132
E	0.373	0.363	0.381	0.083	0.222	0.226	0.231	0.084	0.380	0.348	0.406		OD600:600 Read#132
F	0.084	0.083	0.084	0.080	0.083	0.084	0.085	0.080	0.084	0.085	0.085		OD600:600 Read#132
G	0.309	0.304	0.292	0.085	0.211	0.216	0.214	0.084	0.353	0.351	0.333		OD600:600 Read#132
H													OD600:600 Read#132

OD600:600
Kinetic read 133 (11:00:05)
	1	2	3	4	5	6	7	8	9	10	11	12
A	0.326	0.357	0.346	0.085	0.222	0.231	0.223	0.084	0.362	0.346	0.286		OD600:600 Read#133
B	0.085	0.084	0.085	0.080	0.085	0.084	0.084	0.080	0.086	0.084	0.084		OD600:600 Read#133
C	0.187	0.196	0.204	0.084	0.244	0.238	0.239	0.085	0.389	0.352	0.362		OD600:600 Read#133
D	0.083	0.084	0.084	0.079	0.084	0.091	0.084	0.080	0.085	0.085	0.084		OD600:600 Read#133
E	0.377	0.366	0.385	0.083	0.226	0.230	0.235	0.084	0.383	0.351	0.412		OD600:600 Read#133
F	0.084	0.084	0.084	0.080	0.084	0.084	0.085	0.080	0.084	0.085	0.085		OD600:600 Read#133
G	0.313	0.310	0.297	0.086	0.215	0.220	0.218	0.084	0.356	0.352	0.333		OD600:600 Read#133
H													OD600:600 Read#133

OD600:600
Kinetic read 134 (11:05:05)
	1	2	3	4	5	6	7	8	9	10	11	12
A	0.331	0.361	0.351	0.085	0.226	0.235	0.226	0.084	0.365	0.346	0.287		OD600:600 Read#134
B	0.085	0.084	0.085	0.080	0.085	0.084	0.084	0.080	0.086	0.085	0.084		OD600:600 Read#134
C	0.189	0.200	0.207	0.084	0.249	0.243	0.244	0.085	0.393	0.354	0.366		OD600:600 Read#134
D	0.084	0.084	0.084	0.080	0.084	0.091	0.084	0.080	0.085	0.085	0.084		OD600:600 Read#134
E	0.382	0.369	0.390	0.083	0.230	0.234	0.240	0.084	0.386	0.353	0.417		OD600:600 Read#134
F	0.084	0.084	0.084	0.080	0.084	0.084	0.085	0.080	0.084	0.085	0.085		OD600:600 Read#134
G	0.318	0.316	0.303	0.086	0.219	0.224	0.223	0.084	0.358	0.353	0.333		OD600:600 Read#134
H													OD600:600 Read#134

OD600:600
Kinetic read 135 (11:10:05)
	1	2	3	4	5	6	7	8	9	10	11	12
A	0.335	0.365	0.355	0.085	0.229	0.239	0.229	0.084	0.367	0.346	0.288		OD600:600 Read#135
B	0.084	0.084	0.085	0.080	0.085	0.084	0.084	0.080	0.085	0.084	0.084		OD600:600 Read#135
C	0.192	0.203	0.211	0.084	0.254	0.247	0.249	0.084	0.398	0.356	0.368		OD600:600 Read#135
D	0.083	0.084	0.084	0.079	0.084	0.091	0.084	0.080	0.085	0.084	0.084		OD600:600 Read#135
E	0.384	0.372	0.393	0.083	0.233	0.238	0.244	0.084	0.389	0.356	0.422		OD600:600 Read#135
F	0.084	0.083	0.084	0.080	0.084	0.084	0.085	0.080	0.084	0.085	0.085		OD600:600 Read#135
G	0.323	0.321	0.308	0.085	0.223	0.228	0.227	0.084	0.360	0.353	0.333		OD600:600 Read#135
H													OD600:600 Read#135

OD600:600
Kinetic read 136 (11:15:05)
	1	2	3	4	5	6	7	8	9	10	11	12
A	0.338	0.369	0.360	0.085	0.233	0.242	0.232	0.084	0.368	0.347	0.290		OD600:600 Read#136
B	0.084	0.084	0.085	0.080	0.085	0.084	0.084	0.080	0.085	0.084	0.084		OD600:600 Read#136
C	0.196	0.207	0.215	0.084	0.259	0.251	0.254	0.084	0.401	0.358	0.370		OD600:600 Read#136
D	0.083	0.084	0.084	0.079	0.084	0.091	0.084	0.080	0.085	0.085	0.084		OD600:600 Read#136
E	0.386	0.374	0.396	0.083	0.237	0.242	0.248	0.084	0.392	0.358	0.426		OD600:600 Read#136
F	0.084	0.083	0.084	0.080	0.084	0.084	0.085	0.080	0.084	0.085	0.085		OD600:600 Read#136
G	0.328	0.326	0.314	0.085	0.227	0.232	0.231	0.084	0.360	0.354	0.334		OD600:600 Read#136
H													OD600:600 Read#136

OD600:600
Kinetic read 137 (11:20:05)
	1	2	3	4	5	6	7	8	9	10	11	12
A	0.342	0.373	0.364	0.085	0.236	0.246	0.235	0.084	0.369	0.347	0.291		OD600:600 Read#137
B	0.084	0.084	0.085	0.080	0.085	0.084	0.084	0.080	0.086	0.084	0.084		OD600:600 Read#137
C	0.199	0.210	0.218	0.084	0.265	0.255	0.259	0.085	0.404	0.361	0.372		OD600:600 Read#137
D	0.083	0.084	0.084	0.079	0.084	0.091	0.084	0.080	0.085	0.085	0.084		OD600:600 Read#137
E	0.390	0.376	0.400	0.083	0.242	0.246	0.253	0.084	0.395	0.360	0.430		OD600:600 Read#137
F	0.084	0.084	0.084	0.080	0.084	0.084	0.085	0.080	0.084	0.085	0.085		OD600:600 Read#137
G	0.332	0.332	0.319	0.086	0.232	0.236	0.235	0.084	0.360	0.354	0.334		OD600:600 Read#137
H													OD600:600 Read#137

OD600:600
Kinetic read 138 (11:25:05)
	1	2	3	4	5	6	7	8	9	10	11	12
A	0.345	0.375	0.368	0.085	0.240	0.250	0.238	0.084	0.368	0.345	0.292		OD600:600 Read#138
B	0.084	0.084	0.085	0.080	0.085	0.084	0.084	0.080	0.085	0.084	0.084		OD600:600 Read#138
C	0.202	0.214	0.222	0.084	0.270	0.260	0.264	0.084	0.406	0.362	0.372		OD600:600 Read#138
D	0.083	0.084	0.084	0.079	0.084	0.091	0.084	0.080	0.084	0.084	0.084		OD600:600 Read#138
E	0.391	0.379	0.403	0.083	0.246	0.249	0.257	0.084	0.396	0.362	0.434		OD600:600 Read#138
F	0.084	0.083	0.084	0.080	0.084	0.084	0.085	0.080	0.084	0.085	0.085		OD600:600 Read#138
G	0.337	0.337	0.325	0.085	0.236	0.240	0.239	0.084	0.358	0.352	0.334		OD600:600 Read#138
H													OD600:600 Read#138

OD600:600
Kinetic read 139 (11:30:05)
	1	2	3	4	5	6	7	8	9	10	11	12
A	0.349	0.378	0.372	0.085	0.243	0.253	0.240	0.084	0.370	0.344	0.292		OD600:600 Read#139
B	0.084	0.084	0.085	0.080	0.085	0.084	0.084	0.080	0.086	0.084	0.084		OD600:600 Read#139
C	0.205	0.218	0.226	0.084	0.275	0.264	0.269	0.084	0.409	0.364	0.372		OD600:600 Read#139
D	0.083	0.084	0.084	0.079	0.084	0.091	0.084	0.080	0.085	0.085	0.084		OD600:600 Read#139
E	0.394	0.382	0.406	0.083	0.251	0.253	0.262	0.084	0.398	0.365	0.438		OD600:600 Read#139
F	0.084	0.083	0.084	0.080	0.084	0.084	0.085	0.080	0.084	0.085	0.085		OD600:600 Read#139
G	0.340	0.343	0.330	0.086	0.240	0.245	0.244	0.084	0.357	0.350	0.334		OD600:600 Read#139
H													OD600:600 Read#139

OD600:600
Kinetic read 140 (11:35:05)
	1	2	3	4	5	6	7	8	9	10	11	12
A	0.351	0.381	0.376	0.085	0.246	0.256	0.243	0.084	0.370	0.343	0.294		OD600:600 Read#140
B	0.084	0.084	0.085	0.080	0.085	0.084	0.084	0.080	0.085	0.084	0.084		OD600:600 Read#140
C	0.209	0.222	0.230	0.084	0.281	0.269	0.274	0.085	0.410	0.366	0.373		OD600:600 Read#140
D	0.083	0.084	0.084	0.079	0.084	0.091	0.084	0.080	0.085	0.085	0.083		OD600:600 Read#140
E	0.398	0.384	0.410	0.083	0.255	0.257	0.267	0.084	0.400	0.367	0.440		OD600:600 Read#140
F	0.084	0.083	0.084	0.080	0.084	0.084	0.085	0.080	0.084	0.085	0.085		OD600:600 Read#140
G	0.345	0.348	0.335	0.085	0.245	0.249	0.249	0.084	0.353	0.351	0.334		OD600:600 Read#140
H													OD600:600 Read#140

OD600:600
Kinetic read 141 (11:40:05)
	1	2	3	4	5	6	7	8	9	10	11	12
A	0.354	0.382	0.379	0.085	0.250	0.260	0.246	0.084	0.369	0.341	0.295		OD600:600 Read#141
B	0.084	0.084	0.085	0.080	0.085	0.084	0.084	0.080	0.085	0.084	0.084		OD600:600 Read#141
C	0.212	0.226	0.234	0.084	0.286	0.273	0.279	0.084	0.410	0.367	0.371		OD600:600 Read#141
D	0.084	0.084	0.084	0.079	0.084	0.091	0.084	0.080	0.085	0.085	0.084		OD600:600 Read#141
E	0.398	0.386	0.414	0.083	0.259	0.260	0.271	0.084	0.402	0.369	0.444		OD600:600 Read#141
F	0.084	0.083	0.084	0.080	0.084	0.084	0.085	0.080	0.084	0.085	0.085		OD600:600 Read#141
G	0.348	0.353	0.341	0.085	0.250	0.253	0.253	0.084	0.353	0.350	0.335		OD600:600 Read#141
H													OD600:600 Read#141

OD600:600
Kinetic read 142 (11:45:05)
	1	2	3	4	5	6	7	8	9	10	11	12
A	0.356	0.386	0.382	0.085	0.252	0.262	0.249	0.084	0.368	0.340	0.296		OD600:600 Read#142
B	0.084	0.084	0.085	0.080	0.085	0.084	0.084	0.080	0.085	0.084	0.084		OD600:600 Read#142
C	0.216	0.230	0.238	0.084	0.292	0.277	0.285	0.084	0.410	0.368	0.371		OD600:600 Read#142
D	0.083	0.084	0.084	0.079	0.084	0.091	0.084	0.079	0.085	0.084	0.084		OD600:600 Read#142
E	0.401	0.388	0.418	0.083	0.264	0.264	0.276	0.084	0.403	0.372	0.446		OD600:600 Read#142
F	0.084	0.083	0.084	0.080	0.084	0.084	0.085	0.080	0.084	0.085	0.085		OD600:600 Read#142
G	0.352	0.358	0.346	0.086	0.254	0.257	0.258	0.084	0.351	0.348	0.334		OD600:600 Read#142
H													OD600:600 Read#142

OD600:600
Kinetic read 143 (11:50:05)
	1	2	3	4	5	6	7	8	9	10	11	12
A	0.359	0.387	0.384	0.085	0.255	0.266	0.250	0.084	0.369	0.340	0.297		OD600:600 Read#143
B	0.084	0.084	0.085	0.080	0.085	0.084	0.084	0.080	0.085	0.084	0.084		OD600:600 Read#143
C	0.219	0.234	0.242	0.084	0.299	0.281	0.290	0.084	0.410	0.370	0.370		OD600:600 Read#143
D	0.083	0.084	0.084	0.079	0.084	0.091	0.084	0.080	0.085	0.084	0.084		OD600:600 Read#143
E	0.401	0.391	0.422	0.083	0.268	0.268	0.281	0.084	0.405	0.374	0.448		OD600:600 Read#143
F	0.084	0.083	0.084	0.080	0.084	0.084	0.085	0.080	0.084	0.085	0.085		OD600:600 Read#143
G	0.356	0.364	0.351	0.085	0.259	0.262	0.263	0.084	0.349	0.347	0.333		OD600:600 Read#143
H													OD600:600 Read#143

OD600:600
Kinetic read 144 (11:55:05)
	1	2	3	4	5	6	7	8	9	10	11	12
A	0.361	0.388	0.385	0.085	0.258	0.268	0.253	0.084	0.369	0.338	0.298		OD600:600 Read#144
B	0.084	0.084	0.085	0.080	0.085	0.084	0.084	0.080	0.085	0.084	0.084		OD600:600 Read#144
C	0.223	0.239	0.247	0.084	0.304	0.286	0.295	0.085	0.411	0.372	0.370		OD600:600 Read#144
D	0.083	0.084	0.084	0.079	0.084	0.091	0.084	0.080	0.085	0.085	0.084		OD600:600 Read#144
E	0.403	0.392	0.427	0.083	0.272	0.271	0.286	0.084	0.407	0.376	0.451		OD600:600 Read#144
F	0.084	0.083	0.084	0.080	0.084	0.084	0.085	0.080	0.084	0.085	0.085		OD600:600 Read#144
G	0.359	0.370	0.356	0.085	0.264	0.266	0.268	0.084	0.348	0.347	0.336		OD600:600 Read#144
H													OD600:600 Read#144

OD600:600
Kinetic read 145 (12:00:05)
	1	2	3	4	5	6	7	8	9	10	11	12
A	0.361	0.390	0.389	0.085	0.259	0.270	0.255	0.084	0.367	0.338	0.300		OD600:600 Read#145
B	0.084	0.084	0.085	0.080	0.085	0.084	0.084	0.080	0.085	0.084	0.084		OD600:600 Read#145
C	0.226	0.243	0.251	0.084	0.311	0.290	0.300	0.084	0.410	0.372	0.367		OD600:600 Read#145
D	0.083	0.084	0.084	0.079	0.084	0.091	0.084	0.080	0.084	0.084	0.084		OD600:600 Read#145
E	0.404	0.394	0.431	0.083	0.276	0.275	0.291	0.084	0.408	0.378	0.453		OD600:600 Read#145
F	0.084	0.083	0.084	0.080	0.084	0.084	0.085	0.080	0.084	0.085	0.085		OD600:600 Read#145
G	0.362	0.374	0.361	0.085	0.269	0.270	0.272	0.084	0.346	0.344	0.331		OD600:600 Read#145
H													OD600:600 Read#145
```
