## Supplementary material for "Predicting Composition of Genetic Circuits with Resource Competition: Demand and Sensitivity": Experimental data and Matlab code: Exp2_3-18-21.txt

```
RFP1:584,619
Kinetic read 1 (0:01:38)
	1	2	3	4	5	6	7	8	9	10	11	12
A	63	62	57	55	121	180	154	6	92	62	36		RFP1:584,619 Read#1
B	47	68	37	59	21	28	54	64	74	59	23		RFP1:584,619 Read#1
C	62	47	64	58	144	130	157	27	33	49	61		RFP1:584,619 Read#1
D	21	38	65	29	0	48	25	59	61	4	87		RFP1:584,619 Read#1
E	38	65	58	10	117	98	86	71	45	37	34		RFP1:584,619 Read#1
F	25	38	12	46	49	67	49	46	44	0	0		RFP1:584,619 Read#1
G	63	32	34	28	105	119	84	34	69	29	56		RFP1:584,619 Read#1
H													RFP1:584,619 Read#1

RFP1:584,619
Kinetic read 2 (0:06:38)
	1	2	3	4	5	6	7	8	9	10	11	12
A	58	59	65	66	138	92	57	53	11	48	41		RFP1:584,619 Read#2
B	0	46	49	15	52	65	19	51	64	43	28		RFP1:584,619 Read#2
C	45	63	67	43	149	120	132	28	58	25	24		RFP1:584,619 Read#2
D	79	37	27	55	43	37	38	52	83	52	51		RFP1:584,619 Read#2
E	41	38	23	35	142	132	118	60	95	75	51		RFP1:584,619 Read#2
F	47	35	49	36	20	27	35	58	46	40	36		RFP1:584,619 Read#2
G	72	72	66	85	139	145	153	0	27	41	37		RFP1:584,619 Read#2
H													RFP1:584,619 Read#2

RFP1:584,619
Kinetic read 3 (0:11:38)
	1	2	3	4	5	6	7	8	9	10	11	12
A	55	71	70	26	134	110	73	19	41	76	56		RFP1:584,619 Read#3
B	56	9	33	39	58	22	30	100	35	42	44		RFP1:584,619 Read#3
C	73	97	45	59	183	115	160	60	57	78	77		RFP1:584,619 Read#3
D	51	40	24	29	16	49	2	54	10	14	69		RFP1:584,619 Read#3
E	53	23	98	50	120	87	163	33	39	87	39		RFP1:584,619 Read#3
F	29	57	55	69	39	34	41	53	14	25	23		RFP1:584,619 Read#3
G	10	34	56	19	136	125	118	59	40	35	52		RFP1:584,619 Read#3
H													RFP1:584,619 Read#3

RFP1:584,619
Kinetic read 4 (0:16:38)
	1	2	3	4	5	6	7	8	9	10	11	12
A	56	31	87	1	168	123	107	0	19	51	90		RFP1:584,619 Read#4
B	10	0	35	27	15	22	41	28	69	31	41		RFP1:584,619 Read#4
C	26	38	17	26	147	143	125	50	56	54	32		RFP1:584,619 Read#4
D	39	38	28	27	89	64	27	93	16	36	24		RFP1:584,619 Read#4
E	76	40	14	49	123	127	102	47	20	63	72		RFP1:584,619 Read#4
F	36	37	34	57	36	68	63	26	24	43	43		RFP1:584,619 Read#4
G	39	25	51	27	150	93	122	28	44	79	28		RFP1:584,619 Read#4
H													RFP1:584,619 Read#4

RFP1:584,619
Kinetic read 5 (0:21:38)
	1	2	3	4	5	6	7	8	9	10	11	12
A	37	17	32	70	145	156	144	46	69	34	14		RFP1:584,619 Read#5
B	43	13	27	26	32	49	65	42	40	54	38		RFP1:584,619 Read#5
C	43	0	102	42	130	167	166	40	37	5	50		RFP1:584,619 Read#5
D	14	55	29	32	109	56	33	48	44	89	3		RFP1:584,619 Read#5
E	54	95	16	34	101	134	159	47	47	17	30		RFP1:584,619 Read#5
F	48	43	13	56	29	61	9	20	17	60	0		RFP1:584,619 Read#5
G	75	30	66	10	109	118	147	37	57	73	58		RFP1:584,619 Read#5
H													RFP1:584,619 Read#5

RFP1:584,619
Kinetic read 6 (0:26:38)
	1	2	3	4	5	6	7	8	9	10	11	12
A	78	68	35	29	145	137	156	28	45	57	66		RFP1:584,619 Read#6
B	51	51	31	34	27	26	71	0	60	0	46		RFP1:584,619 Read#6
C	70	44	51	15	146	126	120	55	63	70	20		RFP1:584,619 Read#6
D	77	42	40	72	35	56	44	54	23	16	0		RFP1:584,619 Read#6
E	31	79	48	0	96	145	103	33	73	48	34		RFP1:584,619 Read#6
F	35	64	16	65	43	22	0	37	79	21	13		RFP1:584,619 Read#6
G	23	61	54	59	128	141	124	71	53	67	19		RFP1:584,619 Read#6
H													RFP1:584,619 Read#6

RFP1:584,619
Kinetic read 7 (0:31:38)
	1	2	3	4	5	6	7	8	9	10	11	12
A	40	15	63	27	172	161	153	47	41	69	67		RFP1:584,619 Read#7
B	43	29	38	6	55	4	39	29	41	39	44		RFP1:584,619 Read#7
C	65	53	42	10	173	118	130	67	34	13	22		RFP1:584,619 Read#7
D	27	52	53	85	30	3	45	42	46	42	32		RFP1:584,619 Read#7
E	45	24	44	15	144	168	145	10	38	43	76		RFP1:584,619 Read#7
F	0	51	38	55	27	44	54	74	6	50	44		RFP1:584,619 Read#7
G	79	48	83	9	161	133	147	37	68	47	30		RFP1:584,619 Read#7
H													RFP1:584,619 Read#7

RFP1:584,619
Kinetic read 8 (0:36:38)
	1	2	3	4	5	6	7	8	9	10	11	12
A	83	64	54	39	162	164	172	47	44	26	53		RFP1:584,619 Read#8
B	35	67	10	56	46	54	36	55	67	20	12		RFP1:584,619 Read#8
C	91	62	47	14	133	200	143	42	65	52	38		RFP1:584,619 Read#8
D	38	34	59	84	43	12	19	59	7	19	36		RFP1:584,619 Read#8
E	28	46	69	17	145	124	157	40	73	82	80		RFP1:584,619 Read#8
F	43	41	46	46	35	26	51	12	67	30	15		RFP1:584,619 Read#8
G	52	57	63	35	162	141	135	46	31	39	92		RFP1:584,619 Read#8
H													RFP1:584,619 Read#8

RFP1:584,619
Kinetic read 9 (0:41:38)
	1	2	3	4	5	6	7	8	9	10	11	12
A	42	83	37	7	155	196	150	26	53	56	72		RFP1:584,619 Read#9
B	37	48	40	99	24	19	16	61	39	0	55		RFP1:584,619 Read#9
C	46	66	60	48	125	146	157	53	0	20	42		RFP1:584,619 Read#9
D	34	21	33	57	17	23	45	75	18	48	39		RFP1:584,619 Read#9
E	45	83	96	45	162	198	187	52	56	69	48		RFP1:584,619 Read#9
F	46	15	45	77	75	4	45	98	23	46	23		RFP1:584,619 Read#9
G	88	107	58	11	158	115	172	5	40	56	67		RFP1:584,619 Read#9
H													RFP1:584,619 Read#9

RFP1:584,619
Kinetic read 10 (0:46:38)
	1	2	3	4	5	6	7	8	9	10	11	12
A	78	48	52	25	172	191	193	38	47	64	95		RFP1:584,619 Read#10
B	36	30	51	61	57	51	76	13	5	33	53		RFP1:584,619 Read#10
C	76	29	69	34	187	165	171	21	62	45	71		RFP1:584,619 Read#10
D	0	50	32	58	26	32	38	38	59	47	30		RFP1:584,619 Read#10
E	38	56	13	27	132	147	161	35	74	25	65		RFP1:584,619 Read#10
F	48	21	13	76	9	48	22	74	35	1	21		RFP1:584,619 Read#10
G	80	64	31	62	181	175	171	14	41	39	0		RFP1:584,619 Read#10
H													RFP1:584,619 Read#10

RFP1:584,619
Kinetic read 11 (0:51:38)
	1	2	3	4	5	6	7	8	9	10	11	12
A	29	20	31	11	153	135	107	21	69	91	28		RFP1:584,619 Read#11
B	31	60	50	42	14	0	46	34	49	79	28		RFP1:584,619 Read#11
C	42	58	72	21	184	167	171	22	35	35	54		RFP1:584,619 Read#11
D	63	37	52	53	53	14	18	31	65	36	10		RFP1:584,619 Read#11
E	70	2	52	26	147	196	152	51	27	67	50		RFP1:584,619 Read#11
F	31	33	104	39	60	40	59	54	22	32	52		RFP1:584,619 Read#11
G	35	21	79	43	177	141	146	25	17	62	24		RFP1:584,619 Read#11
H													RFP1:584,619 Read#11

RFP1:584,619
Kinetic read 12 (0:56:38)
	1	2	3	4	5	6	7	8	9	10	11	12
A	60	51	16	49	176	166	148	0	67	70	47		RFP1:584,619 Read#12
B	33	56	25	94	40	45	22	79	50	29	0		RFP1:584,619 Read#12
C	41	42	26	57	135	181	190	38	31	63	18		RFP1:584,619 Read#12
D	30	25	39	65	56	69	23	19	17	50	47		RFP1:584,619 Read#12
E	54	26	49	36	198	168	195	0	32	77	28		RFP1:584,619 Read#12
F	39	62	81	37	52	68	47	84	3	3	15		RFP1:584,619 Read#12
G	34	34	85	25	166	177	135	61	79	62	66		RFP1:584,619 Read#12
H													RFP1:584,619 Read#12

RFP1:584,619
Kinetic read 13 (1:01:38)
	1	2	3	4	5	6	7	8	9	10	11	12
A	63	56	45	6	183	175	167	30	81	37	26		RFP1:584,619 Read#13
B	37	44	0	43	61	45	27	50	53	33	27		RFP1:584,619 Read#13
C	71	50	69	75	202	175	156	44	50	97	33		RFP1:584,619 Read#13
D	69	40	3	26	19	20	15	72	36	34	63		RFP1:584,619 Read#13
E	73	81	35	22	166	216	199	72	69	30	49		RFP1:584,619 Read#13
F	21	41	1	15	57	51	52	44	49	31	73		RFP1:584,619 Read#13
G	57	41	73	32	185	160	221	64	24	71	42		RFP1:584,619 Read#13
H													RFP1:584,619 Read#13

RFP1:584,619
Kinetic read 14 (1:06:38)
	1	2	3	4	5	6	7	8	9	10	11	12
A	58	41	31	24	206	209	194	49	45	61	41		RFP1:584,619 Read#14
B	7	27	31	61	10	79	22	90	15	61	46		RFP1:584,619 Read#14
C	72	68	40	25	210	209	182	59	62	49	56		RFP1:584,619 Read#14
D	11	42	4	17	62	31	78	33	25	33	50		RFP1:584,619 Read#14
E	69	44	76	3	173	154	199	32	43	46	88		RFP1:584,619 Read#14
F	37	52	20	64	3	37	57	27	33	20	57		RFP1:584,619 Read#14
G	78	63	80	54	197	207	218	66	42	16	24		RFP1:584,619 Read#14
H													RFP1:584,619 Read#14

RFP1:584,619
Kinetic read 15 (1:11:38)
	1	2	3	4	5	6	7	8	9	10	11	12
A	65	72	64	64	201	155	150	38	85	52	53		RFP1:584,619 Read#15
B	31	10	59	64	34	60	38	66	62	24	62		RFP1:584,619 Read#15
C	32	85	51	33	158	181	184	47	37	67	56		RFP1:584,619 Read#15
D	56	46	38	65	94	20	56	116	49	43	59		RFP1:584,619 Read#15
E	61	36	44	81	188	228	225	61	24	52	98		RFP1:584,619 Read#15
F	17	45	17	93	24	23	14	33	40	66	33		RFP1:584,619 Read#15
G	98	68	0	0	232	188	167	38	56	73	57		RFP1:584,619 Read#15
H													RFP1:584,619 Read#15

RFP1:584,619
Kinetic read 16 (1:16:38)
	1	2	3	4	5	6	7	8	9	10	11	12
A	52	42	72	4	226	190	211	20	55	55	25		RFP1:584,619 Read#16
B	39	37	51	67	26	44	3	98	43	18	43		RFP1:584,619 Read#16
C	69	51	37	48	188	218	179	73	34	69	34		RFP1:584,619 Read#16
D	65	65	61	68	34	1	60	0	38	70	48		RFP1:584,619 Read#16
E	8	56	40	3	194	173	199	60	98	63	21		RFP1:584,619 Read#16
F	16	8	0	37	2	52	35	18	38	46	78		RFP1:584,619 Read#16
G	52	69	97	14	176	148	230	50	25	52	38		RFP1:584,619 Read#16
H													RFP1:584,619 Read#16

RFP1:584,619
Kinetic read 17 (1:21:38)
	1	2	3	4	5	6	7	8	9	10	11	12
A	46	2	53	67	187	186	217	59	42	32	20		RFP1:584,619 Read#17
B	43	14	48	64	53	44	51	92	37	34	28		RFP1:584,619 Read#17
C	87	6	57	36	244	165	132	43	104	76	73		RFP1:584,619 Read#17
D	49	85	45	51	56	84	32	36	43	44	0		RFP1:584,619 Read#17
E	69	53	21	36	169	211	245	29	70	37	59		RFP1:584,619 Read#17
F	12	33	7	61	39	25	61	58	12	29	50		RFP1:584,619 Read#17
G	81	54	52	54	207	182	203	44	51	26	64		RFP1:584,619 Read#17
H													RFP1:584,619 Read#17

RFP1:584,619
Kinetic read 18 (1:26:38)
	1	2	3	4	5	6	7	8	9	10	11	12
A	51	44	74	10	216	228	209	22	68	22	29		RFP1:584,619 Read#18
B	52	8	54	57	53	39	28	69	53	0	60		RFP1:584,619 Read#18
C	49	33	85	28	219	167	226	49	42	39	30		RFP1:584,619 Read#18
D	85	48	0	83	38	39	42	108	8	32	57		RFP1:584,619 Read#18
E	51	54	39	17	175	181	173	34	0	68	60		RFP1:584,619 Read#18
F	41	45	32	42	87	63	19	61	74	62	60		RFP1:584,619 Read#18
G	14	78	82	45	192	237	198	108	89	76	24		RFP1:584,619 Read#18
H													RFP1:584,619 Read#18

RFP1:584,619
Kinetic read 19 (1:31:38)
	1	2	3	4	5	6	7	8	9	10	11	12
A	48	66	24	48	181	244	233	15	45	42	26		RFP1:584,619 Read#19
B	43	40	43	22	12	0	54	63	9	57	12		RFP1:584,619 Read#19
C	99	68	50	25	233	230	215	50	19	53	53		RFP1:584,619 Read#19
D	36	46	0	47	9	14	18	37	30	32	16		RFP1:584,619 Read#19
E	72	66	33	63	209	204	187	65	14	25	96		RFP1:584,619 Read#19
F	32	35	19	51	33	22	45	87	53	31	25		RFP1:584,619 Read#19
G	51	53	33	61	231	226	251	33	60	69	73		RFP1:584,619 Read#19
H													RFP1:584,619 Read#19

RFP1:584,619
Kinetic read 20 (1:36:38)
	1	2	3	4	5	6	7	8	9	10	11	12
A	42	31	31	59	212	221	237	23	36	33	70		RFP1:584,619 Read#20
B	54	35	32	83	105	43	19	102	5	36	44		RFP1:584,619 Read#20
C	61	18	28	0	257	229	244	31	87	68	82		RFP1:584,619 Read#20
D	39	67	0	27	36	62	76	0	0	36	40		RFP1:584,619 Read#20
E	42	48	97	18	173	236	224	37	41	51	96		RFP1:584,619 Read#20
F	0	43	0	0	55	27	34	35	26	45	49		RFP1:584,619 Read#20
G	48	91	30	45	191	236	217	37	63	52	0		RFP1:584,619 Read#20
H													RFP1:584,619 Read#20

RFP1:584,619
Kinetic read 21 (1:41:38)
	1	2	3	4	5	6	7	8	9	10	11	12
A	57	48	32	49	239	231	243	63	40	85	30		RFP1:584,619 Read#21
B	29	0	57	30	41	74	16	115	34	34	56		RFP1:584,619 Read#21
C	50	29	42	16	206	213	277	43	71	33	30		RFP1:584,619 Read#21
D	16	32	19	30	65	27	86	60	56	56	39		RFP1:584,619 Read#21
E	52	59	51	35	237	207	217	55	79	32	86		RFP1:584,619 Read#21
F	33	60	26	105	99	48	53	35	57	24	24		RFP1:584,619 Read#21
G	20	86	62	0	230	201	234	50	51	52	28		RFP1:584,619 Read#21
H													RFP1:584,619 Read#21

RFP1:584,619
Kinetic read 22 (1:46:38)
	1	2	3	4	5	6	7	8	9	10	11	12
A	53	18	31	21	264	235	238	46	72	23	47		RFP1:584,619 Read#22
B	7	38	30	75	24	61	22	66	21	37	10		RFP1:584,619 Read#22
C	68	26	38	37	266	225	266	58	33	34	47		RFP1:584,619 Read#22
D	36	40	0	0	77	31	42	13	56	51	26		RFP1:584,619 Read#22
E	84	23	77	26	186	239	216	51	67	0	82		RFP1:584,619 Read#22
F	42	35	22	56	72	27	42	67	51	38	46		RFP1:584,619 Read#22
G	78	98	15	74	263	188	231	60	43	62	40		RFP1:584,619 Read#22
H													RFP1:584,619 Read#22

RFP1:584,619
Kinetic read 23 (1:51:38)
	1	2	3	4	5	6	7	8	9	10	11	12
A	74	78	91	20	283	226	208	22	36	32	35		RFP1:584,619 Read#23
B	68	37	58	76	40	41	31	52	17	29	19		RFP1:584,619 Read#23
C	72	40	40	74	227	256	268	41	45	39	54		RFP1:584,619 Read#23
D	63	40	22	17	34	33	32	60	26	40	48		RFP1:584,619 Read#23
E	26	43	60	23	265	245	271	36	60	49	43		RFP1:584,619 Read#23
F	39	34	31	62	27	15	53	21	47	49	21		RFP1:584,619 Read#23
G	69	88	32	44	227	244	286	35	49	38	60		RFP1:584,619 Read#23
H													RFP1:584,619 Read#23

RFP1:584,619
Kinetic read 24 (1:56:38)
	1	2	3	4	5	6	7	8	9	10	11	12
A	68	35	77	33	275	265	270	64	51	71	109		RFP1:584,619 Read#24
B	27	72	18	59	50	58	67	95	53	64	28		RFP1:584,619 Read#24
C	89	34	63	43	259	242	245	78	53	68	69		RFP1:584,619 Read#24
D	55	23	25	27	20	55	45	67	69	46	32		RFP1:584,619 Read#24
E	65	57	27	20	202	293	271	0	62	66	75		RFP1:584,619 Read#24
F	84	32	69	50	48	29	28	49	46	28	45		RFP1:584,619 Read#24
G	54	48	36	24	266	312	228	43	50	34	55		RFP1:584,619 Read#24
H													RFP1:584,619 Read#24

RFP1:584,619
Kinetic read 25 (2:01:38)
	1	2	3	4	5	6	7	8	9	10	11	12
A	48	0	33	26	279	272	246	36	86	14	68		RFP1:584,619 Read#25
B	25	35	70	35	13	74	3	71	32	84	67		RFP1:584,619 Read#25
C	88	61	72	63	259	284	274	49	49	62	82		RFP1:584,619 Read#25
D	5	58	2	54	0	28	37	82	19	32	55		RFP1:584,619 Read#25
E	46	40	53	20	270	233	255	9	82	40	43		RFP1:584,619 Read#25
F	33	29	40	4	47	72	25	62	23	0	48		RFP1:584,619 Read#25
G	48	41	35	30	274	243	265	48	42	88	16		RFP1:584,619 Read#25
H													RFP1:584,619 Read#25

RFP1:584,619
Kinetic read 26 (2:06:38)
	1	2	3	4	5	6	7	8	9	10	11	12
A	54	83	73	34	278	286	299	28	85	55	0		RFP1:584,619 Read#26
B	19	25	33	70	52	0	26	45	58	23	35		RFP1:584,619 Read#26
C	61	71	34	47	320	265	300	60	45	68	30		RFP1:584,619 Read#26
D	45	5	52	94	46	22	47	43	32	35	85		RFP1:584,619 Read#26
E	74	22	42	37	250	256	274	47	50	23	52		RFP1:584,619 Read#26
F	75	32	33	70	76	35	8	52	47	73	16		RFP1:584,619 Read#26
G	59	77	47	50	277	281	276	92	42	28	53		RFP1:584,619 Read#26
H													RFP1:584,619 Read#26

RFP1:584,619
Kinetic read 27 (2:11:38)
	1	2	3	4	5	6	7	8	9	10	11	12
A	35	65	26	14	294	309	350	12	67	78	56		RFP1:584,619 Read#27
B	40	14	41	69	75	39	38	123	30	34	22		RFP1:584,619 Read#27
C	76	63	40	49	276	319	307	62	47	25	40		RFP1:584,619 Read#27
D	18	56	13	37	35	23	10	28	56	19	61		RFP1:584,619 Read#27
E	35	72	75	63	289	237	240	61	52	51	77		RFP1:584,619 Read#27
F	73	53	31	47	29	64	34	75	24	16	56		RFP1:584,619 Read#27
G	52	39	59	65	304	302	251	40	73	34	68		RFP1:584,619 Read#27
H													RFP1:584,619 Read#27

RFP1:584,619
Kinetic read 28 (2:16:38)
	1	2	3	4	5	6	7	8	9	10	11	12
A	49	47	67	43	264	375	295	63	20	53	63		RFP1:584,619 Read#28
B	31	32	19	52	44	27	13	61	21	50	44		RFP1:584,619 Read#28
C	42	50	43	11	324	269	327	31	17	55	62		RFP1:584,619 Read#28
D	32	23	6	46	54	32	46	63	19	17	6		RFP1:584,619 Read#28
E	30	9	52	51	304	307	279	67	37	36	50		RFP1:584,619 Read#28
F	13	21	50	53	0	29	43	62	62	22	54		RFP1:584,619 Read#28
G	41	53	83	25	277	311	343	12	56	41	92		RFP1:584,619 Read#28
H													RFP1:584,619 Read#28

RFP1:584,619
Kinetic read 29 (2:21:38)
	1	2	3	4	5	6	7	8	9	10	11	12
A	34	82	68	38	314	337	364	9	82	69	1		RFP1:584,619 Read#29
B	61	32	40	43	15	33	22	87	37	50	59		RFP1:584,619 Read#29
C	46	36	77	24	351	278	323	26	72	38	43		RFP1:584,619 Read#29
D	44	20	34	50	37	0	41	58	44	23	28		RFP1:584,619 Read#29
E	31	63	21	55	301	286	278	24	105	41	45		RFP1:584,619 Read#29
F	6	35	91	58	62	43	48	60	25	57	71		RFP1:584,619 Read#29
G	61	101	41	51	304	316	353	18	47	55	46		RFP1:584,619 Read#29
H													RFP1:584,619 Read#29

RFP1:584,619
Kinetic read 30 (2:26:38)
	1	2	3	4	5	6	7	8	9	10	11	12
A	68	52	73	46	320	306	319	42	35	29	50		RFP1:584,619 Read#30
B	47	32	36	72	44	34	12	36	32	78	0		RFP1:584,619 Read#30
C	26	7	32	38	345	347	307	37	62	65	27		RFP1:584,619 Read#30
D	86	21	23	83	15	57	54	28	46	48	50		RFP1:584,619 Read#30
E	28	48	56	33	287	323	341	47	51	53	60		RFP1:584,619 Read#30
F	70	36	0	46	39	8	25	83	42	38	35		RFP1:584,619 Read#30
G	55	52	89	44	318	326	303	25	57	51	68		RFP1:584,619 Read#30
H													RFP1:584,619 Read#30

RFP1:584,619
Kinetic read 31 (2:31:38)
	1	2	3	4	5	6	7	8	9	10	11	12
A	58	68	78	53	342	339	341	45	33	39	45		RFP1:584,619 Read#31
B	43	19	25	53	78	42	30	67	63	63	26		RFP1:584,619 Read#31
C	47	86	48	54	409	348	385	104	32	0	6		RFP1:584,619 Read#31
D	40	55	66	62	39	53	42	30	0	29	39		RFP1:584,619 Read#31
E	56	39	50	32	261	360	330	84	76	47	36		RFP1:584,619 Read#31
F	33	0	61	52	4	46	41	73	26	28	35		RFP1:584,619 Read#31
G	38	66	74	15	336	299	336	44	36	41	27		RFP1:584,619 Read#31
H													RFP1:584,619 Read#31

RFP1:584,619
Kinetic read 32 (2:36:38)
	1	2	3	4	5	6	7	8	9	10	11	12
A	67	35	61	39	431	375	371	36	68	40	62		RFP1:584,619 Read#32
B	28	69	57	62	45	21	17	78	40	83	52		RFP1:584,619 Read#32
C	40	54	45	26	356	328	393	22	17	35	66		RFP1:584,619 Read#32
D	33	33	51	70	37	1	42	62	51	34	30		RFP1:584,619 Read#32
E	95	49	51	60	303	346	374	40	26	5	57		RFP1:584,619 Read#32
F	17	18	5	23	67	52	34	30	4	32	30		RFP1:584,619 Read#32
G	60	69	59	29	386	346	371	61	60	25	52		RFP1:584,619 Read#32
H													RFP1:584,619 Read#32

RFP1:584,619
Kinetic read 33 (2:41:38)
	1	2	3	4	5	6	7	8	9	10	11	12
A	10	67	91	45	371	335	409	42	106	74	46		RFP1:584,619 Read#33
B	34	45	13	21	50	61	47	84	70	62	51		RFP1:584,619 Read#33
C	75	31	51	49	348	421	391	43	62	105	61		RFP1:584,619 Read#33
D	46	10	26	31	32	47	28	56	17	59	48		RFP1:584,619 Read#33
E	22	53	70	52	341	390	369	59	40	11	66		RFP1:584,619 Read#33
F	35	49	26	82	40	89	56	53	48	64	42		RFP1:584,619 Read#33
G	43	54	38	52	407	394	423	60	43	27	65		RFP1:584,619 Read#33
H													RFP1:584,619 Read#33

RFP1:584,619
Kinetic read 34 (2:46:38)
	1	2	3	4	5	6	7	8	9	10	11	12
A	15	56	20	62	371	436	385	34	63	75	51		RFP1:584,619 Read#34
B	64	47	36	22	46	16	28	61	38	6	0		RFP1:584,619 Read#34
C	26	31	32	47	422	325	418	39	83	45	30		RFP1:584,619 Read#34
D	34	39	40	56	36	49	15	62	19	43	6		RFP1:584,619 Read#34
E	24	4	16	36	395	397	377	36	48	59	27		RFP1:584,619 Read#34
F	17	8	60	11	77	49	36	82	12	57	31		RFP1:584,619 Read#34
G	51	36	25	0	356	404	396	0	29	41	21		RFP1:584,619 Read#34
H													RFP1:584,619 Read#34

RFP1:584,619
Kinetic read 35 (2:51:38)
	1	2	3	4	5	6	7	8	9	10	11	12
A	34	54	65	19	469	446	438	38	28	56	18		RFP1:584,619 Read#35
B	25	53	17	71	80	51	69	140	69	50	49		RFP1:584,619 Read#35
C	38	32	60	71	401	441	405	23	48	54	32		RFP1:584,619 Read#35
D	9	25	32	63	30	14	12	56	22	31	19		RFP1:584,619 Read#35
E	58	0	30	44	366	410	428	37	42	42	32		RFP1:584,619 Read#35
F	37	15	61	30	46	33	55	82	15	55	14		RFP1:584,619 Read#35
G	79	68	69	46	406	338	435	43	79	68	45		RFP1:584,619 Read#35
H													RFP1:584,619 Read#35

RFP1:584,619
Kinetic read 36 (2:56:38)
	1	2	3	4	5	6	7	8	9	10	11	12
A	40	45	32	31	456	440	497	28	50	36	33		RFP1:584,619 Read#36
B	52	43	15	45	58	62	60	107	43	0	48		RFP1:584,619 Read#36
C	90	62	48	16	469	383	446	75	56	60	25		RFP1:584,619 Read#36
D	25	19	48	35	14	16	25	59	2	49	35		RFP1:584,619 Read#36
E	48	73	46	32	357	485	422	39	70	25	32		RFP1:584,619 Read#36
F	11	22	59	50	35	0	21	81	24	44	39		RFP1:584,619 Read#36
G	103	77	27	24	481	429	408	16	62	45	73		RFP1:584,619 Read#36
H													RFP1:584,619 Read#36

RFP1:584,619
Kinetic read 37 (3:01:38)
	1	2	3	4	5	6	7	8	9	10	11	12
A	30	62	44	74	465	425	496	31	48	18	39		RFP1:584,619 Read#37
B	33	29	23	59	19	20	57	79	0	44	48		RFP1:584,619 Read#37
C	64	44	45	49	491	474	464	60	18	4	77		RFP1:584,619 Read#37
D	25	20	12	61	27	57	24	89	11	73	39		RFP1:584,619 Read#37
E	89	55	26	23	391	526	485	47	53	42	41		RFP1:584,619 Read#37
F	18	32	30	13	17	23	69	35	19	0	34		RFP1:584,619 Read#37
G	34	53	68	63	457	367	444	35	16	58	69		RFP1:584,619 Read#37
H													RFP1:584,619 Read#37

RFP1:584,619
Kinetic read 38 (3:06:38)
	1	2	3	4	5	6	7	8	9	10	11	12
A	0	109	78	17	538	512	480	41	46	68	93		RFP1:584,619 Read#38
B	48	19	38	78	45	53	50	78	45	69	39		RFP1:584,619 Read#38
C	0	26	47	25	470	477	467	26	34	7	51		RFP1:584,619 Read#38
D	4	38	58	51	95	45	5	53	26	5	43		RFP1:584,619 Read#38
E	31	43	27	63	401	506	433	49	53	67	15		RFP1:584,619 Read#38
F	75	37	55	52	51	48	27	37	32	15	21		RFP1:584,619 Read#38
G	85	62	49	7	422	418	444	78	80	44	59		RFP1:584,619 Read#38
H													RFP1:584,619 Read#38

RFP1:584,619
Kinetic read 39 (3:11:38)
	1	2	3	4	5	6	7	8	9	10	11	12
A	64	32	41	37	507	521	488	24	23	32	18		RFP1:584,619 Read#39
B	23	37	41	37	19	20	40	88	19	52	31		RFP1:584,619 Read#39
C	14	44	64	34	524	495	519	44	61	115	41		RFP1:584,619 Read#39
D	12	23	47	117	28	8	30	31	46	26	27		RFP1:584,619 Read#39
E	62	42	80	28	427	485	467	32	0	10	33		RFP1:584,619 Read#39
F	74	34	47	83	16	0	77	51	54	55	47		RFP1:584,619 Read#39
G	42	34	70	22	469	536	523	51	39	18	82		RFP1:584,619 Read#39
H													RFP1:584,619 Read#39

RFP1:584,619
Kinetic read 40 (3:16:38)
	1	2	3	4	5	6	7	8	9	10	11	12
A	52	30	87	28	501	525	480	20	53	99	25		RFP1:584,619 Read#40
B	28	30	72	49	69	35	41	64	54	57	40		RFP1:584,619 Read#40
C	32	60	58	4	512	489	500	58	59	6	67		RFP1:584,619 Read#40
D	40	36	77	65	61	0	21	38	44	31	42		RFP1:584,619 Read#40
E	69	49	55	58	450	455	540	73	42	24	11		RFP1:584,619 Read#40
F	45	14	24	50	21	30	18	52	38	1	40		RFP1:584,619 Read#40
G	46	13	72	45	549	461	600	61	47	107	50		RFP1:584,619 Read#40
H													RFP1:584,619 Read#40

RFP1:584,619
Kinetic read 41 (3:21:38)
	1	2	3	4	5	6	7	8	9	10	11	12
A	0	49	45	43	504	517	556	5	36	54	45		RFP1:584,619 Read#41
B	76	50	34	56	63	53	54	103	58	35	32		RFP1:584,619 Read#41
C	45	38	14	65	562	564	531	32	35	21	65		RFP1:584,619 Read#41
D	47	40	50	15	73	10	37	52	36	42	24		RFP1:584,619 Read#41
E	39	61	62	39	515	533	544	49	46	62	49		RFP1:584,619 Read#41
F	14	26	52	30	35	20	34	51	36	41	46		RFP1:584,619 Read#41
G	67	43	70	18	542	497	575	45	77	65	45		RFP1:584,619 Read#41
H													RFP1:584,619 Read#41

RFP1:584,619
Kinetic read 42 (3:26:38)
	1	2	3	4	5	6	7	8	9	10	11	12
A	30	37	44	65	532	594	582	82	90	47	26		RFP1:584,619 Read#42
B	56	16	58	8	35	47	18	97	74	63	28		RFP1:584,619 Read#42
C	30	79	13	57	603	529	563	21	34	70	82		RFP1:584,619 Read#42
D	16	35	56	47	41	53	67	54	59	33	30		RFP1:584,619 Read#42
E	95	48	72	22	526	549	601	75	46	80	62		RFP1:584,619 Read#42
F	8	58	59	12	73	7	7	30	25	40	53		RFP1:584,619 Read#42
G	65	51	22	50	545	513	580	25	45	82	67		RFP1:584,619 Read#42
H													RFP1:584,619 Read#42

RFP1:584,619
Kinetic read 43 (3:31:38)
	1	2	3	4	5	6	7	8	9	10	11	12
A	65	54	53	82	648	580	604	54	44	65	76		RFP1:584,619 Read#43
B	37	47	86	80	45	58	72	45	62	40	18		RFP1:584,619 Read#43
C	40	54	33	21	626	575	595	29	52	34	68		RFP1:584,619 Read#43
D	60	33	31	68	57	23	18	53	14	46	26		RFP1:584,619 Read#43
E	47	116	77	24	531	567	571	22	52	56	31		RFP1:584,619 Read#43
F	15	24	26	34	36	67	56	73	40	46	9		RFP1:584,619 Read#43
G	63	62	49	34	522	551	527	22	80	82	57		RFP1:584,619 Read#43
H													RFP1:584,619 Read#43

RFP1:584,619
Kinetic read 44 (3:36:38)
	1	2	3	4	5	6	7	8	9	10	11	12
A	107	56	23	42	617	612	625	18	52	46	21		RFP1:584,619 Read#44
B	51	87	52	70	29	34	25	93	53	33	22		RFP1:584,619 Read#44
C	54	59	71	68	664	622	602	72	41	55	40		RFP1:584,619 Read#44
D	55	56	57	32	30	47	59	31	42	56	20		RFP1:584,619 Read#44
E	53	50	41	17	509	578	610	66	92	32	39		RFP1:584,619 Read#44
F	21	0	25	26	1	39	78	58	47	40	9		RFP1:584,619 Read#44
G	40	48	34	50	570	626	607	49	15	75	7		RFP1:584,619 Read#44
H													RFP1:584,619 Read#44

RFP1:584,619
Kinetic read 45 (3:41:38)
	1	2	3	4	5	6	7	8	9	10	11	12
A	19	32	56	10	620	654	700	65	43	39	44		RFP1:584,619 Read#45
B	36	46	70	88	0	45	64	90	45	42	12		RFP1:584,619 Read#45
C	59	51	64	47	735	616	662	63	58	97	41		RFP1:584,619 Read#45
D	45	19	38	78	23	61	40	42	51	91	23		RFP1:584,619 Read#45
E	86	46	44	22	592	593	651	59	49	76	65		RFP1:584,619 Read#45
F	19	81	44	49	48	11	33	67	44	28	15		RFP1:584,619 Read#45
G	43	45	61	27	639	630	618	23	41	78	31		RFP1:584,619 Read#45
H													RFP1:584,619 Read#45

RFP1:584,619
Kinetic read 46 (3:46:38)
	1	2	3	4	5	6	7	8	9	10	11	12
A	18	70	51	59	643	669	747	51	47	60	100		RFP1:584,619 Read#46
B	34	6	19	59	0	35	37	88	33	50	34		RFP1:584,619 Read#46
C	37	77	47	40	655	669	669	40	15	54	58		RFP1:584,619 Read#46
D	21	26	32	82	32	39	67	48	58	38	31		RFP1:584,619 Read#46
E	67	46	16	11	582	665	641	60	0	29	66		RFP1:584,619 Read#46
F	29	76	42	51	20	32	22	78	16	54	4		RFP1:584,619 Read#46
G	61	48	90	18	653	657	704	61	51	56	9		RFP1:584,619 Read#46
H													RFP1:584,619 Read#46

RFP1:584,619
Kinetic read 47 (3:51:38)
	1	2	3	4	5	6	7	8	9	10	11	12
A	68	65	47	60	735	725	731	27	46	47	35		RFP1:584,619 Read#47
B	40	30	84	36	32	46	5	67	43	61	52		RFP1:584,619 Read#47
C	25	47	83	0	760	677	704	32	40	64	35		RFP1:584,619 Read#47
D	25	27	47	20	9	40	50	63	53	26	49		RFP1:584,619 Read#47
E	50	45	36	25	652	709	708	48	26	84	29		RFP1:584,619 Read#47
F	54	15	50	44	84	25	60	87	14	52	11		RFP1:584,619 Read#47
G	60	66	45	25	697	702	737	36	47	34	14		RFP1:584,619 Read#47
H													RFP1:584,619 Read#47

RFP1:584,619
Kinetic read 48 (3:56:38)
	1	2	3	4	5	6	7	8	9	10	11	12
A	22	41	26	0	740	740	839	16	67	45	76		RFP1:584,619 Read#48
B	43	43	56	83	69	44	54	85	14	58	21		RFP1:584,619 Read#48
C	83	25	38	27	662	771	747	62	33	28	51		RFP1:584,619 Read#48
D	38	19	63	78	24	21	41	48	50	0	21		RFP1:584,619 Read#48
E	51	26	34	25	653	769	731	52	71	34	33		RFP1:584,619 Read#48
F	8	1	26	33	22	44	34	40	19	54	28		RFP1:584,619 Read#48
G	53	64	25	35	781	723	735	11	25	47	62		RFP1:584,619 Read#48
H													RFP1:584,619 Read#48

RFP1:584,619
Kinetic read 49 (4:01:38)
	1	2	3	4	5	6	7	8	9	10	11	12
A	38	34	81	34	772	759	780	31	49	54	74		RFP1:584,619 Read#49
B	50	35	38	16	61	37	42	93	13	55	63		RFP1:584,619 Read#49
C	51	24	52	50	728	802	750	67	57	97	38		RFP1:584,619 Read#49
D	66	50	17	43	48	56	47	77	64	27	33		RFP1:584,619 Read#49
E	55	28	54	10	706	806	732	73	43	54	37		RFP1:584,619 Read#49
F	65	47	50	84	53	34	26	33	64	25	27		RFP1:584,619 Read#49
G	41	62	48	37	742	750	770	64	57	40	66		RFP1:584,619 Read#49
H													RFP1:584,619 Read#49

RFP1:584,619
Kinetic read 50 (4:06:38)
	1	2	3	4	5	6	7	8	9	10	11	12
A	86	65	73	15	851	803	817	14	18	98	58		RFP1:584,619 Read#50
B	50	49	20	103	32	34	68	74	46	10	50		RFP1:584,619 Read#50
C	77	49	21	40	835	785	843	20	50	43	37		RFP1:584,619 Read#50
D	53	37	51	49	31	96	52	55	0	24	36		RFP1:584,619 Read#50
E	79	54	43	41	694	772	793	45	66	74	46		RFP1:584,619 Read#50
F	11	63	0	48	52	26	7	48	23	8	17		RFP1:584,619 Read#50
G	41	54	68	14	795	756	847	28	19	61	47		RFP1:584,619 Read#50
H													RFP1:584,619 Read#50

RFP1:584,619
Kinetic read 51 (4:11:38)
	1	2	3	4	5	6	7	8	9	10	11	12
A	33	45	57	47	879	910	871	31	27	47	46		RFP1:584,619 Read#51
B	29	34	62	36	69	32	79	70	97	0	51		RFP1:584,619 Read#51
C	73	68	73	36	899	872	873	15	62	53	46		RFP1:584,619 Read#51
D	32	43	37	46	43	8	55	65	47	46	32		RFP1:584,619 Read#51
E	48	34	59	48	743	807	786	41	28	69	59		RFP1:584,619 Read#51
F	19	53	37	56	61	36	62	55	28	28	11		RFP1:584,619 Read#51
G	71	28	65	46	812	853	814	2	35	77	19		RFP1:584,619 Read#51
H													RFP1:584,619 Read#51

RFP1:584,619
Kinetic read 52 (4:16:38)
	1	2	3	4	5	6	7	8	9	10	11	12
A	65	3	86	64	817	878	942	42	41	73	63		RFP1:584,619 Read#52
B	33	25	53	52	17	48	53	98	64	88	37		RFP1:584,619 Read#52
C	72	63	62	40	917	843	860	38	57	66	27		RFP1:584,619 Read#52
D	9	47	38	37	62	28	63	18	54	54	51		RFP1:584,619 Read#52
E	51	43	70	7	788	880	837	38	39	40	58		RFP1:584,619 Read#52
F	73	15	14	69	17	34	82	30	33	43	0		RFP1:584,619 Read#52
G	34	77	36	8	865	849	860	78	54	24	48		RFP1:584,619 Read#52
H													RFP1:584,619 Read#52

RFP1:584,619
Kinetic read 53 (4:21:38)
	1	2	3	4	5	6	7	8	9	10	11	12
A	39	34	80	53	901	918	924	42	80	83	42		RFP1:584,619 Read#53
B	26	57	9	33	81	46	84	36	5	108	30		RFP1:584,619 Read#53
C	41	29	19	28	921	903	925	63	53	51	51		RFP1:584,619 Read#53
D	38	60	38	53	48	46	39	61	56	33	46		RFP1:584,619 Read#53
E	37	79	26	23	873	890	903	20	31	51	56		RFP1:584,619 Read#53
F	6	35	61	47	39	20	0	112	27	49	43		RFP1:584,619 Read#53
G	48	49	55	0	913	849	919	20	36	77	43		RFP1:584,619 Read#53
H													RFP1:584,619 Read#53

RFP1:584,619
Kinetic read 54 (4:26:38)
	1	2	3	4	5	6	7	8	9	10	11	12
A	83	43	5	56	967	987	1039	12	37	17	32		RFP1:584,619 Read#54
B	27	26	28	30	8	48	35	92	28	26	41		RFP1:584,619 Read#54
C	62	45	53	22	1002	958	1031	61	36	26	26		RFP1:584,619 Read#54
D	18	45	43	66	21	19	38	63	47	48	65		RFP1:584,619 Read#54
E	52	60	63	17	838	905	929	58	53	63	52		RFP1:584,619 Read#54
F	30	54	66	9	13	17	44	61	0	23	41		RFP1:584,619 Read#54
G	75	74	103	37	940	929	946	58	25	31	54		RFP1:584,619 Read#54
H													RFP1:584,619 Read#54

RFP1:584,619
Kinetic read 55 (4:31:38)
	1	2	3	4	5	6	7	8	9	10	11	12
A	1	32	76	28	1028	976	1064	42	21	62	61		RFP1:584,619 Read#55
B	48	28	30	51	48	40	61	83	49	0	29		RFP1:584,619 Read#55
C	51	36	68	44	1049	1051	1056	33	34	52	55		RFP1:584,619 Read#55
D	48	14	32	64	39	30	17	53	38	1	65		RFP1:584,619 Read#55
E	72	71	29	61	862	983	941	42	37	81	39		RFP1:584,619 Read#55
F	34	24	14	31	8	9	49	35	25	28	22		RFP1:584,619 Read#55
G	65	56	16	25	940	895	1044	32	54	53	31		RFP1:584,619 Read#55
H													RFP1:584,619 Read#55

RFP1:584,619
Kinetic read 56 (4:36:38)
	1	2	3	4	5	6	7	8	9	10	11	12
A	57	31	72	24	1059	1094	1101	18	49	63	57		RFP1:584,619 Read#56
B	45	17	45	43	40	11	60	89	55	12	34		RFP1:584,619 Read#56
C	43	52	41	56	1098	1047	1063	32	43	52	18		RFP1:584,619 Read#56
D	14	40	45	28	36	25	74	36	26	39	56		RFP1:584,619 Read#56
E	45	44	88	76	939	1039	930	31	45	40	67		RFP1:584,619 Read#56
F	31	37	46	65	69	10	83	38	48	60	17		RFP1:584,619 Read#56
G	28	57	99	41	1019	953	1085	18	31	39	54		RFP1:584,619 Read#56
H													RFP1:584,619 Read#56

RFP1:584,619
Kinetic read 57 (4:41:38)
	1	2	3	4	5	6	7	8	9	10	11	12
A	89	65	38	18	1112	1168	1174	23	52	71	74		RFP1:584,619 Read#57
B	40	50	29	42	56	49	57	77	85	32	63		RFP1:584,619 Read#57
C	96	41	62	44	1213	1137	1182	47	23	52	42		RFP1:584,619 Read#57
D	23	0	53	57	76	52	19	28	49	26	58		RFP1:584,619 Read#57
E	51	55	55	21	985	1045	1075	27	34	67	0		RFP1:584,619 Read#57
F	34	17	30	64	33	52	51	69	49	14	49		RFP1:584,619 Read#57
G	37	23	36	40	1084	1072	1069	49	22	0	23		RFP1:584,619 Read#57
H													RFP1:584,619 Read#57

RFP1:584,619
Kinetic read 58 (4:46:38)
	1	2	3	4	5	6	7	8	9	10	11	12
A	31	52	34	46	1164	1167	1148	26	13	67	33		RFP1:584,619 Read#58
B	74	51	44	61	47	54	41	44	27	45	48		RFP1:584,619 Read#58
C	48	77	27	34	1196	1157	1194	18	88	56	56		RFP1:584,619 Read#58
D	27	9	60	70	69	57	62	44	49	82	58		RFP1:584,619 Read#58
E	25	53	22	75	1030	1130	1056	60	57	52	22		RFP1:584,619 Read#58
F	37	26	74	91	41	2	59	70	37	40	54		RFP1:584,619 Read#58
G	26	97	42	60	1095	1168	1164	16	42	35	42		RFP1:584,619 Read#58
H													RFP1:584,619 Read#58

RFP1:584,619
Kinetic read 59 (4:51:38)
	1	2	3	4	5	6	7	8	9	10	11	12
A	43	62	71	44	1297	1258	1252	16	41	21	43		RFP1:584,619 Read#59
B	36	11	55	57	5	51	20	86	50	65	46		RFP1:584,619 Read#59
C	55	11	78	41	1206	1160	1232	39	38	51	36		RFP1:584,619 Read#59
D	45	59	49	52	81	39	25	11	15	46	35		RFP1:584,619 Read#59
E	54	47	21	68	1084	1191	1158	42	44	29	75		RFP1:584,619 Read#59
F	28	48	0	44	28	3	40	41	45	49	48		RFP1:584,619 Read#59
G	68	53	61	15	1137	1148	1145	0	30	65	57		RFP1:584,619 Read#59
H													RFP1:584,619 Read#59

RFP1:584,619
Kinetic read 60 (4:56:38)
	1	2	3	4	5	6	7	8	9	10	11	12
A	83	71	62	34	1238	1239	1283	0	61	99	16		RFP1:584,619 Read#60
B	0	77	33	73	24	44	36	69	78	8	30		RFP1:584,619 Read#60
C	97	2	74	0	1254	1336	1288	96	16	42	80		RFP1:584,619 Read#60
D	33	40	42	68	17	42	44	26	33	69	24		RFP1:584,619 Read#60
E	67	78	27	33	1068	1213	1174	63	5	71	40		RFP1:584,619 Read#60
F	23	55	34	10	39	33	43	30	20	23	26		RFP1:584,619 Read#60
G	58	21	70	19	1250	1206	1260	42	49	41	41		RFP1:584,619 Read#60
H													RFP1:584,619 Read#60

RFP1:584,619
Kinetic read 61 (5:01:38)
	1	2	3	4	5	6	7	8	9	10	11	12
A	73	10	40	29	1286	1423	1406	34	42	49	75		RFP1:584,619 Read#61
B	19	45	77	46	53	0	65	75	60	44	48		RFP1:584,619 Read#61
C	42	62	16	51	1287	1271	1297	41	23	44	23		RFP1:584,619 Read#61
D	39	16	67	57	39	34	44	50	23	50	21		RFP1:584,619 Read#61
E	27	39	41	29	1174	1285	1195	31	14	36	62		RFP1:584,619 Read#61
F	29	57	13	110	69	24	1	49	53	54	57		RFP1:584,619 Read#61
G	30	50	82	25	1262	1258	1312	24	60	73	56		RFP1:584,619 Read#61
H													RFP1:584,619 Read#61

RFP1:584,619
Kinetic read 62 (5:06:38)
	1	2	3	4	5	6	7	8	9	10	11	12
A	36	51	47	23	1332	1392	1379	45	49	31	43		RFP1:584,619 Read#62
B	15	60	3	58	47	53	93	55	52	35	25		RFP1:584,619 Read#62
C	43	51	77	62	1326	1396	1393	30	28	64	37		RFP1:584,619 Read#62
D	57	2	13	21	45	34	50	44	53	48	15		RFP1:584,619 Read#62
E	80	58	53	46	1276	1293	1357	52	31	52	35		RFP1:584,619 Read#62
F	0	69	36	59	51	56	16	49	50	63	32		RFP1:584,619 Read#62
G	50	45	38	55	1293	1305	1312	45	40	44	62		RFP1:584,619 Read#62
H													RFP1:584,619 Read#62

RFP1:584,619
Kinetic read 63 (5:11:38)
	1	2	3	4	5	6	7	8	9	10	11	12
A	73	25	57	61	1372	1463	1446	5	35	70	35		RFP1:584,619 Read#63
B	18	28	46	73	46	0	107	75	22	50	68		RFP1:584,619 Read#63
C	56	64	45	61	1386	1487	1479	47	73	52	76		RFP1:584,619 Read#63
D	59	48	64	23	47	15	35	43	22	34	12		RFP1:584,619 Read#63
E	47	73	65	1	1280	1385	1423	37	32	45	80		RFP1:584,619 Read#63
F	19	44	85	45	19	34	41	51	44	22	33		RFP1:584,619 Read#63
G	62	50	52	48	1341	1311	1344	5	73	0	57		RFP1:584,619 Read#63
H													RFP1:584,619 Read#63

RFP1:584,619
Kinetic read 64 (5:16:38)
	1	2	3	4	5	6	7	8	9	10	11	12
A	47	16	68	26	1554	1535	1505	54	91	54	53		RFP1:584,619 Read#64
B	16	44	53	47	58	36	41	72	28	55	23		RFP1:584,619 Read#64
C	58	63	8	34	1502	1447	1486	18	38	60	11		RFP1:584,619 Read#64
D	39	0	29	73	37	38	16	62	7	6	43		RFP1:584,619 Read#64
E	71	60	41	34	1339	1416	1390	28	50	54	26		RFP1:584,619 Read#64
F	29	44	35	87	17	47	16	64	56	33	47		RFP1:584,619 Read#64
G	54	45	50	42	1411	1470	1473	49	57	47	58		RFP1:584,619 Read#64
H													RFP1:584,619 Read#64

RFP1:584,619
Kinetic read 65 (5:21:38)
	1	2	3	4	5	6	7	8	9	10	11	12
A	59	14	44	86	1562	1582	1581	78	82	39	74		RFP1:584,619 Read#65
B	77	23	15	48	76	52	67	72	43	3	33		RFP1:584,619 Read#65
C	104	28	13	62	1559	1469	1544	33	47	58	14		RFP1:584,619 Read#65
D	46	30	0	35	76	14	58	80	26	20	38		RFP1:584,619 Read#65
E	0	69	60	66	1401	1462	1458	66	54	64	44		RFP1:584,619 Read#65
F	38	20	41	36	0	44	42	41	0	35	34		RFP1:584,619 Read#65
G	70	48	77	55	1452	1439	1540	26	44	82	34		RFP1:584,619 Read#65
H													RFP1:584,619 Read#65

RFP1:584,619
Kinetic read 66 (5:26:38)
	1	2	3	4	5	6	7	8	9	10	11	12
A	38	55	62	42	1579	1679	1598	31	62	78	84		RFP1:584,619 Read#66
B	40	38	23	64	27	46	23	64	53	18	17		RFP1:584,619 Read#66
C	35	61	58	60	1664	1684	1613	47	71	72	47		RFP1:584,619 Read#66
D	66	26	45	67	42	14	66	30	64	41	47		RFP1:584,619 Read#66
E	49	34	41	45	1449	1581	1468	84	32	56	48		RFP1:584,619 Read#66
F	8	65	69	57	38	0	56	44	72	45	29		RFP1:584,619 Read#66
G	35	29	79	41	1564	1559	1589	44	36	95	54		RFP1:584,619 Read#66
H													RFP1:584,619 Read#66

RFP1:584,619
Kinetic read 67 (5:31:38)
	1	2	3	4	5	6	7	8	9	10	11	12
A	40	57	41	67	1748	1676	1742	24	33	45	44		RFP1:584,619 Read#67
B	19	22	4	108	54	49	0	64	46	29	13		RFP1:584,619 Read#67
C	60	70	37	45	1681	1614	1779	51	51	45	63		RFP1:584,619 Read#67
D	30	31	83	24	16	14	23	34	54	27	46		RFP1:584,619 Read#67
E	65	19	9	35	1511	1616	1613	40	62	77	19		RFP1:584,619 Read#67
F	3	14	44	26	8	10	91	30	17	12	40		RFP1:584,619 Read#67
G	70	56	42	29	1611	1675	1615	36	68	39	61		RFP1:584,619 Read#67
H													RFP1:584,619 Read#67

RFP1:584,619
Kinetic read 68 (5:36:38)
	1	2	3	4	5	6	7	8	9	10	11	12
A	3	35	88	0	1743	1793	1700	25	42	45	48		RFP1:584,619 Read#68
B	52	2	24	34	63	46	87	58	30	21	31		RFP1:584,619 Read#68
C	38	42	73	2	1723	1763	1748	50	17	55	76		RFP1:584,619 Read#68
D	18	52	41	102	14	16	51	47	32	60	41		RFP1:584,619 Read#68
E	51	73	56	51	1527	1623	1618	12	60	25	37		RFP1:584,619 Read#68
F	6	60	38	59	69	43	41	11	32	34	22		RFP1:584,619 Read#68
G	26	81	57	37	1645	1735	1711	38	53	13	49		RFP1:584,619 Read#68
H													RFP1:584,619 Read#68

RFP1:584,619
Kinetic read 69 (5:41:38)
	1	2	3	4	5	6	7	8	9	10	11	12
A	104	37	4	22	1770	1835	1851	22	33	69	52		RFP1:584,619 Read#69
B	53	49	38	52	38	40	51	69	39	3	5		RFP1:584,619 Read#69
C	70	8	80	42	1799	1840	1798	70	57	58	51		RFP1:584,619 Read#69
D	30	5	22	6	52	20	28	66	26	48	25		RFP1:584,619 Read#69
E	46	48	78	71	1635	1688	1692	23	44	47	78		RFP1:584,619 Read#69
F	53	40	73	9	60	33	47	52	46	38	23		RFP1:584,619 Read#69
G	49	35	65	13	1719	1637	1804	70	54	60	38		RFP1:584,619 Read#69
H													RFP1:584,619 Read#69

RFP1:584,619
Kinetic read 70 (5:46:38)
	1	2	3	4	5	6	7	8	9	10	11	12
A	37	59	51	106	1850	1847	1885	27	87	24	20		RFP1:584,619 Read#70
B	9	44	11	82	35	32	17	99	57	57	42		RFP1:584,619 Read#70
C	29	30	51	69	1860	1874	1943	30	82	64	69		RFP1:584,619 Read#70
D	38	10	28	46	35	44	14	74	52	35	58		RFP1:584,619 Read#70
E	26	69	36	41	1613	1849	1742	43	63	37	56		RFP1:584,619 Read#70
F	33	27	36	19	58	44	37	41	39	20	41		RFP1:584,619 Read#70
G	91	37	58	12	1848	1729	1780	60	36	60	64		RFP1:584,619 Read#70
H													RFP1:584,619 Read#70

RFP1:584,619
Kinetic read 71 (5:51:38)
	1	2	3	4	5	6	7	8	9	10	11	12
A	55	21	31	57	1846	1958	2017	63	36	31	65		RFP1:584,619 Read#71
B	41	44	4	31	101	27	14	89	43	20	66		RFP1:584,619 Read#71
C	58	47	56	5	1898	1863	1965	45	38	63	30		RFP1:584,619 Read#71
D	29	45	37	40	31	73	42	77	38	84	26		RFP1:584,619 Read#71
E	48	83	97	67	1690	1824	1761	55	0	32	18		RFP1:584,619 Read#71
F	9	32	62	50	18	30	25	36	43	50	39		RFP1:584,619 Read#71
G	99	34	67	20	1819	1813	1868	0	65	26	53		RFP1:584,619 Read#71
H													RFP1:584,619 Read#71

RFP1:584,619
Kinetic read 72 (5:56:38)
	1	2	3	4	5	6	7	8	9	10	11	12
A	54	45	50	69	1950	2164	2175	52	91	53	58		RFP1:584,619 Read#72
B	8	81	50	62	27	47	28	96	28	47	36		RFP1:584,619 Read#72
C	67	41	55	17	1979	1950	2037	61	49	87	65		RFP1:584,619 Read#72
D	20	60	0	71	55	6	21	24	55	33	24		RFP1:584,619 Read#72
E	54	39	68	71	1733	1956	1860	21	36	28	71		RFP1:584,619 Read#72
F	34	33	67	65	39	5	20	33	31	9	53		RFP1:584,619 Read#72
G	62	20	11	27	1956	1908	2019	76	52	15	48		RFP1:584,619 Read#72
H													RFP1:584,619 Read#72

RFP1:584,619
Kinetic read 73 (6:01:38)
	1	2	3	4	5	6	7	8	9	10	11	12
A	34	11	61	59	2161	2208	2039	37	80	23	58		RFP1:584,619 Read#73
B	19	54	35	102	31	6	5	71	61	29	47		RFP1:584,619 Read#73
C	58	38	68	60	2154	2112	1997	7	51	90	75		RFP1:584,619 Read#73
D	64	30	22	19	74	43	28	73	29	35	25		RFP1:584,619 Read#73
E	62	26	84	35	1872	2037	1891	41	40	34	18		RFP1:584,619 Read#73
F	43	32	73	55	27	37	34	26	52	47	31		RFP1:584,619 Read#73
G	74	58	83	38	2073	1869	1997	36	27	71	54		RFP1:584,619 Read#73
H													RFP1:584,619 Read#73

RFP1:584,619
Kinetic read 74 (6:06:38)
	1	2	3	4	5	6	7	8	9	10	11	12
A	102	44	46	19	2184	2125	2196	38	67	42	51		RFP1:584,619 Read#74
B	18	33	54	76	63	51	62	80	50	16	23		RFP1:584,619 Read#74
C	66	40	46	9	2140	2261	2056	35	18	43	72		RFP1:584,619 Read#74
D	39	32	0	66	26	37	21	50	38	43	49		RFP1:584,619 Read#74
E	49	32	48	34	1893	2051	2021	47	43	56	24		RFP1:584,619 Read#74
F	40	32	68	51	36	36	37	69	46	36	42		RFP1:584,619 Read#74
G	101	17	22	45	2113	2018	2133	58	71	85	32		RFP1:584,619 Read#74
H													RFP1:584,619 Read#74

RFP1:584,619
Kinetic read 75 (6:11:38)
	1	2	3	4	5	6	7	8	9	10	11	12
A	35	70	19	57	2309	2223	2297	41	8	59	51		RFP1:584,619 Read#75
B	16	11	35	69	51	22	6	75	61	33	28		RFP1:584,619 Read#75
C	83	42	63	9	2157	2228	2162	44	67	48	38		RFP1:584,619 Read#75
D	46	0	32	65	49	4	33	88	62	34	52		RFP1:584,619 Read#75
E	59	49	75	10	2009	2156	2010	17	0	34	73		RFP1:584,619 Read#75
F	59	38	47	65	31	30	57	26	44	22	84		RFP1:584,619 Read#75
G	36	19	41	23	2058	2153	2123	63	89	56	38		RFP1:584,619 Read#75
H													RFP1:584,619 Read#75

RFP1:584,619
Kinetic read 76 (6:16:38)
	1	2	3	4	5	6	7	8	9	10	11	12
A	45	37	30	69	2317	2414	2380	24	22	41	45		RFP1:584,619 Read#76
B	66	14	59	56	37	23	16	53	23	20	30		RFP1:584,619 Read#76
C	54	65	58	20	2334	2225	2313	62	4	40	33		RFP1:584,619 Read#76
D	25	66	6	73	3	33	30	79	67	16	2		RFP1:584,619 Read#76
E	67	53	30	43	2043	2100	2048	80	71	34	61		RFP1:584,619 Read#76
F	50	52	58	43	64	23	20	26	36	32	20		RFP1:584,619 Read#76
G	39	52	51	35	2092	2253	2226	35	38	45	26		RFP1:584,619 Read#76
H													RFP1:584,619 Read#76

RFP1:584,619
Kinetic read 77 (6:21:38)
	1	2	3	4	5	6	7	8	9	10	11	12
A	55	83	53	57	2422	2507	2401	47	51	43	34		RFP1:584,619 Read#77
B	66	15	88	18	82	50	19	113	38	58	69		RFP1:584,619 Read#77
C	24	13	48	31	2343	2308	2323	24	23	24	64		RFP1:584,619 Read#77
D	20	50	49	31	3	19	35	29	60	29	28		RFP1:584,619 Read#77
E	79	24	0	38	2100	2290	2210	21	40	62	71		RFP1:584,619 Read#77
F	34	43	64	37	50	42	44	15	30	56	15		RFP1:584,619 Read#77
G	43	82	67	26	2252	2269	2311	40	16	37	29		RFP1:584,619 Read#77
H													RFP1:584,619 Read#77

RFP1:584,619
Kinetic read 78 (6:26:38)
	1	2	3	4	5	6	7	8	9	10	11	12
A	68	70	53	48	2568	2600	2543	36	57	67	50		RFP1:584,619 Read#78
B	18	83	47	68	37	64	18	82	52	15	52		RFP1:584,619 Read#78
C	89	37	85	21	2457	2423	2407	89	29	68	14		RFP1:584,619 Read#78
D	0	46	0	46	49	43	0	23	42	65	27		RFP1:584,619 Read#78
E	53	45	53	16	2048	2273	2186	63	54	33	39		RFP1:584,619 Read#78
F	58	23	26	54	60	27	28	29	2	18	45		RFP1:584,619 Read#78
G	87	42	58	10	2298	2288	2371	35	37	77	42		RFP1:584,619 Read#78
H													RFP1:584,619 Read#78

RFP1:584,619
Kinetic read 79 (6:31:38)
	1	2	3	4	5	6	7	8	9	10	11	12
A	39	23	37	4	2533	2575	2559	44	20	56	46		RFP1:584,619 Read#79
B	45	2	41	116	55	42	32	16	34	64	32		RFP1:584,619 Read#79
C	38	69	59	37	2466	2527	2522	21	20	28	46		RFP1:584,619 Read#79
D	15	27	20	30	36	55	10	69	43	39	15		RFP1:584,619 Read#79
E	70	35	73	28	2277	2450	2242	37	44	23	30		RFP1:584,619 Read#79
F	37	42	51	84	35	13	64	76	62	38	0		RFP1:584,619 Read#79
G	67	68	52	14	2404	2322	2457	41	55	82	51		RFP1:584,619 Read#79
H													RFP1:584,619 Read#79

RFP1:584,619
Kinetic read 80 (6:36:38)
	1	2	3	4	5	6	7	8	9	10	11	12
A	57	34	105	43	2701	2614	2626	22	61	61	63		RFP1:584,619 Read#80
B	36	42	52	41	39	20	9	95	63	86	28		RFP1:584,619 Read#80
C	60	47	63	19	2562	2541	2466	41	80	53	40		RFP1:584,619 Read#80
D	80	32	40	44	9	28	43	59	26	67	45		RFP1:584,619 Read#80
E	47	41	61	62	2255	2468	2361	30	15	85	28		RFP1:584,619 Read#80
F	10	19	17	32	39	21	43	123	44	35	8		RFP1:584,619 Read#80
G	10	0	51	19	2380	2382	2445	45	63	84	31		RFP1:584,619 Read#80
H													RFP1:584,619 Read#80

RFP1:584,619
Kinetic read 81 (6:41:38)
	1	2	3	4	5	6	7	8	9	10	11	12
A	81	28	72	86	2606	2655	2647	18	48	52	44		RFP1:584,619 Read#81
B	27	47	77	43	37	25	71	92	62	17	43		RFP1:584,619 Read#81
C	35	73	76	25	2615	2644	2579	78	44	62	66		RFP1:584,619 Read#81
D	53	44	21	47	41	18	28	25	64	41	56		RFP1:584,619 Read#81
E	53	54	23	0	2355	2555	2280	46	58	27	93		RFP1:584,619 Read#81
F	25	17	40	14	46	24	34	45	0	38	20		RFP1:584,619 Read#81
G	102	40	1	11	2537	2346	2573	1	24	82	52		RFP1:584,619 Read#81
H													RFP1:584,619 Read#81

RFP1:584,619
Kinetic read 82 (6:46:38)
	1	2	3	4	5	6	7	8	9	10	11	12
A	86	93	53	78	2774	2829	2691	0	49	31	73		RFP1:584,619 Read#82
B	40	32	57	65	38	0	38	99	57	33	44		RFP1:584,619 Read#82
C	49	3	5	15	2670	2664	2722	27	14	44	80		RFP1:584,619 Read#82
D	24	43	9	66	82	25	28	35	57	36	0		RFP1:584,619 Read#82
E	58	84	44	95	2399	2590	2438	54	47	73	21		RFP1:584,619 Read#82
F	42	39	39	29	66	62	44	66	48	54	85		RFP1:584,619 Read#82
G	43	50	8	14	2550	2517	2698	1	52	73	15		RFP1:584,619 Read#82
H													RFP1:584,619 Read#82

RFP1:584,619
Kinetic read 83 (6:51:38)
	1	2	3	4	5	6	7	8	9	10	11	12
A	55	49	26	53	2804	2936	2739	25	0	74	75		RFP1:584,619 Read#83
B	38	3	37	56	53	25	53	67	42	49	20		RFP1:584,619 Read#83
C	60	72	76	35	2819	2715	2777	63	22	33	11		RFP1:584,619 Read#83
D	31	22	17	37	39	100	20	48	78	58	18		RFP1:584,619 Read#83
E	60	34	33	52	2467	2711	2470	38	68	40	47		RFP1:584,619 Read#83
F	11	0	54	70	50	16	54	39	8	55	47		RFP1:584,619 Read#83
G	52	42	79	47	2727	2613	2683	30	26	57	42		RFP1:584,619 Read#83
H													RFP1:584,619 Read#83

RFP1:584,619
Kinetic read 84 (6:56:38)
	1	2	3	4	5	6	7	8	9	10	11	12
A	68	68	68	63	2872	3017	2796	30	42	46	46		RFP1:584,619 Read#84
B	14	63	3	50	24	100	52	31	62	50	0		RFP1:584,619 Read#84
C	82	77	18	26	2744	2778	2863	32	34	28	33		RFP1:584,619 Read#84
D	44	18	29	92	33	42	55	32	20	4	49		RFP1:584,619 Read#84
E	26	58	56	17	2617	2753	2674	48	53	32	0		RFP1:584,619 Read#84
F	34	32	28	49	17	39	23	53	61	27	25		RFP1:584,619 Read#84
G	23	78	21	79	2699	2606	2723	17	101	60	61		RFP1:584,619 Read#84
H													RFP1:584,619 Read#84

RFP1:584,619
Kinetic read 85 (7:01:38)
	1	2	3	4	5	6	7	8	9	10	11	12
A	74	30	45	79	3005	3029	3029	44	37	46	70		RFP1:584,619 Read#85
B	67	26	39	59	15	69	54	94	58	0	32		RFP1:584,619 Read#85
C	21	30	72	52	2866	2979	2879	63	16	51	5		RFP1:584,619 Read#85
D	5	36	26	48	33	58	30	35	53	34	21		RFP1:584,619 Read#85
E	73	57	30	16	2681	2716	2649	43	11	40	90		RFP1:584,619 Read#85
F	25	0	50	23	19	57	52	27	57	19	19		RFP1:584,619 Read#85
G	73	32	66	46	2849	2768	2840	59	6	80	46		RFP1:584,619 Read#85
H													RFP1:584,619 Read#85

RFP1:584,619
Kinetic read 86 (7:06:38)
	1	2	3	4	5	6	7	8	9	10	11	12
A	44	26	51	14	3041	3147	3086	33	22	43	54		RFP1:584,619 Read#86
B	9	47	30	24	71	34	60	75	73	58	7		RFP1:584,619 Read#86
C	78	76	83	15	2928	3030	3009	29	11	45	51		RFP1:584,619 Read#86
D	30	83	20	40	26	0	52	66	58	79	21		RFP1:584,619 Read#86
E	21	79	52	0	2640	2892	2625	22	39	33	97		RFP1:584,619 Read#86
F	59	34	26	57	16	82	53	66	16	72	61		RFP1:584,619 Read#86
G	40	25	60	60	2929	2799	2945	17	53	50	27		RFP1:584,619 Read#86
H													RFP1:584,619 Read#86

RFP1:584,619
Kinetic read 87 (7:11:38)
	1	2	3	4	5	6	7	8	9	10	11	12
A	48	42	32	57	3128	3220	3169	63	43	54	49		RFP1:584,619 Read#87
B	22	27	7	66	24	66	19	56	105	42	19		RFP1:584,619 Read#87
C	0	32	28	51	3085	3077	3009	35	40	76	38		RFP1:584,619 Read#87
D	33	17	47	69	35	21	56	31	42	21	22		RFP1:584,619 Read#87
E	91	48	48	17	2761	2966	2859	1	52	61	40		RFP1:584,619 Read#87
F	52	42	79	40	5	0	27	54	30	96	23		RFP1:584,619 Read#87
G	45	54	41	38	2937	2917	2959	0	11	0	2		RFP1:584,619 Read#87
H													RFP1:584,619 Read#87

RFP1:584,619
Kinetic read 88 (7:16:38)
	1	2	3	4	5	6	7	8	9	10	11	12
A	45	32	55	10	3223	3309	3206	37	22	37	35		RFP1:584,619 Read#88
B	41	56	84	33	35	42	7	80	74	41	30		RFP1:584,619 Read#88
C	57	72	37	48	3167	3024	3020	44	52	0	71		RFP1:584,619 Read#88
D	48	12	36	51	15	66	42	28	17	21	32		RFP1:584,619 Read#88
E	8	44	33	46	3010	3063	2794	54	60	5	58		RFP1:584,619 Read#88
F	41	30	37	63	43	15	23	56	57	28	27		RFP1:584,619 Read#88
G	78	52	41	61	3032	2943	3142	8	33	53	13		RFP1:584,619 Read#88
H													RFP1:584,619 Read#88

RFP1:584,619
Kinetic read 89 (7:21:38)
	1	2	3	4	5	6	7	8	9	10	11	12
A	27	42	60	21	3167	3332	3263	54	63	52	68		RFP1:584,619 Read#89
B	57	46	43	51	33	39	27	122	0	43	23		RFP1:584,619 Read#89
C	30	66	41	34	3164	3269	3192	26	18	59	64		RFP1:584,619 Read#89
D	15	34	47	79	27	36	47	57	15	38	38		RFP1:584,619 Read#89
E	92	62	4	45	3034	3175	2958	82	28	56	35		RFP1:584,619 Read#89
F	35	44	8	25	54	47	6	38	33	55	22		RFP1:584,619 Read#89
G	70	16	0	18	3052	3120	3076	20	86	71	0		RFP1:584,619 Read#89
H													RFP1:584,619 Read#89

RFP1:584,619
Kinetic read 90 (7:26:38)
	1	2	3	4	5	6	7	8	9	10	11	12
A	25	30	2	47	3445	3478	3388	12	63	43	27		RFP1:584,619 Read#90
B	58	42	50	42	51	44	21	109	0	47	0		RFP1:584,619 Read#90
C	95	25	68	22	3328	3294	3294	43	58	32	41		RFP1:584,619 Read#90
D	11	44	19	31	49	4	27	0	28	61	28		RFP1:584,619 Read#90
E	62	19	41	78	3061	3243	2963	24	19	25	56		RFP1:584,619 Read#90
F	41	51	15	61	64	38	41	37	41	23	32		RFP1:584,619 Read#90
G	56	87	28	26	3195	3035	3127	66	47	73	44		RFP1:584,619 Read#90
H													RFP1:584,619 Read#90

RFP1:584,619
Kinetic read 91 (7:31:38)
	1	2	3	4	5	6	7	8	9	10	11	12
A	37	41	37	35	3442	3569	3475	32	41	71	75		RFP1:584,619 Read#91
B	0	52	33	73	86	0	22	47	30	28	40		RFP1:584,619 Read#91
C	68	31	27	51	3221	3297	3328	51	52	41	62		RFP1:584,619 Read#91
D	41	23	61	65	1	31	75	54	50	6	25		RFP1:584,619 Read#91
E	68	48	39	21	3054	3254	3021	73	55	33	45		RFP1:584,619 Read#91
F	46	16	16	36	31	11	25	15	41	19	36		RFP1:584,619 Read#91
G	66	83	85	39	3250	3153	3155	23	28	70	44		RFP1:584,619 Read#91
H													RFP1:584,619 Read#91

RFP1:584,619
Kinetic read 92 (7:36:38)
	1	2	3	4	5	6	7	8	9	10	11	12
A	18	40	46	0	3560	3649	3458	41	41	25	24		RFP1:584,619 Read#92
B	52	56	62	76	22	21	0	109	43	76	64		RFP1:584,619 Read#92
C	72	79	28	0	3370	3488	3354	37	46	43	82		RFP1:584,619 Read#92
D	0	78	18	35	12	54	31	0	82	25	70		RFP1:584,619 Read#92
E	39	84	73	24	3144	3241	3200	50	53	13	92		RFP1:584,619 Read#92
F	49	81	18	63	20	11	27	41	31	17	99		RFP1:584,619 Read#92
G	125	30	22	22	3351	3237	3355	3	67	52	87		RFP1:584,619 Read#92
H													RFP1:584,619 Read#92

RFP1:584,619
Kinetic read 93 (7:41:38)
	1	2	3	4	5	6	7	8	9	10	11	12
A	36	59	36	62	3657	3676	3587	72	37	87	6		RFP1:584,619 Read#93
B	69	62	28	48	13	6	42	96	27	33	23		RFP1:584,619 Read#93
C	15	67	77	51	3551	3596	3541	49	0	58	22		RFP1:584,619 Read#93
D	17	17	53	56	37	17	51	59	23	57	40		RFP1:584,619 Read#93
E	47	55	52	40	3304	3394	3151	18	37	20	39		RFP1:584,619 Read#93
F	41	52	53	54	34	22	66	25	22	41	23		RFP1:584,619 Read#93
G	40	46	70	29	3388	3294	3390	41	47	13	0		RFP1:584,619 Read#93
H													RFP1:584,619 Read#93

RFP1:584,619
Kinetic read 94 (7:46:38)
	1	2	3	4	5	6	7	8	9	10	11	12
A	63	3	38	46	3738	3888	3680	33	56	45	34		RFP1:584,619 Read#94
B	35	43	32	43	32	60	40	61	57	26	64		RFP1:584,619 Read#94
C	66	85	76	34	3560	3541	3626	28	36	60	65		RFP1:584,619 Read#94
D	27	27	0	48	49	21	82	80	22	58	12		RFP1:584,619 Read#94
E	58	91	54	0	3295	3439	3210	33	32	28	47		RFP1:584,619 Read#94
F	30	28	42	35	42	31	62	28	30	61	40		RFP1:584,619 Read#94
G	27	16	30	13	3429	3422	3531	55	58	58	36		RFP1:584,619 Read#94
H													RFP1:584,619 Read#94

RFP1:584,619
Kinetic read 95 (7:51:38)
	1	2	3	4	5	6	7	8	9	10	11	12
A	49	54	36	54	3738	3977	3686	18	87	25	14		RFP1:584,619 Read#95
B	61	50	57	77	12	9	72	76	56	15	32		RFP1:584,619 Read#95
C	66	44	90	18	3655	3752	3617	50	66	60	21		RFP1:584,619 Read#95
D	17	18	29	40	23	85	50	37	6	82	33		RFP1:584,619 Read#95
E	51	47	75	44	3450	3585	3288	45	70	18	2		RFP1:584,619 Read#95
F	38	46	43	73	54	9	39	29	14	35	4		RFP1:584,619 Read#95
G	41	56	25	80	3497	3399	3564	52	25	25	51		RFP1:584,619 Read#95
H													RFP1:584,619 Read#95

RFP1:584,619
Kinetic read 96 (7:56:38)
	1	2	3	4	5	6	7	8	9	10	11	12
A	27	48	33	51	3840	3915	3757	35	57	78	46		RFP1:584,619 Read#96
B	36	82	2	74	51	59	36	47	45	42	58		RFP1:584,619 Read#96
C	44	20	52	48	3760	3642	3580	66	59	39	3		RFP1:584,619 Read#96
D	24	63	63	29	67	15	49	58	33	12	14		RFP1:584,619 Read#96
E	32	43	65	10	3479	3554	3317	81	63	18	66		RFP1:584,619 Read#96
F	36	3	43	100	39	59	45	31	29	29	61		RFP1:584,619 Read#96
G	2	47	48	24	3655	3310	3632	25	47	48	10		RFP1:584,619 Read#96
H													RFP1:584,619 Read#96

RFP1:584,619
Kinetic read 97 (8:01:38)
	1	2	3	4	5	6	7	8	9	10	11	12
A	28	54	45	24	4052	4080	3912	21	45	72	47		RFP1:584,619 Read#97
B	37	59	47	55	30	70	49	53	56	78	14		RFP1:584,619 Read#97
C	29	45	54	20	3769	3802	3768	22	34	97	34		RFP1:584,619 Read#97
D	45	0	47	84	9	9	24	62	38	26	26		RFP1:584,619 Read#97
E	49	33	57	95	3577	3721	3486	2	43	43	62		RFP1:584,619 Read#97
F	18	35	11	70	56	59	13	53	51	55	44		RFP1:584,619 Read#97
G	74	32	41	74	3719	3547	3656	20	68	42	44		RFP1:584,619 Read#97
H													RFP1:584,619 Read#97

RFP1:584,619
Kinetic read 98 (8:06:38)
	1	2	3	4	5	6	7	8	9	10	11	12
A	94	65	32	21	4096	4117	4034	60	58	42	32		RFP1:584,619 Read#98
B	0	41	41	67	54	24	84	85	58	21	55		RFP1:584,619 Read#98
C	39	48	30	46	3913	3899	3800	47	6	95	46		RFP1:584,619 Read#98
D	47	53	0	59	9	34	12	60	20	22	26		RFP1:584,619 Read#98
E	0	45	23	86	3759	3710	3596	18	49	20	6		RFP1:584,619 Read#98
F	26	53	41	82	44	40	36	71	19	28	77		RFP1:584,619 Read#98
G	81	25	25	58	3897	3640	3785	50	47	36	35		RFP1:584,619 Read#98
H													RFP1:584,619 Read#98

RFP1:584,619
Kinetic read 99 (8:11:38)
	1	2	3	4	5	6	7	8	9	10	11	12
A	23	39	51	25	4158	4163	3999	12	47	37	55		RFP1:584,619 Read#99
B	57	40	46	42	52	6	67	69	61	26	50		RFP1:584,619 Read#99
C	56	49	59	38	3909	3999	3855	18	25	52	56		RFP1:584,619 Read#99
D	36	63	22	47	15	22	47	42	22	0	71		RFP1:584,619 Read#99
E	52	28	29	18	3614	3892	3536	60	20	84	15		RFP1:584,619 Read#99
F	12	51	19	82	47	30	50	33	31	3	44		RFP1:584,619 Read#99
G	37	35	39	68	3910	3791	3721	20	72	33	52		RFP1:584,619 Read#99
H													RFP1:584,619 Read#99

RFP1:584,619
Kinetic read 100 (8:16:38)
	1	2	3	4	5	6	7	8	9	10	11	12
A	72	54	47	43	4233	4408	4146	27	25	49	38		RFP1:584,619 Read#100
B	19	70	0	71	28	43	52	43	12	49	22		RFP1:584,619 Read#100
C	36	41	60	70	3973	4073	3974	32	71	62	21		RFP1:584,619 Read#100
D	68	24	61	38	69	38	5	80	50	0	65		RFP1:584,619 Read#100
E	67	47	41	25	3706	3914	3668	38	44	48	60		RFP1:584,619 Read#100
F	59	78	39	38	48	7	0	69	61	17	26		RFP1:584,619 Read#100
G	7	25	55	33	3902	3815	3964	21	30	71	57		RFP1:584,619 Read#100
H													RFP1:584,619 Read#100

RFP1:584,619
Kinetic read 101 (8:21:38)
	1	2	3	4	5	6	7	8	9	10	11	12
A	18	81	72	0	4256	4514	4230	32	27	48	39		RFP1:584,619 Read#101
B	30	47	11	35	41	29	16	81	41	31	32		RFP1:584,619 Read#101
C	29	48	94	49	4079	4071	3997	32	2	77	28		RFP1:584,619 Read#101
D	59	8	0	45	45	49	43	77	37	17	51		RFP1:584,619 Read#101
E	27	12	47	30	3875	4009	3753	6	19	27	35		RFP1:584,619 Read#101
F	42	24	11	52	64	26	44	59	53	59	73		RFP1:584,619 Read#101
G	47	61	80	0	4029	3821	3974	29	41	20	44		RFP1:584,619 Read#101
H													RFP1:584,619 Read#101

RFP1:584,619
Kinetic read 102 (8:26:38)
	1	2	3	4	5	6	7	8	9	10	11	12
A	45	44	25	47	4401	4551	4295	67	63	45	57		RFP1:584,619 Read#102
B	32	53	42	55	6	36	33	63	46	53	30		RFP1:584,619 Read#102
C	57	18	54	50	4278	4307	4174	44	34	64	32		RFP1:584,619 Read#102
D	27	33	48	52	36	8	37	41	45	24	24		RFP1:584,619 Read#102
E	39	43	65	55	4066	4051	3815	78	49	55	56		RFP1:584,619 Read#102
F	11	39	0	45	56	56	55	41	37	32	47		RFP1:584,619 Read#102
G	41	18	41	41	3995	3913	3998	27	49	24	39		RFP1:584,619 Read#102
H													RFP1:584,619 Read#102

RFP1:584,619
Kinetic read 103 (8:31:38)
	1	2	3	4	5	6	7	8	9	10	11	12
A	68	52	37	37	4457	4560	4298	35	46	22	17		RFP1:584,619 Read#103
B	39	58	49	35	50	14	61	66	87	44	36		RFP1:584,619 Read#103
C	44	29	48	0	4323	4267	4167	44	3	9	9		RFP1:584,619 Read#103
D	53	27	17	52	31	53	20	84	66	46	55		RFP1:584,619 Read#103
E	40	47	57	21	4171	4130	3823	36	52	71	61		RFP1:584,619 Read#103
F	26	18	13	54	42	41	9	49	59	18	12		RFP1:584,619 Read#103
G	47	57	57	3	4123	3933	4131	81	71	26	39		RFP1:584,619 Read#103
H													RFP1:584,619 Read#103

RFP1:584,619
Kinetic read 104 (8:36:38)
	1	2	3	4	5	6	7	8	9	10	11	12
A	52	45	19	25	4424	4540	4323	41	42	14	61		RFP1:584,619 Read#104
B	5	78	18	50	42	44	52	58	53	60	51		RFP1:584,619 Read#104
C	33	32	43	47	4344	4402	4186	54	76	0	110		RFP1:584,619 Read#104
D	25	70	47	24	63	38	49	99	76	39	72		RFP1:584,619 Read#104
E	70	33	104	109	4168	4258	3781	55	10	13	40		RFP1:584,619 Read#104
F	46	39	35	46	60	41	37	85	3	30	70		RFP1:584,619 Read#104
G	90	99	33	70	4080	4029	4095	43	63	90	17		RFP1:584,619 Read#104
H													RFP1:584,619 Read#104

RFP1:584,619
Kinetic read 105 (8:41:38)
	1	2	3	4	5	6	7	8	9	10	11	12
A	3	45	45	27	4623	4802	4553	12	67	29	45		RFP1:584,619 Read#105
B	7	0	43	29	51	54	40	80	2	56	65		RFP1:584,619 Read#105
C	29	65	53	0	4493	4555	4271	43	37	90	38		RFP1:584,619 Read#105
D	48	56	66	29	57	19	12	79	27	21	6		RFP1:584,619 Read#105
E	84	63	77	14	4017	4337	4075	42	0	75	37		RFP1:584,619 Read#105
F	9	69	55	72	43	27	28	30	32	41	9		RFP1:584,619 Read#105
G	36	32	62	21	4422	4233	4294	19	25	83	15		RFP1:584,619 Read#105
H													RFP1:584,619 Read#105

RFP1:584,619
Kinetic read 106 (8:46:38)
	1	2	3	4	5	6	7	8	9	10	11	12
A	66	39	14	41	4653	4856	4577	6	28	81	33		RFP1:584,619 Read#106
B	49	45	46	1	16	42	45	62	53	52	34		RFP1:584,619 Read#106
C	53	50	59	51	4657	4570	4441	74	44	33	37		RFP1:584,619 Read#106
D	40	12	49	61	91	62	46	31	35	64	78		RFP1:584,619 Read#106
E	28	52	23	63	4190	4410	4083	66	23	24	28		RFP1:584,619 Read#106
F	15	30	39	66	0	24	75	41	54	70	40		RFP1:584,619 Read#106
G	98	75	38	49	4252	4084	4323	57	39	62	66		RFP1:584,619 Read#106
H													RFP1:584,619 Read#106

RFP1:584,619
Kinetic read 107 (8:51:38)
	1	2	3	4	5	6	7	8	9	10	11	12
A	56	61	18	20	4678	4858	4596	63	37	35	40		RFP1:584,619 Read#107
B	51	41	58	64	39	55	99	75	2	43	17		RFP1:584,619 Read#107
C	51	61	52	22	4605	4699	4598	40	43	58	38		RFP1:584,619 Read#107
D	33	14	55	80	36	29	25	28	71	45	42		RFP1:584,619 Read#107
E	60	57	38	21	4385	4436	4145	35	23	63	22		RFP1:584,619 Read#107
F	22	27	0	27	44	76	36	43	12	27	46		RFP1:584,619 Read#107
G	72	62	114	23	4403	4286	4342	0	58	42	37		RFP1:584,619 Read#107
H													RFP1:584,619 Read#107

RFP1:584,619
Kinetic read 108 (8:56:38)
	1	2	3	4	5	6	7	8	9	10	11	12
A	44	37	28	34	4741	5013	4764	2	40	27	19		RFP1:584,619 Read#108
B	0	46	22	72	35	30	32	61	50	61	48		RFP1:584,619 Read#108
C	26	50	105	43	4597	4716	4692	63	65	42	44		RFP1:584,619 Read#108
D	0	0	17	56	32	57	6	52	67	29	69		RFP1:584,619 Read#108
E	41	57	32	57	4497	4751	4201	42	37	19	9		RFP1:584,619 Read#108
F	37	17	49	37	32	51	22	65	53	22	47		RFP1:584,619 Read#108
G	66	69	31	21	4497	4242	4479	7	46	26	74		RFP1:584,619 Read#108
H													RFP1:584,619 Read#108

RFP1:584,619
Kinetic read 109 (9:01:38)
	1	2	3	4	5	6	7	8	9	10	11	12
A	44	21	55	13	4937	5211	4859	42	89	31	55		RFP1:584,619 Read#109
B	36	73	21	46	36	6	56	60	55	29	53		RFP1:584,619 Read#109
C	68	54	92	28	4613	4810	4700	62	56	82	44		RFP1:584,619 Read#109
D	28	24	0	38	42	47	96	67	30	31	0		RFP1:584,619 Read#109
E	64	36	79	36	4532	4667	4213	17	31	45	38		RFP1:584,619 Read#109
F	36	27	41	22	52	56	70	45	19	42	41		RFP1:584,619 Read#109
G	93	49	75	66	4566	4423	4506	104	48	50	11		RFP1:584,619 Read#109
H													RFP1:584,619 Read#109

RFP1:584,619
Kinetic read 110 (9:06:38)
	1	2	3	4	5	6	7	8	9	10	11	12
A	68	92	56	42	4998	5249	4868	1	40	68	34		RFP1:584,619 Read#110
B	3	61	45	76	48	58	21	51	56	19	32		RFP1:584,619 Read#110
C	48	49	60	24	4792	4707	4606	32	29	69	0		RFP1:584,619 Read#110
D	44	0	51	39	32	41	0	43	11	22	31		RFP1:584,619 Read#110
E	33	35	43	35	4546	4598	4283	24	13	92	64		RFP1:584,619 Read#110
F	16	41	19	59	65	28	54	42	23	46	37		RFP1:584,619 Read#110
G	60	15	45	21	4739	4500	4668	33	61	51	49		RFP1:584,619 Read#110
H													RFP1:584,619 Read#110

RFP1:584,619
Kinetic read 111 (9:11:38)
	1	2	3	4	5	6	7	8	9	10	11	12
A	44	52	44	15	5065	5239	5045	26	31	52	53		RFP1:584,619 Read#111
B	47	0	54	37	40	14	64	53	56	31	62		RFP1:584,619 Read#111
C	31	56	91	35	4841	4800	4819	0	27	46	46		RFP1:584,619 Read#111
D	43	22	28	60	49	6	1	53	25	46	27		RFP1:584,619 Read#111
E	64	36	88	6	4669	4790	4463	37	58	23	13		RFP1:584,619 Read#111
F	37	49	28	30	19	46	32	54	51	5	23		RFP1:584,619 Read#111
G	97	39	19	33	4625	4535	4615	22	64	7	47		RFP1:584,619 Read#111
H													RFP1:584,619 Read#111

RFP1:584,619
Kinetic read 112 (9:16:38)
	1	2	3	4	5	6	7	8	9	10	11	12
A	48	45	19	14	5201	5304	5090	33	36	45	78		RFP1:584,619 Read#112
B	33	32	25	40	63	42	29	90	49	26	34		RFP1:584,619 Read#112
C	30	98	6	42	5018	4906	4855	52	24	54	42		RFP1:584,619 Read#112
D	1	31	31	79	43	5	54	62	43	13	10		RFP1:584,619 Read#112
E	57	58	45	37	4872	4869	4531	36	47	27	32		RFP1:584,619 Read#112
F	7	23	76	69	44	11	62	31	16	40	23		RFP1:584,619 Read#112
G	20	73	0	84	4862	4579	4700	8	53	33	56		RFP1:584,619 Read#112
H													RFP1:584,619 Read#112

RFP1:584,619
Kinetic read 113 (9:21:38)
	1	2	3	4	5	6	7	8	9	10	11	12
A	37	44	70	35	5284	5331	5153	37	27	85	3		RFP1:584,619 Read#113
B	71	54	0	21	22	39	44	60	83	28	9		RFP1:584,619 Read#113
C	49	28	49	41	5097	4946	5049	49	25	67	23		RFP1:584,619 Read#113
D	18	49	52	52	19	62	41	58	38	47	49		RFP1:584,619 Read#113
E	39	45	53	19	4831	5063	4578	69	45	49	92		RFP1:584,619 Read#113
F	38	33	47	50	60	28	37	33	35	33	75		RFP1:584,619 Read#113
G	41	55	56	9	4931	4643	4917	46	51	36	36		RFP1:584,619 Read#113
H													RFP1:584,619 Read#113

RFP1:584,619
Kinetic read 114 (9:26:38)
	1	2	3	4	5	6	7	8	9	10	11	12
A	48	41	73	58	5390	5509	5228	59	4	17	67		RFP1:584,619 Read#114
B	51	33	12	42	56	24	68	60	38	50	8		RFP1:584,619 Read#114
C	69	77	24	27	5142	5055	5064	70	54	14	41		RFP1:584,619 Read#114
D	28	22	11	39	25	40	49	42	50	41	21		RFP1:584,619 Read#114
E	30	26	62	0	4951	5205	4653	47	64	37	49		RFP1:584,619 Read#114
F	47	43	13	28	56	32	32	30	21	52	37		RFP1:584,619 Read#114
G	70	40	72	65	4880	4582	4936	50	80	53	76		RFP1:584,619 Read#114
H													RFP1:584,619 Read#114

RFP1:584,619
Kinetic read 115 (9:31:38)
	1	2	3	4	5	6	7	8	9	10	11	12
A	59	71	28	42	5403	5408	5391	52	65	78	68		RFP1:584,619 Read#115
B	0	53	38	72	31	33	43	102	42	39	46		RFP1:584,619 Read#115
C	40	54	0	26	5205	5190	5077	38	6	33	54		RFP1:584,619 Read#115
D	29	39	32	6	33	30	14	29	31	10	33		RFP1:584,619 Read#115
E	33	88	39	33	4960	5201	4623	0	26	37	22		RFP1:584,619 Read#115
F	61	4	27	49	17	57	6	74	40	40	90		RFP1:584,619 Read#115
G	52	87	24	82	5009	4880	5096	31	32	35	55		RFP1:584,619 Read#115
H													RFP1:584,619 Read#115

RFP1:584,619
Kinetic read 116 (9:36:38)
	1	2	3	4	5	6	7	8	9	10	11	12
A	25	65	90	18	5545	5503	5341	53	0	38	40		RFP1:584,619 Read#116
B	27	36	33	73	15	36	24	53	72	65	26		RFP1:584,619 Read#116
C	40	55	36	11	5250	5290	5149	19	16	16	21		RFP1:584,619 Read#116
D	0	10	0	49	6	26	18	50	0	39	20		RFP1:584,619 Read#116
E	46	80	54	74	5111	5172	4864	47	44	29	26		RFP1:584,619 Read#116
F	80	56	37	41	40	27	45	20	19	64	39		RFP1:584,619 Read#116
G	72	44	79	29	4981	4903	5128	54	41	30	38		RFP1:584,619 Read#116
H													RFP1:584,619 Read#116

RFP1:584,619
Kinetic read 117 (9:41:38)
	1	2	3	4	5	6	7	8	9	10	11	12
A	62	65	50	51	5552	5705	5507	41	98	45	46		RFP1:584,619 Read#117
B	21	40	51	45	60	38	48	55	52	18	45		RFP1:584,619 Read#117
C	56	25	58	44	5372	5426	5240	62	51	42	69		RFP1:584,619 Read#117
D	49	53	54	58	73	34	42	54	48	34	50		RFP1:584,619 Read#117
E	72	36	34	43	5106	5307	4861	21	13	31	58		RFP1:584,619 Read#117
F	30	58	51	56	45	58	68	28	57	46	85		RFP1:584,619 Read#117
G	69	59	49	46	5142	4963	5124	50	43	34	58		RFP1:584,619 Read#117
H													RFP1:584,619 Read#117

RFP1:584,619
Kinetic read 118 (9:46:38)
	1	2	3	4	5	6	7	8	9	10	11	12
A	28	15	29	12	5647	5905	5700	37	22	82	30		RFP1:584,619 Read#118
B	24	33	49	1	0	42	10	61	63	56	28		RFP1:584,619 Read#118
C	69	78	73	0	5467	5446	5320	57	54	62	0		RFP1:584,619 Read#118
D	75	25	73	83	54	0	38	4	30	42	39		RFP1:584,619 Read#118
E	47	28	61	44	5258	5622	4855	25	68	15	37		RFP1:584,619 Read#118
F	59	45	20	40	13	25	45	61	88	30	56		RFP1:584,619 Read#118
G	56	48	27	56	5187	5017	5316	38	94	58	29		RFP1:584,619 Read#118
H													RFP1:584,619 Read#118

RFP1:584,619
Kinetic read 119 (9:51:38)
	1	2	3	4	5	6	7	8	9	10	11	12
A	60	28	38	57	5610	5920	5668	55	83	40	96		RFP1:584,619 Read#119
B	39	49	32	67	44	27	48	50	22	62	51		RFP1:584,619 Read#119
C	71	30	45	20	5456	5649	5505	76	29	61	52		RFP1:584,619 Read#119
D	45	42	14	49	51	60	20	87	58	12	48		RFP1:584,619 Read#119
E	46	70	22	51	5349	5599	5083	65	24	0	37		RFP1:584,619 Read#119
F	26	9	58	45	49	26	36	35	30	41	44		RFP1:584,619 Read#119
G	34	70	22	35	5247	5220	5524	20	69	37	0		RFP1:584,619 Read#119
H													RFP1:584,619 Read#119

RFP1:584,619
Kinetic read 120 (9:56:38)
	1	2	3	4	5	6	7	8	9	10	11	12
A	58	76	26	43	5951	6172	5640	36	52	57	42		RFP1:584,619 Read#120
B	63	30	35	46	41	43	76	82	63	53	39		RFP1:584,619 Read#120
C	32	37	51	40	5646	5548	5512	0	10	44	51		RFP1:584,619 Read#120
D	68	31	39	77	23	67	52	66	7	47	52		RFP1:584,619 Read#120
E	47	87	66	39	5496	5587	5161	35	52	44	40		RFP1:584,619 Read#120
F	35	34	40	30	63	46	61	46	27	24	48		RFP1:584,619 Read#120
G	79	60	23	37	5471	5290	5575	21	58	45	79		RFP1:584,619 Read#120
H													RFP1:584,619 Read#120

RFP1:584,619
Kinetic read 121 (10:01:38)
	1	2	3	4	5	6	7	8	9	10	11	12
A	65	33	59	9	5881	6196	5863	20	7	54	5		RFP1:584,619 Read#121
B	72	31	38	62	34	20	40	63	43	23	38		RFP1:584,619 Read#121
C	52	43	71	43	5937	5668	5526	66	25	13	67		RFP1:584,619 Read#121
D	18	20	37	27	17	44	37	64	27	20	59		RFP1:584,619 Read#121
E	43	43	87	39	5608	5701	5318	71	34	44	35		RFP1:584,619 Read#121
F	57	16	52	53	31	40	27	86	28	36	44		RFP1:584,619 Read#121
G	62	17	42	32	5374	5209	5542	0	46	39	45		RFP1:584,619 Read#121
H													RFP1:584,619 Read#121

RFP1:584,619
Kinetic read 122 (10:06:38)
	1	2	3	4	5	6	7	8	9	10	11	12
A	30	62	31	14	5983	6217	5961	29	67	70	33		RFP1:584,619 Read#122
B	22	39	42	44	47	24	28	77	61	27	19		RFP1:584,619 Read#122
C	34	75	45	37	5737	5732	5603	15	48	83	73		RFP1:584,619 Read#122
D	85	0	38	24	47	40	62	54	49	33	40		RFP1:584,619 Read#122
E	19	44	48	30	5587	5734	5198	16	36	25	49		RFP1:584,619 Read#122
F	53	29	27	83	64	57	66	45	50	45	53		RFP1:584,619 Read#122
G	51	29	45	69	5634	5386	5763	56	18	58	68		RFP1:584,619 Read#122
H													RFP1:584,619 Read#122

RFP1:584,619
Kinetic read 123 (10:11:38)
	1	2	3	4	5	6	7	8	9	10	11	12
A	27	82	51	69	6059	6337	6090	39	62	75	28		RFP1:584,619 Read#123
B	62	33	22	56	48	35	56	55	40	64	63		RFP1:584,619 Read#123
C	17	11	39	51	5776	5876	5800	37	80	48	64		RFP1:584,619 Read#123
D	62	55	15	89	70	32	55	41	57	6	30		RFP1:584,619 Read#123
E	70	61	25	43	5820	6023	5336	59	25	29	35		RFP1:584,619 Read#123
F	8	19	49	54	37	23	33	38	7	43	80		RFP1:584,619 Read#123
G	43	50	32	19	5637	5535	5889	47	30	37	41		RFP1:584,619 Read#123
H													RFP1:584,619 Read#123

RFP1:584,619
Kinetic read 124 (10:16:38)
	1	2	3	4	5	6	7	8	9	10	11	12
A	30	54	44	16	6173	6617	6048	22	34	46	41		RFP1:584,619 Read#124
B	57	26	33	66	15	50	25	88	80	4	22		RFP1:584,619 Read#124
C	41	69	67	0	6037	5915	5757	34	11	21	43		RFP1:584,619 Read#124
D	62	14	15	67	16	39	9	14	39	32	68		RFP1:584,619 Read#124
E	55	18	52	51	5792	6014	5457	26	26	70	59		RFP1:584,619 Read#124
F	44	36	21	71	15	63	60	54	0	45	33		RFP1:584,619 Read#124
G	86	31	65	42	5734	5513	5893	0	26	57	49		RFP1:584,619 Read#124
H													RFP1:584,619 Read#124

RFP1:584,619
Kinetic read 125 (10:21:38)
	1	2	3	4	5	6	7	8	9	10	11	12
A	28	43	58	33	6173	6548	6023	25	37	67	34		RFP1:584,619 Read#125
B	74	28	17	69	18	51	56	62	63	22	14		RFP1:584,619 Read#125
C	17	17	30	18	6180	6028	5803	29	13	38	30		RFP1:584,619 Read#125
D	22	62	50	54	44	54	18	68	33	57	59		RFP1:584,619 Read#125
E	49	77	40	64	5953	6068	5627	47	44	36	77		RFP1:584,619 Read#125
F	40	63	61	57	46	46	43	40	24	0	33		RFP1:584,619 Read#125
G	86	36	85	52	5787	5669	5981	15	67	42	39		RFP1:584,619 Read#125
H													RFP1:584,619 Read#125

RFP1:584,619
Kinetic read 126 (10:26:38)
	1	2	3	4	5	6	7	8	9	10	11	12
A	22	5	83	50	6218	6630	6195	39	7	61	53		RFP1:584,619 Read#126
B	64	15	0	93	66	2	14	32	42	46	30		RFP1:584,619 Read#126
C	68	37	41	16	6199	6081	6115	78	61	60	70		RFP1:584,619 Read#126
D	64	28	46	54	85	52	13	30	39	36	45		RFP1:584,619 Read#126
E	67	56	43	36	5974	6173	5692	54	61	38	37		RFP1:584,619 Read#126
F	39	87	43	52	0	65	26	46	29	36	44		RFP1:584,619 Read#126
G	34	37	42	15	5918	5627	6017	6	28	36	69		RFP1:584,619 Read#126
H													RFP1:584,619 Read#126

RFP1:584,619
Kinetic read 127 (10:31:38)
	1	2	3	4	5	6	7	8	9	10	11	12
A	48	73	38	28	6223	6786	6332	51	53	9	98		RFP1:584,619 Read#127
B	16	50	38	71	55	12	30	68	56	30	59		RFP1:584,619 Read#127
C	0	59	76	24	6251	6109	6065	25	48	21	29		RFP1:584,619 Read#127
D	0	75	45	69	43	79	41	35	90	39	21		RFP1:584,619 Read#127
E	60	40	36	40	6096	6001	5741	18	37	53	30		RFP1:584,619 Read#127
F	43	28	49	27	3	9	29	49	38	3	49		RFP1:584,619 Read#127
G	60	52	33	28	5864	5765	6236	54	48	23	47		RFP1:584,619 Read#127
H													RFP1:584,619 Read#127

RFP1:584,619
Kinetic read 128 (10:36:38)
	1	2	3	4	5	6	7	8	9	10	11	12
A	30	38	53	12	6494	6951	6380	37	80	29	54		RFP1:584,619 Read#128
B	19	26	16	53	0	31	69	81	37	0	3		RFP1:584,619 Read#128
C	48	58	41	15	6355	6303	6267	76	35	63	34		RFP1:584,619 Read#128
D	72	52	0	17	33	33	45	76	65	27	56		RFP1:584,619 Read#128
E	16	15	47	34	6177	6305	5884	38	78	46	60		RFP1:584,619 Read#128
F	28	38	41	53	26	14	95	51	34	0	61		RFP1:584,619 Read#128
G	62	67	18	38	6103	5918	6241	26	37	91	75		RFP1:584,619 Read#128
H													RFP1:584,619 Read#128

RFP1:584,619
Kinetic read 129 (10:41:38)
	1	2	3	4	5	6	7	8	9	10	11	12
A	34	38	68	26	6559	7124	6633	58	48	44	19		RFP1:584,619 Read#129
B	36	48	50	27	15	48	0	91	27	30	41		RFP1:584,619 Read#129
C	38	33	92	18	6462	6345	6209	32	20	46	79		RFP1:584,619 Read#129
D	13	74	63	16	47	39	32	30	33	4	17		RFP1:584,619 Read#129
E	0	35	75	9	6334	6466	5873	65	45	77	47		RFP1:584,619 Read#129
F	0	26	51	58	51	19	31	58	37	6	34		RFP1:584,619 Read#129
G	80	20	54	50	6287	6085	6349	19	44	69	81		RFP1:584,619 Read#129
H													RFP1:584,619 Read#129

RFP1:584,619
Kinetic read 130 (10:46:38)
	1	2	3	4	5	6	7	8	9	10	11	12
A	57	39	53	44	6602	7257	6697	59	47	56	78		RFP1:584,619 Read#130
B	37	35	33	39	33	29	6	53	36	19	50		RFP1:584,619 Read#130
C	78	25	47	12	6569	6552	6398	16	27	23	51		RFP1:584,619 Read#130
D	30	51	69	54	39	29	25	56	51	45	19		RFP1:584,619 Read#130
E	25	59	15	31	6457	6616	5873	37	40	29	67		RFP1:584,619 Read#130
F	60	53	0	54	0	46	21	63	34	43	82		RFP1:584,619 Read#130
G	106	65	62	16	6270	6162	6394	66	52	47	69		RFP1:584,619 Read#130
H													RFP1:584,619 Read#130

RFP1:584,619
Kinetic read 131 (10:51:38)
	1	2	3	4	5	6	7	8	9	10	11	12
A	69	52	31	46	6755	7252	6749	32	52	25	62		RFP1:584,619 Read#131
B	9	24	128	12	33	42	44	60	57	54	48		RFP1:584,619 Read#131
C	69	36	38	34	6729	6652	6587	8	47	39	60		RFP1:584,619 Read#131
D	7	0	24	53	46	39	35	75	43	45	17		RFP1:584,619 Read#131
E	31	37	51	53	6342	6646	6011	43	80	47	37		RFP1:584,619 Read#131
F	28	25	38	13	27	24	71	51	43	21	33		RFP1:584,619 Read#131
G	32	22	26	68	6528	6157	6699	0	60	38	41		RFP1:584,619 Read#131
H													RFP1:584,619 Read#131

RFP1:584,619
Kinetic read 132 (10:56:38)
	1	2	3	4	5	6	7	8	9	10	11	12
A	65	87	60	43	6927	7347	6744	18	54	41	10		RFP1:584,619 Read#132
B	35	12	16	80	72	21	17	110	24	45	27		RFP1:584,619 Read#132
C	68	77	27	30	6770	6581	6632	51	36	30	34		RFP1:584,619 Read#132
D	37	23	51	66	34	45	65	22	23	50	39		RFP1:584,619 Read#132
E	42	57	54	0	6685	6805	6289	53	41	40	73		RFP1:584,619 Read#132
F	62	19	81	61	43	73	48	28	53	47	38		RFP1:584,619 Read#132
G	65	43	44	38	6516	6290	6849	31	34	61	48		RFP1:584,619 Read#132
H													RFP1:584,619 Read#132

RFP1:584,619
Kinetic read 133 (11:01:38)
	1	2	3	4	5	6	7	8	9	10	11	12
A	56	44	10	37	6910	7414	7027	58	15	78	7		RFP1:584,619 Read#133
B	26	40	73	43	51	45	28	82	85	66	28		RFP1:584,619 Read#133
C	49	47	53	33	7083	6810	6829	85	50	39	84		RFP1:584,619 Read#133
D	20	50	79	58	35	18	38	101	3	33	29		RFP1:584,619 Read#133
E	58	82	4	10	6720	6852	6184	87	33	43	51		RFP1:584,619 Read#133
F	50	26	45	84	31	54	56	24	70	45	20		RFP1:584,619 Read#133
G	64	28	24	64	6646	6331	6971	38	57	54	51		RFP1:584,619 Read#133
H													RFP1:584,619 Read#133

RFP1:584,619
Kinetic read 134 (11:06:38)
	1	2	3	4	5	6	7	8	9	10	11	12
A	58	55	60	13	7109	7710	7047	21	68	35	13		RFP1:584,619 Read#134
B	24	24	21	58	46	62	93	96	57	49	6		RFP1:584,619 Read#134
C	31	54	55	24	7081	6987	6901	57	29	58	48		RFP1:584,619 Read#134
D	4	46	69	52	16	30	34	47	29	36	11		RFP1:584,619 Read#134
E	50	66	62	43	6800	7096	6427	28	61	63	51		RFP1:584,619 Read#134
F	39	29	41	33	43	50	80	60	35	55	35		RFP1:584,619 Read#134
G	58	57	67	28	6711	6413	7100	46	92	14	49		RFP1:584,619 Read#134
H													RFP1:584,619 Read#134

RFP1:584,619
Kinetic read 135 (11:11:38)
	1	2	3	4	5	6	7	8	9	10	11	12
A	68	37	43	61	7285	7764	6977	46	54	50	22		RFP1:584,619 Read#135
B	46	42	60	42	41	70	67	59	27	38	32		RFP1:584,619 Read#135
C	45	75	29	4	7272	7099	7012	60	35	35	44		RFP1:584,619 Read#135
D	32	53	21	48	40	5	63	52	54	33	43		RFP1:584,619 Read#135
E	71	58	80	45	7081	7191	6558	47	59	53	98		RFP1:584,619 Read#135
F	46	22	18	57	59	14	24	65	34	41	50		RFP1:584,619 Read#135
G	35	21	58	68	6919	6695	7187	71	48	65	36		RFP1:584,619 Read#135
H													RFP1:584,619 Read#135

RFP1:584,619
Kinetic read 136 (11:16:38)
	1	2	3	4	5	6	7	8	9	10	11	12
A	10	37	53	34	7252	7838	7016	41	46	91	58		RFP1:584,619 Read#136
B	31	41	59	44	0	43	63	96	81	0	33		RFP1:584,619 Read#136
C	42	48	41	26	7275	6974	6809	49	91	28	54		RFP1:584,619 Read#136
D	28	58	15	77	9	60	34	64	17	5	37		RFP1:584,619 Read#136
E	39	44	48	29	7071	7207	6443	24	58	33	75		RFP1:584,619 Read#136
F	55	15	9	18	29	28	55	96	17	18	64		RFP1:584,619 Read#136
G	39	11	62	17	6952	6821	7144	48	27	59	20		RFP1:584,619 Read#136
H													RFP1:584,619 Read#136

RFP1:584,619
Kinetic read 137 (11:21:38)
	1	2	3	4	5	6	7	8	9	10	11	12
A	56	11	38	15	7190	8124	7316	26	55	58	13		RFP1:584,619 Read#137
B	40	26	21	31	33	25	72	66	64	5	23		RFP1:584,619 Read#137
C	75	26	56	24	7411	7274	7193	5	59	55	82		RFP1:584,619 Read#137
D	32	54	33	40	69	37	42	80	24	24	29		RFP1:584,619 Read#137
E	40	43	77	11	7078	7424	6648	24	32	65	53		RFP1:584,619 Read#137
F	24	38	48	63	63	0	45	37	0	40	0		RFP1:584,619 Read#137
G	42	17	31	47	7270	6963	7337	38	57	54	68		RFP1:584,619 Read#137
H													RFP1:584,619 Read#137

RFP1:584,619
Kinetic read 138 (11:26:38)
	1	2	3	4	5	6	7	8	9	10	11	12
A	40	53	36	41	7386	8131	7458	51	25	86	36		RFP1:584,619 Read#138
B	46	50	27	21	65	4	53	48	26	78	31		RFP1:584,619 Read#138
C	66	60	50	17	7514	7571	7365	14	0	27	15		RFP1:584,619 Read#138
D	45	32	29	62	59	62	38	36	0	60	59		RFP1:584,619 Read#138
E	56	9	29	36	7258	7312	6835	70	2	97	17		RFP1:584,619 Read#138
F	39	33	35	69	34	30	31	37	34	21	2		RFP1:584,619 Read#138
G	79	61	42	43	6962	6986	7414	0	5	61	40		RFP1:584,619 Read#138
H													RFP1:584,619 Read#138

RFP1:584,619
Kinetic read 139 (11:31:38)
	1	2	3	4	5	6	7	8	9	10	11	12
A	60	30	50	39	7552	8208	7441	64	35	36	41		RFP1:584,619 Read#139
B	13	49	4	63	17	56	29	81	52	12	7		RFP1:584,619 Read#139
C	69	29	42	51	7528	7555	7503	57	32	13	50		RFP1:584,619 Read#139
D	18	28	29	39	26	23	67	77	31	59	41		RFP1:584,619 Read#139
E	60	64	78	17	7355	7685	6949	44	64	71	45		RFP1:584,619 Read#139
F	35	0	33	33	28	36	35	72	34	10	21		RFP1:584,619 Read#139
G	66	0	9	56	7182	7133	7699	21	32	40	57		RFP1:584,619 Read#139
H													RFP1:584,619 Read#139

RFP1:584,619
Kinetic read 140 (11:36:38)
	1	2	3	4	5	6	7	8	9	10	11	12
A	41	58	47	48	7561	8361	7463	37	36	17	50		RFP1:584,619 Read#140
B	23	41	59	29	10	56	22	68	25	52	30		RFP1:584,619 Read#140
C	37	94	42	73	7739	7853	7510	21	48	71	45		RFP1:584,619 Read#140
D	46	12	22	33	0	75	30	56	34	24	0		RFP1:584,619 Read#140
E	60	51	76	51	7618	7848	6988	4	54	13	79		RFP1:584,619 Read#140
F	46	18	71	27	39	24	56	45	63	37	23		RFP1:584,619 Read#140
G	40	21	53	52	7364	7278	7869	36	36	75	38		RFP1:584,619 Read#140
H													RFP1:584,619 Read#140

RFP1:584,619
Kinetic read 141 (11:41:38)
	1	2	3	4	5	6	7	8	9	10	11	12
A	48	60	92	19	7779	8621	7635	24	54	7	30		RFP1:584,619 Read#141
B	36	18	11	91	18	22	33	55	68	36	60		RFP1:584,619 Read#141
C	63	35	15	0	7794	7909	7604	69	34	34	44		RFP1:584,619 Read#141
D	46	17	23	43	20	58	5	36	50	42	36		RFP1:584,619 Read#141
E	31	50	53	24	7628	7934	7161	28	43	20	22		RFP1:584,619 Read#141
F	29	32	16	82	71	0	35	17	10	9	17		RFP1:584,619 Read#141
G	57	22	60	40	7419	7175	7869	68	31	63	37		RFP1:584,619 Read#141
H													RFP1:584,619 Read#141

RFP1:584,619
Kinetic read 142 (11:46:38)
	1	2	3	4	5	6	7	8	9	10	11	12
A	46	63	63	58	7866	8689	7847	65	56	18	31		RFP1:584,619 Read#142
B	16	104	36	64	24	73	75	91	37	50	60		RFP1:584,619 Read#142
C	47	54	65	0	7838	7942	7733	0	40	38	45		RFP1:584,619 Read#142
D	22	26	54	46	89	34	69	40	31	26	13		RFP1:584,619 Read#142
E	30	47	66	25	7827	8004	7252	22	8	50	39		RFP1:584,619 Read#142
F	42	50	0	51	17	33	11	68	50	53	40		RFP1:584,619 Read#142
G	55	30	68	36	7590	7539	7962	39	70	33	64		RFP1:584,619 Read#142
H													RFP1:584,619 Read#142

RFP1:584,619
Kinetic read 143 (11:51:38)
	1	2	3	4	5	6	7	8	9	10	11	12
A	25	45	56	78	8006	8923	7868	52	34	43	67		RFP1:584,619 Read#143
B	67	27	40	34	82	76	29	52	57	19	42		RFP1:584,619 Read#143
C	60	59	53	14	8268	8116	8020	28	63	19	25		RFP1:584,619 Read#143
D	57	62	25	50	33	22	24	43	23	19	19		RFP1:584,619 Read#143
E	38	44	14	19	7966	8159	7270	8	89	68	21		RFP1:584,619 Read#143
F	128	35	38	66	23	41	43	62	36	20	27		RFP1:584,619 Read#143
G	73	10	50	37	7793	7625	8193	84	43	42	27		RFP1:584,619 Read#143
H													RFP1:584,619 Read#143

RFP1:584,619
Kinetic read 144 (11:56:38)
	1	2	3	4	5	6	7	8	9	10	11	12
A	64	49	41	40	8158	9074	8073	17	53	45	16		RFP1:584,619 Read#144
B	64	58	13	73	55	57	41	51	10	20	14		RFP1:584,619 Read#144
C	26	18	34	40	8343	8263	8063	69	50	24	62		RFP1:584,619 Read#144
D	0	6	21	39	42	26	32	40	44	16	31		RFP1:584,619 Read#144
E	61	26	55	96	8016	8173	7538	94	8	50	50		RFP1:584,619 Read#144
F	14	27	82	78	34	42	42	77	66	47	42		RFP1:584,619 Read#144
G	38	61	78	45	7743	7817	8457	32	50	84	79		RFP1:584,619 Read#144
H													RFP1:584,619 Read#144

RFP1:584,619
Kinetic read 145 (12:01:38)
	1	2	3	4	5	6	7	8	9	10	11	12
A	57	58	67	40	8451	9210	8266	50	31	36	69		RFP1:584,619 Read#145
B	71	71	32	20	70	47	93	78	79	36	8		RFP1:584,619 Read#145
C	83	59	52	19	8585	8606	8052	33	44	29	32		RFP1:584,619 Read#145
D	32	70	68	78	24	36	32	56	26	67	23		RFP1:584,619 Read#145
E	66	8	70	23	8248	8306	7667	28	7	55	26		RFP1:584,619 Read#145
F	62	0	20	22	32	32	65	64	17	28	33		RFP1:584,619 Read#145
G	30	19	11	40	8151	7995	8370	49	49	87	102		RFP1:584,619 Read#145
H													RFP1:584,619 Read#145

GFP1:485,513
Kinetic read 1 (0:00:31)
	1	2	3	4	5	6	7	8	9	10	11	12
A	728	712	770	271	708	740	756	272	770	769	745		GFP1:485,513 Read#1
B	281	289	324	812	284	286	294	766	336	276	256		GFP1:485,513 Read#1
C	764	791	791	254	716	718	708	291	746	746	708		GFP1:485,513 Read#1
D	295	286	259	832	298	265	301	784	329	283	308		GFP1:485,513 Read#1
E	787	786	809	277	760	723	789	308	748	725	698		GFP1:485,513 Read#1
F	293	309	268	751	317	240	298	751	253	293	236		GFP1:485,513 Read#1
G	784	821	766	269	830	775	764	269	758	755	695		GFP1:485,513 Read#1
H													GFP1:485,513 Read#1

GFP1:485,513
Kinetic read 2 (0:05:31)
	1	2	3	4	5	6	7	8	9	10	11	12
A	750	691	757	300	713	763	753	277	744	741	774		GFP1:485,513 Read#2
B	281	301	309	782	266	312	275	725	350	285	248		GFP1:485,513 Read#2
C	807	786	805	248	758	769	715	327	704	739	721		GFP1:485,513 Read#2
D	287	295	269	750	275	256	239	761	289	283	251		GFP1:485,513 Read#2
E	803	779	784	256	731	729	777	280	779	766	753		GFP1:485,513 Read#2
F	246	242	279	758	282	265	270	812	276	246	274		GFP1:485,513 Read#2
G	782	741	757	290	773	767	744	287	757	770	796		GFP1:485,513 Read#2
H													GFP1:485,513 Read#2

GFP1:485,513
Kinetic read 3 (0:10:31)
	1	2	3	4	5	6	7	8	9	10	11	12
A	751	713	742	267	737	792	715	279	757	760	752		GFP1:485,513 Read#3
B	256	273	281	743	307	273	281	734	385	281	256		GFP1:485,513 Read#3
C	729	735	758	275	745	759	783	294	754	779	705		GFP1:485,513 Read#3
D	242	217	295	747	308	300	304	740	323	290	303		GFP1:485,513 Read#3
E	773	779	782	229	771	751	745	317	781	777	758		GFP1:485,513 Read#3
F	290	241	306	764	270	290	278	780	270	254	233		GFP1:485,513 Read#3
G	830	779	792	303	764	784	735	264	731	767	711		GFP1:485,513 Read#3
H													GFP1:485,513 Read#3

GFP1:485,513
Kinetic read 4 (0:15:31)
	1	2	3	4	5	6	7	8	9	10	11	12
A	788	746	718	290	680	754	730	306	708	761	738		GFP1:485,513 Read#4
B	287	285	255	784	271	291	247	779	318	286	273		GFP1:485,513 Read#4
C	790	768	744	229	771	774	732	333	739	729	736		GFP1:485,513 Read#4
D	264	273	286	772	321	295	282	759	316	273	283		GFP1:485,513 Read#4
E	784	801	782	294	768	761	764	328	731	724	716		GFP1:485,513 Read#4
F	239	251	275	741	278	237	307	813	268	223	241		GFP1:485,513 Read#4
G	796	799	752	308	736	738	782	255	734	759	725		GFP1:485,513 Read#4
H													GFP1:485,513 Read#4

GFP1:485,513
Kinetic read 5 (0:20:31)
	1	2	3	4	5	6	7	8	9	10	11	12
A	756	720	793	261	736	808	754	271	690	747	749		GFP1:485,513 Read#5
B	281	300	298	746	310	303	269	786	373	290	284		GFP1:485,513 Read#5
C	724	822	812	242	769	739	714	279	684	741	688		GFP1:485,513 Read#5
D	233	285	269	806	269	298	277	746	293	284	259		GFP1:485,513 Read#5
E	802	799	767	315	725	724	766	310	764	759	754		GFP1:485,513 Read#5
F	280	275	255	770	310	256	271	778	282	255	266		GFP1:485,513 Read#5
G	787	746	784	344	755	843	771	265	764	749	747		GFP1:485,513 Read#5
H													GFP1:485,513 Read#5

GFP1:485,513
Kinetic read 6 (0:25:31)
	1	2	3	4	5	6	7	8	9	10	11	12
A	740	741	771	302	754	750	755	277	755	783	758		GFP1:485,513 Read#6
B	257	246	321	730	282	265	296	758	339	287	262		GFP1:485,513 Read#6
C	725	758	761	299	722	725	714	273	742	778	713		GFP1:485,513 Read#6
D	269	271	256	749	313	297	270	779	297	258	279		GFP1:485,513 Read#6
E	791	764	738	256	726	717	764	314	708	762	723		GFP1:485,513 Read#6
F	271	266	236	753	285	283	262	765	233	303	254		GFP1:485,513 Read#6
G	795	782	764	302	782	743	792	288	779	747	749		GFP1:485,513 Read#6
H													GFP1:485,513 Read#6

GFP1:485,513
Kinetic read 7 (0:30:31)
	1	2	3	4	5	6	7	8	9	10	11	12
A	730	772	775	308	732	735	793	280	727	741	766		GFP1:485,513 Read#7
B	299	296	328	756	256	278	297	759	338	296	260		GFP1:485,513 Read#7
C	757	806	767	261	722	734	755	358	719	748	706		GFP1:485,513 Read#7
D	265	265	283	746	273	262	289	701	349	289	288		GFP1:485,513 Read#7
E	779	805	751	294	750	792	750	315	796	727	720		GFP1:485,513 Read#7
F	287	268	278	736	283	254	249	774	265	263	269		GFP1:485,513 Read#7
G	741	756	780	325	781	780	804	269	751	751	743		GFP1:485,513 Read#7
H													GFP1:485,513 Read#7

GFP1:485,513
Kinetic read 8 (0:35:31)
	1	2	3	4	5	6	7	8	9	10	11	12
A	720	696	740	258	752	757	738	238	742	781	767		GFP1:485,513 Read#8
B	247	284	245	784	282	332	313	787	325	268	265		GFP1:485,513 Read#8
C	753	755	793	228	786	692	745	315	782	773	718		GFP1:485,513 Read#8
D	259	253	245	752	286	264	291	736	319	305	234		GFP1:485,513 Read#8
E	779	755	745	275	749	765	753	329	784	732	772		GFP1:485,513 Read#8
F	270	253	259	782	318	284	277	781	254	234	237		GFP1:485,513 Read#8
G	825	804	734	266	767	770	764	269	782	729	779		GFP1:485,513 Read#8
H													GFP1:485,513 Read#8

GFP1:485,513
Kinetic read 9 (0:40:31)
	1	2	3	4	5	6	7	8	9	10	11	12
A	727	741	724	275	703	788	749	282	722	763	764		GFP1:485,513 Read#9
B	284	271	277	769	285	252	307	749	341	258	273		GFP1:485,513 Read#9
C	789	771	773	268	740	767	740	289	766	754	684		GFP1:485,513 Read#9
D	244	318	277	724	264	247	293	752	279	300	255		GFP1:485,513 Read#9
E	813	757	789	290	744	733	767	295	717	737	689		GFP1:485,513 Read#9
F	300	264	276	801	282	281	308	765	251	241	283		GFP1:485,513 Read#9
G	806	706	782	294	775	786	747	261	776	822	743		GFP1:485,513 Read#9
H													GFP1:485,513 Read#9

GFP1:485,513
Kinetic read 10 (0:45:31)
	1	2	3	4	5	6	7	8	9	10	11	12
A	773	720	741	302	757	787	763	265	763	756	750		GFP1:485,513 Read#10
B	287	303	343	773	281	287	277	739	378	253	290		GFP1:485,513 Read#10
C	782	784	755	212	717	760	748	328	717	736	770		GFP1:485,513 Read#10
D	302	287	253	736	269	320	274	806	286	255	240		GFP1:485,513 Read#10
E	768	789	798	288	739	731	770	319	771	728	755		GFP1:485,513 Read#10
F	276	260	275	785	307	283	280	776	290	262	240		GFP1:485,513 Read#10
G	816	752	743	306	731	757	753	285	716	784	762		GFP1:485,513 Read#10
H													GFP1:485,513 Read#10

GFP1:485,513
Kinetic read 11 (0:50:31)
	1	2	3	4	5	6	7	8	9	10	11	12
A	725	720	747	281	748	727	734	250	700	792	725		GFP1:485,513 Read#11
B	285	280	303	768	303	276	310	756	346	277	286		GFP1:485,513 Read#11
C	756	733	793	271	738	772	731	308	705	727	684		GFP1:485,513 Read#11
D	289	251	274	813	240	276	273	737	325	284	287		GFP1:485,513 Read#11
E	780	742	739	282	762	733	752	316	812	784	716		GFP1:485,513 Read#11
F	277	254	299	775	286	222	325	712	274	241	286		GFP1:485,513 Read#11
G	753	743	761	276	797	817	804	292	763	757	747		GFP1:485,513 Read#11
H													GFP1:485,513 Read#11

GFP1:485,513
Kinetic read 12 (0:55:31)
	1	2	3	4	5	6	7	8	9	10	11	12
A	741	724	756	332	773	771	789	297	779	771	724		GFP1:485,513 Read#12
B	278	249	288	722	336	314	284	749	364	263	295		GFP1:485,513 Read#12
C	775	769	792	231	767	771	709	300	752	807	687		GFP1:485,513 Read#12
D	302	275	266	758	293	305	278	749	258	314	284		GFP1:485,513 Read#12
E	789	771	781	254	751	727	727	330	797	745	751		GFP1:485,513 Read#12
F	283	266	305	750	286	270	302	818	269	266	264		GFP1:485,513 Read#12
G	801	735	748	286	743	749	777	266	815	760	738		GFP1:485,513 Read#12
H													GFP1:485,513 Read#12

GFP1:485,513
Kinetic read 13 (1:00:31)
	1	2	3	4	5	6	7	8	9	10	11	12
A	787	683	742	279	738	747	756	262	726	779	743		GFP1:485,513 Read#13
B	300	289	295	769	278	304	286	758	344	269	287		GFP1:485,513 Read#13
C	722	789	803	246	769	760	759	311	789	672	707		GFP1:485,513 Read#13
D	278	281	315	812	301	271	252	727	299	311	265		GFP1:485,513 Read#13
E	773	779	760	285	733	750	763	309	788	762	743		GFP1:485,513 Read#13
F	244	293	292	764	276	255	301	760	233	267	246		GFP1:485,513 Read#13
G	832	805	788	320	729	741	777	247	738	774	796		GFP1:485,513 Read#13
H													GFP1:485,513 Read#13

GFP1:485,513
Kinetic read 14 (1:05:31)
	1	2	3	4	5	6	7	8	9	10	11	12
A	743	706	752	301	763	752	806	261	764	766	731		GFP1:485,513 Read#14
B	306	296	315	783	288	295	262	751	346	253	288		GFP1:485,513 Read#14
C	802	804	803	257	775	778	721	307	690	739	715		GFP1:485,513 Read#14
D	304	299	286	781	297	258	294	756	301	315	276		GFP1:485,513 Read#14
E	780	750	721	238	739	672	739	296	799	766	739		GFP1:485,513 Read#14
F	313	262	271	769	292	280	311	781	291	281	239		GFP1:485,513 Read#14
G	779	776	751	271	787	771	732	283	816	751	751		GFP1:485,513 Read#14
H													GFP1:485,513 Read#14

GFP1:485,513
Kinetic read 15 (1:10:31)
	1	2	3	4	5	6	7	8	9	10	11	12
A	679	727	761	306	704	700	775	273	754	748	746		GFP1:485,513 Read#15
B	257	252	273	763	265	305	295	744	383	282	295		GFP1:485,513 Read#15
C	794	772	781	257	801	761	733	334	688	744	703		GFP1:485,513 Read#15
D	292	278	273	753	321	258	259	792	300	273	307		GFP1:485,513 Read#15
E	749	729	796	239	713	695	719	337	788	805	731		GFP1:485,513 Read#15
F	283	265	318	808	314	275	285	758	297	274	269		GFP1:485,513 Read#15
G	763	729	731	297	766	820	760	272	772	757	747		GFP1:485,513 Read#15
H													GFP1:485,513 Read#15

GFP1:485,513
Kinetic read 16 (1:15:31)
	1	2	3	4	5	6	7	8	9	10	11	12
A	765	770	747	303	702	753	768	271	743	801	723		GFP1:485,513 Read#16
B	264	289	266	780	320	261	294	746	326	245	253		GFP1:485,513 Read#16
C	773	805	778	257	745	730	737	305	723	765	726		GFP1:485,513 Read#16
D	279	245	243	811	319	293	280	769	280	260	282		GFP1:485,513 Read#16
E	717	774	808	310	799	753	781	299	721	793	756		GFP1:485,513 Read#16
F	255	235	263	742	307	250	295	791	255	257	257		GFP1:485,513 Read#16
G	847	757	723	251	778	763	768	268	788	806	738		GFP1:485,513 Read#16
H													GFP1:485,513 Read#16

GFP1:485,513
Kinetic read 17 (1:20:31)
	1	2	3	4	5	6	7	8	9	10	11	12
A	744	711	781	280	723	780	779	259	739	766	740		GFP1:485,513 Read#17
B	283	297	283	745	275	293	286	735	355	281	272		GFP1:485,513 Read#17
C	759	786	736	266	748	761	747	289	739	719	737		GFP1:485,513 Read#17
D	279	292	274	796	302	280	298	786	321	299	244		GFP1:485,513 Read#17
E	808	784	803	245	754	741	791	332	747	808	803		GFP1:485,513 Read#17
F	276	292	275	748	281	252	299	765	284	234	243		GFP1:485,513 Read#17
G	779	763	793	260	809	754	804	260	748	749	731		GFP1:485,513 Read#17
H													GFP1:485,513 Read#17

GFP1:485,513
Kinetic read 18 (1:25:31)
	1	2	3	4	5	6	7	8	9	10	11	12
A	735	699	741	269	754	748	723	274	733	800	723		GFP1:485,513 Read#18
B	275	254	295	763	296	305	306	785	352	286	275		GFP1:485,513 Read#18
C	837	735	790	285	723	737	758	280	686	761	700		GFP1:485,513 Read#18
D	265	267	219	723	290	285	267	762	305	274	273		GFP1:485,513 Read#18
E	799	829	791	285	769	748	801	288	736	756	770		GFP1:485,513 Read#18
F	284	261	261	785	281	252	290	770	275	282	224		GFP1:485,513 Read#18
G	771	761	737	283	702	764	721	263	831	761	757		GFP1:485,513 Read#18
H													GFP1:485,513 Read#18

GFP1:485,513
Kinetic read 19 (1:30:31)
	1	2	3	4	5	6	7	8	9	10	11	12
A	779	710	776	312	745	746	731	256	711	785	744		GFP1:485,513 Read#19
B	252	292	293	746	305	278	277	722	351	285	306		GFP1:485,513 Read#19
C	797	760	760	271	732	748	746	285	713	826	716		GFP1:485,513 Read#19
D	262	292	262	753	281	266	283	759	298	287	281		GFP1:485,513 Read#19
E	765	816	760	275	810	719	782	326	776	747	765		GFP1:485,513 Read#19
F	306	258	283	789	277	287	246	801	253	261	260		GFP1:485,513 Read#19
G	784	779	755	277	749	750	744	297	794	775	768		GFP1:485,513 Read#19
H													GFP1:485,513 Read#19

GFP1:485,513
Kinetic read 20 (1:35:31)
	1	2	3	4	5	6	7	8	9	10	11	12
A	736	759	756	268	713	762	724	257	767	732	714		GFP1:485,513 Read#20
B	287	252	306	738	311	296	317	746	338	233	271		GFP1:485,513 Read#20
C	775	811	772	254	767	787	705	316	744	792	703		GFP1:485,513 Read#20
D	273	283	262	784	289	293	266	797	316	232	300		GFP1:485,513 Read#20
E	808	772	786	272	751	737	790	323	772	779	787		GFP1:485,513 Read#20
F	282	269	285	765	281	244	274	779	253	259	202		GFP1:485,513 Read#20
G	771	755	756	294	744	796	756	263	769	745	711		GFP1:485,513 Read#20
H													GFP1:485,513 Read#20

GFP1:485,513
Kinetic read 21 (1:40:31)
	1	2	3	4	5	6	7	8	9	10	11	12
A	748	713	754	271	727	777	778	236	789	764	745		GFP1:485,513 Read#21
B	285	300	314	775	309	308	254	733	375	258	306		GFP1:485,513 Read#21
C	732	810	780	264	739	787	758	336	695	717	757		GFP1:485,513 Read#21
D	291	285	280	767	292	250	264	764	311	284	256		GFP1:485,513 Read#21
E	824	804	756	240	745	796	755	313	799	726	770		GFP1:485,513 Read#21
F	282	278	287	751	312	284	248	754	239	246	243		GFP1:485,513 Read#21
G	786	754	766	302	755	776	777	273	810	761	687		GFP1:485,513 Read#21
H													GFP1:485,513 Read#21

GFP1:485,513
Kinetic read 22 (1:45:31)
	1	2	3	4	5	6	7	8	9	10	11	12
A	752	755	745	306	775	800	766	296	754	767	728		GFP1:485,513 Read#22
B	250	270	286	739	303	299	295	727	342	231	249		GFP1:485,513 Read#22
C	756	806	804	255	732	768	747	344	725	769	741		GFP1:485,513 Read#22
D	289	250	254	779	258	277	313	745	310	292	299		GFP1:485,513 Read#22
E	825	787	794	233	785	738	770	301	771	777	734		GFP1:485,513 Read#22
F	242	272	320	735	262	267	328	759	249	248	247		GFP1:485,513 Read#22
G	807	794	789	262	772	750	771	273	806	774	788		GFP1:485,513 Read#22
H													GFP1:485,513 Read#22

GFP1:485,513
Kinetic read 23 (1:50:31)
	1	2	3	4	5	6	7	8	9	10	11	12
A	709	752	727	290	708	815	729	226	748	736	739		GFP1:485,513 Read#23
B	280	264	283	774	262	270	313	742	335	273	275		GFP1:485,513 Read#23
C	817	774	809	250	812	753	761	329	783	734	718		GFP1:485,513 Read#23
D	287	302	279	787	269	279	267	738	318	284	262		GFP1:485,513 Read#23
E	773	749	827	290	794	726	796	309	805	781	777		GFP1:485,513 Read#23
F	274	256	302	774	283	218	292	760	268	281	232		GFP1:485,513 Read#23
G	761	804	757	323	805	803	690	306	750	757	780		GFP1:485,513 Read#23
H													GFP1:485,513 Read#23

GFP1:485,513
Kinetic read 24 (1:55:31)
	1	2	3	4	5	6	7	8	9	10	11	12
A	735	723	741	265	693	763	725	300	745	787	753		GFP1:485,513 Read#24
B	280	325	291	763	285	331	277	768	364	292	250		GFP1:485,513 Read#24
C	791	764	763	259	783	734	699	341	735	756	759		GFP1:485,513 Read#24
D	313	302	277	782	311	265	300	756	294	293	260		GFP1:485,513 Read#24
E	790	789	769	258	760	832	779	304	772	801	772		GFP1:485,513 Read#24
F	247	291	275	750	285	256	272	762	289	244	260		GFP1:485,513 Read#24
G	771	786	784	285	787	784	748	269	798	813	775		GFP1:485,513 Read#24
H													GFP1:485,513 Read#24

GFP1:485,513
Kinetic read 25 (2:00:31)
	1	2	3	4	5	6	7	8	9	10	11	12
A	771	682	751	311	758	820	782	258	753	731	776		GFP1:485,513 Read#25
B	281	248	277	729	318	291	310	752	344	261	247		GFP1:485,513 Read#25
C	783	759	755	249	751	803	748	337	700	789	731		GFP1:485,513 Read#25
D	312	257	278	769	268	271	282	727	310	304	305		GFP1:485,513 Read#25
E	814	840	788	289	746	765	825	353	786	769	737		GFP1:485,513 Read#25
F	299	259	273	773	285	252	292	773	260	245	230		GFP1:485,513 Read#25
G	796	803	730	304	767	789	766	259	858	803	765		GFP1:485,513 Read#25
H													GFP1:485,513 Read#25

GFP1:485,513
Kinetic read 26 (2:05:31)
	1	2	3	4	5	6	7	8	9	10	11	12
A	719	771	733	299	719	801	769	252	719	813	766		GFP1:485,513 Read#26
B	286	290	273	760	311	303	260	726	361	275	267		GFP1:485,513 Read#26
C	825	806	842	259	740	755	730	323	788	803	743		GFP1:485,513 Read#26
D	295	266	264	726	287	299	289	772	281	300	313		GFP1:485,513 Read#26
E	786	782	805	256	763	754	787	334	767	797	745		GFP1:485,513 Read#26
F	249	246	256	735	285	260	255	789	255	268	270		GFP1:485,513 Read#26
G	810	781	729	259	794	773	738	292	770	785	754		GFP1:485,513 Read#26
H													GFP1:485,513 Read#26

GFP1:485,513
Kinetic read 27 (2:10:31)
	1	2	3	4	5	6	7	8	9	10	11	12
A	787	757	687	260	742	798	804	276	768	792	763		GFP1:485,513 Read#27
B	293	271	307	728	295	347	260	748	372	255	269		GFP1:485,513 Read#27
C	770	810	768	227	762	763	770	331	745	758	735		GFP1:485,513 Read#27
D	313	266	295	764	281	309	289	773	314	311	239		GFP1:485,513 Read#27
E	854	796	746	240	767	758	770	281	768	745	810		GFP1:485,513 Read#27
F	288	257	290	760	272	296	283	689	233	259	232		GFP1:485,513 Read#27
G	821	753	770	271	845	828	745	294	835	803	797		GFP1:485,513 Read#27
H													GFP1:485,513 Read#27

GFP1:485,513
Kinetic read 28 (2:15:31)
	1	2	3	4	5	6	7	8	9	10	11	12
A	762	749	728	261	718	776	751	253	747	797	745		GFP1:485,513 Read#28
B	321	285	302	773	308	279	287	753	360	280	303		GFP1:485,513 Read#28
C	807	742	849	229	741	789	742	284	715	743	760		GFP1:485,513 Read#28
D	332	311	275	823	284	270	259	762	318	318	256		GFP1:485,513 Read#28
E	791	767	790	255	749	759	817	335	742	750	739		GFP1:485,513 Read#28
F	285	224	317	753	291	217	292	753	248	250	268		GFP1:485,513 Read#28
G	834	799	769	307	807	791	723	277	802	758	771		GFP1:485,513 Read#28
H													GFP1:485,513 Read#28

GFP1:485,513
Kinetic read 29 (2:20:31)
	1	2	3	4	5	6	7	8	9	10	11	12
A	751	706	769	275	724	792	769	263	734	742	744		GFP1:485,513 Read#29
B	284	275	311	732	318	294	333	798	330	288	286		GFP1:485,513 Read#29
C	825	769	802	253	755	803	747	320	773	808	694		GFP1:485,513 Read#29
D	270	269	298	762	323	260	293	798	270	274	322		GFP1:485,513 Read#29
E	843	810	847	266	788	776	807	318	816	786	793		GFP1:485,513 Read#29
F	277	242	300	730	295	272	308	774	258	269	257		GFP1:485,513 Read#29
G	794	747	753	284	782	806	755	277	816	809	807		GFP1:485,513 Read#29
H													GFP1:485,513 Read#29

GFP1:485,513
Kinetic read 30 (2:25:31)
	1	2	3	4	5	6	7	8	9	10	11	12
A	737	693	748	306	750	801	734	281	765	785	723		GFP1:485,513 Read#30
B	270	266	327	751	292	245	275	764	356	274	270		GFP1:485,513 Read#30
C	783	760	785	272	784	804	773	293	750	776	666		GFP1:485,513 Read#30
D	262	304	290	810	265	299	284	772	293	298	268		GFP1:485,513 Read#30
E	769	750	818	257	793	760	780	333	825	815	814		GFP1:485,513 Read#30
F	258	303	296	714	299	267	288	779	263	258	254		GFP1:485,513 Read#30
G	766	781	752	282	718	828	742	243	819	819	784		GFP1:485,513 Read#30
H													GFP1:485,513 Read#30

GFP1:485,513
Kinetic read 31 (2:30:31)
	1	2	3	4	5	6	7	8	9	10	11	12
A	765	717	764	292	771	813	791	252	797	738	751		GFP1:485,513 Read#31
B	291	255	315	770	319	294	323	750	366	236	257		GFP1:485,513 Read#31
C	827	764	872	290	770	783	748	302	716	749	693		GFP1:485,513 Read#31
D	258	244	280	788	307	260	251	765	286	282	315		GFP1:485,513 Read#31
E	819	822	812	262	746	759	823	274	799	791	744		GFP1:485,513 Read#31
F	275	289	273	754	314	292	297	762	259	273	239		GFP1:485,513 Read#31
G	828	775	739	294	761	761	783	277	788	795	729		GFP1:485,513 Read#31
H													GFP1:485,513 Read#31

GFP1:485,513
Kinetic read 32 (2:35:31)
	1	2	3	4	5	6	7	8	9	10	11	12
A	794	730	744	285	711	785	833	269	768	760	701		GFP1:485,513 Read#32
B	279	292	257	769	276	277	261	773	367	233	242		GFP1:485,513 Read#32
C	805	813	774	215	745	756	798	318	775	801	741		GFP1:485,513 Read#32
D	268	296	265	745	300	267	298	803	282	310	298		GFP1:485,513 Read#32
E	790	854	790	275	773	733	793	358	830	791	836		GFP1:485,513 Read#32
F	260	267	260	747	275	297	291	734	266	267	280		GFP1:485,513 Read#32
G	768	763	743	329	748	795	791	245	882	877	760		GFP1:485,513 Read#32
H													GFP1:485,513 Read#32

GFP1:485,513
Kinetic read 33 (2:40:31)
	1	2	3	4	5	6	7	8	9	10	11	12
A	739	721	760	312	726	777	740	257	745	790	771		GFP1:485,513 Read#33
B	278	308	284	749	303	331	277	783	355	283	291		GFP1:485,513 Read#33
C	816	764	842	257	747	804	787	303	728	766	753		GFP1:485,513 Read#33
D	293	267	308	761	283	259	283	766	271	272	257		GFP1:485,513 Read#33
E	829	784	822	288	756	768	770	340	827	795	854		GFP1:485,513 Read#33
F	283	291	291	742	257	246	306	767	250	287	210		GFP1:485,513 Read#33
G	811	722	757	255	775	785	735	302	849	805	827		GFP1:485,513 Read#33
H													GFP1:485,513 Read#33

GFP1:485,513
Kinetic read 34 (2:45:31)
	1	2	3	4	5	6	7	8	9	10	11	12
A	751	683	750	281	690	772	746	283	771	751	782		GFP1:485,513 Read#34
B	275	294	304	777	307	267	286	780	362	297	260		GFP1:485,513 Read#34
C	781	788	824	266	780	771	759	295	742	751	724		GFP1:485,513 Read#34
D	267	302	303	774	281	266	302	847	310	307	292		GFP1:485,513 Read#34
E	787	791	785	271	790	778	825	301	838	799	827		GFP1:485,513 Read#34
F	313	255	278	771	294	274	318	793	257	247	237		GFP1:485,513 Read#34
G	819	751	778	288	744	779	780	247	848	796	820		GFP1:485,513 Read#34
H													GFP1:485,513 Read#34

GFP1:485,513
Kinetic read 35 (2:50:31)
	1	2	3	4	5	6	7	8	9	10	11	12
A	756	716	740	307	712	815	772	267	723	790	764		GFP1:485,513 Read#35
B	293	257	276	738	280	262	323	759	344	264	289		GFP1:485,513 Read#35
C	807	802	813	255	768	816	756	305	778	749	716		GFP1:485,513 Read#35
D	283	293	310	791	268	282	309	748	324	321	263		GFP1:485,513 Read#35
E	841	828	868	255	785	768	804	293	803	833	785		GFP1:485,513 Read#35
F	287	262	316	747	269	242	255	747	220	297	248		GFP1:485,513 Read#35
G	758	760	773	282	793	756	788	268	831	811	774		GFP1:485,513 Read#35
H													GFP1:485,513 Read#35

GFP1:485,513
Kinetic read 36 (2:55:31)
	1	2	3	4	5	6	7	8	9	10	11	12
A	728	729	770	297	717	812	773	260	713	763	771		GFP1:485,513 Read#36
B	258	238	284	805	320	321	292	783	344	283	295		GFP1:485,513 Read#36
C	813	786	816	298	775	842	781	295	764	762	752		GFP1:485,513 Read#36
D	301	286	251	776	268	281	290	828	300	305	280		GFP1:485,513 Read#36
E	828	839	811	277	852	838	820	288	814	801	812		GFP1:485,513 Read#36
F	297	282	278	757	281	280	300	753	239	276	223		GFP1:485,513 Read#36
G	778	772	751	296	736	752	780	271	829	843	801		GFP1:485,513 Read#36
H													GFP1:485,513 Read#36

GFP1:485,513
Kinetic read 37 (3:00:31)
	1	2	3	4	5	6	7	8	9	10	11	12
A	744	746	752	299	727	777	741	286	764	758	756		GFP1:485,513 Read#37
B	260	245	299	782	297	267	298	702	367	234	309		GFP1:485,513 Read#37
C	838	839	793	249	826	834	785	306	795	745	719		GFP1:485,513 Read#37
D	285	280	251	780	301	287	249	757	281	268	290		GFP1:485,513 Read#37
E	880	839	829	277	797	759	822	332	845	801	809		GFP1:485,513 Read#37
F	284	290	268	791	276	247	291	725	254	257	230		GFP1:485,513 Read#37
G	723	735	784	266	732	789	743	283	837	815	797		GFP1:485,513 Read#37
H													GFP1:485,513 Read#37

GFP1:485,513
Kinetic read 38 (3:05:31)
	1	2	3	4	5	6	7	8	9	10	11	12
A	721	739	730	293	730	742	779	288	774	790	801		GFP1:485,513 Read#38
B	256	274	280	754	319	278	294	751	376	259	279		GFP1:485,513 Read#38
C	838	809	888	264	783	773	797	318	734	733	737		GFP1:485,513 Read#38
D	277	285	274	783	277	284	288	805	320	302	258		GFP1:485,513 Read#38
E	820	841	830	263	772	823	789	339	821	825	783		GFP1:485,513 Read#38
F	264	238	299	717	230	254	286	769	262	267	237		GFP1:485,513 Read#38
G	768	789	749	239	798	738	756	281	874	841	853		GFP1:485,513 Read#38
H													GFP1:485,513 Read#38

GFP1:485,513
Kinetic read 39 (3:10:31)
	1	2	3	4	5	6	7	8	9	10	11	12
A	698	743	741	293	754	813	815	245	761	734	752		GFP1:485,513 Read#39
B	272	257	281	720	277	307	283	767	421	345	295		GFP1:485,513 Read#39
C	861	780	798	252	808	824	832	326	704	794	727		GFP1:485,513 Read#39
D	274	261	297	777	294	298	290	753	289	271	284		GFP1:485,513 Read#39
E	823	812	766	237	828	790	847	366	814	820	832		GFP1:485,513 Read#39
F	290	237	288	728	295	294	330	760	274	224	259		GFP1:485,513 Read#39
G	787	750	784	290	836	799	730	270	846	904	833		GFP1:485,513 Read#39
H													GFP1:485,513 Read#39

GFP1:485,513
Kinetic read 40 (3:15:31)
	1	2	3	4	5	6	7	8	9	10	11	12
A	776	784	766	294	682	799	767	250	768	762	729		GFP1:485,513 Read#40
B	270	268	286	789	273	294	318	754	357	288	242		GFP1:485,513 Read#40
C	838	816	890	227	769	756	759	354	741	758	678		GFP1:485,513 Read#40
D	255	291	265	741	259	262	289	777	305	297	309		GFP1:485,513 Read#40
E	804	874	837	300	834	774	823	301	870	781	816		GFP1:485,513 Read#40
F	288	251	304	761	311	227	287	744	289	257	252		GFP1:485,513 Read#40
G	773	823	793	308	789	849	787	314	855	867	859		GFP1:485,513 Read#40
H													GFP1:485,513 Read#40

GFP1:485,513
Kinetic read 41 (3:20:31)
	1	2	3	4	5	6	7	8	9	10	11	12
A	778	746	748	270	717	803	747	249	767	749	703		GFP1:485,513 Read#41
B	273	276	269	739	277	322	296	756	391	269	304		GFP1:485,513 Read#41
C	808	782	827	249	792	781	796	348	721	747	773		GFP1:485,513 Read#41
D	318	282	284	789	259	295	258	763	284	310	264		GFP1:485,513 Read#41
E	859	850	864	257	813	818	799	289	863	862	811		GFP1:485,513 Read#41
F	250	297	239	743	281	234	308	749	279	244	239		GFP1:485,513 Read#41
G	793	752	764	240	781	767	750	281	880	863	853		GFP1:485,513 Read#41
H													GFP1:485,513 Read#41

GFP1:485,513
Kinetic read 42 (3:25:31)
	1	2	3	4	5	6	7	8	9	10	11	12
A	767	748	749	263	726	778	762	297	801	773	756		GFP1:485,513 Read#42
B	298	283	345	800	317	301	279	784	396	240	284		GFP1:485,513 Read#42
C	795	818	787	279	801	798	747	310	725	738	717		GFP1:485,513 Read#42
D	238	294	305	734	289	265	258	789	320	291	273		GFP1:485,513 Read#42
E	874	839	817	247	820	830	766	337	911	822	784		GFP1:485,513 Read#42
F	283	226	299	760	251	273	292	736	271	251	256		GFP1:485,513 Read#42
G	763	750	782	287	775	787	754	272	881	813	863		GFP1:485,513 Read#42
H													GFP1:485,513 Read#42

GFP1:485,513
Kinetic read 43 (3:30:31)
	1	2	3	4	5	6	7	8	9	10	11	12
A	713	752	746	275	712	756	761	263	777	754	760		GFP1:485,513 Read#43
B	278	259	294	761	318	280	261	735	295	234	265		GFP1:485,513 Read#43
C	799	859	816	236	811	802	777	307	737	805	721		GFP1:485,513 Read#43
D	279	266	270	747	301	289	322	757	288	317	263		GFP1:485,513 Read#43
E	874	831	829	292	824	815	796	325	898	807	810		GFP1:485,513 Read#43
F	285	283	303	743	266	266	298	759	240	300	265		GFP1:485,513 Read#43
G	806	797	705	243	788	807	774	306	924	875	817		GFP1:485,513 Read#43
H													GFP1:485,513 Read#43

GFP1:485,513
Kinetic read 44 (3:35:31)
	1	2	3	4	5	6	7	8	9	10	11	12
A	794	724	770	276	791	778	800	285	768	773	780		GFP1:485,513 Read#44
B	275	281	295	767	299	287	301	731	323	293	280		GFP1:485,513 Read#44
C	856	844	818	286	761	787	839	349	763	814	726		GFP1:485,513 Read#44
D	283	291	307	765	292	286	269	769	297	323	274		GFP1:485,513 Read#44
E	851	845	857	281	823	821	843	318	908	849	844		GFP1:485,513 Read#44
F	241	254	277	753	281	254	265	762	265	259	217		GFP1:485,513 Read#44
G	802	775	750	308	803	806	767	323	859	832	845		GFP1:485,513 Read#44
H													GFP1:485,513 Read#44

GFP1:485,513
Kinetic read 45 (3:40:31)
	1	2	3	4	5	6	7	8	9	10	11	12
A	749	724	772	323	772	792	749	248	753	762	748		GFP1:485,513 Read#45
B	276	255	283	761	315	301	301	776	377	277	256		GFP1:485,513 Read#45
C	862	877	855	229	810	840	775	280	705	802	758		GFP1:485,513 Read#45
D	224	319	296	761	285	310	272	722	275	281	282		GFP1:485,513 Read#45
E	911	860	847	272	817	835	839	316	830	857	872		GFP1:485,513 Read#45
F	271	304	259	745	297	295	317	757	250	234	248		GFP1:485,513 Read#45
G	769	789	756	273	795	773	774	295	882	865	885		GFP1:485,513 Read#45
H													GFP1:485,513 Read#45

GFP1:485,513
Kinetic read 46 (3:45:31)
	1	2	3	4	5	6	7	8	9	10	11	12
A	789	714	772	287	725	772	770	228	730	785	744		GFP1:485,513 Read#46
B	230	294	282	769	293	277	301	776	378	258	302		GFP1:485,513 Read#46
C	862	870	830	219	803	851	779	335	754	746	746		GFP1:485,513 Read#46
D	274	270	280	733	304	275	273	784	303	288	253		GFP1:485,513 Read#46
E	880	887	877	281	742	841	794	286	939	854	831		GFP1:485,513 Read#46
F	284	294	294	752	311	254	303	781	244	263	261		GFP1:485,513 Read#46
G	753	812	772	277	763	782	770	279	931	879	865		GFP1:485,513 Read#46
H													GFP1:485,513 Read#46

GFP1:485,513
Kinetic read 47 (3:50:31)
	1	2	3	4	5	6	7	8	9	10	11	12
A	764	778	732	308	734	777	836	236	786	746	775		GFP1:485,513 Read#47
B	270	284	317	749	296	280	291	716	355	294	280		GFP1:485,513 Read#47
C	823	854	814	238	837	869	807	307	736	765	742		GFP1:485,513 Read#47
D	292	296	273	800	283	277	291	762	365	274	274		GFP1:485,513 Read#47
E	878	849	882	253	834	826	814	287	875	861	858		GFP1:485,513 Read#47
F	257	277	322	754	267	275	286	774	299	284	251		GFP1:485,513 Read#47
G	758	788	755	275	794	748	830	252	882	888	891		GFP1:485,513 Read#47
H													GFP1:485,513 Read#47

GFP1:485,513
Kinetic read 48 (3:55:31)
	1	2	3	4	5	6	7	8	9	10	11	12
A	740	721	763	263	742	768	789	277	803	761	764		GFP1:485,513 Read#48
B	274	297	306	769	274	293	296	756	353	252	286		GFP1:485,513 Read#48
C	915	870	889	244	839	816	833	282	750	751	739		GFP1:485,513 Read#48
D	289	273	293	770	277	259	287	812	287	312	240		GFP1:485,513 Read#48
E	897	882	877	253	849	813	854	316	859	825	873		GFP1:485,513 Read#48
F	244	270	287	747	309	279	321	754	266	256	270		GFP1:485,513 Read#48
G	789	827	728	247	803	768	775	304	932	863	883		GFP1:485,513 Read#48
H													GFP1:485,513 Read#48

GFP1:485,513
Kinetic read 49 (4:00:31)
	1	2	3	4	5	6	7	8	9	10	11	12
A	728	770	708	309	721	817	784	288	775	794	769		GFP1:485,513 Read#49
B	270	294	280	750	298	295	228	798	346	278	260		GFP1:485,513 Read#49
C	913	892	870	258	805	798	822	360	769	754	735		GFP1:485,513 Read#49
D	278	317	241	807	278	288	278	777	293	273	294		GFP1:485,513 Read#49
E	923	904	823	229	811	830	874	348	857	867	862		GFP1:485,513 Read#49
F	279	289	274	776	334	253	309	783	270	276	262		GFP1:485,513 Read#49
G	750	787	739	264	789	818	794	306	920	916	849		GFP1:485,513 Read#49
H													GFP1:485,513 Read#49

GFP1:485,513
Kinetic read 50 (4:05:31)
	1	2	3	4	5	6	7	8	9	10	11	12
A	751	715	782	279	740	827	760	266	803	774	756		GFP1:485,513 Read#50
B	279	250	275	793	272	298	309	777	360	286	291		GFP1:485,513 Read#50
C	864	846	871	259	799	840	798	312	739	772	735		GFP1:485,513 Read#50
D	273	301	285	799	242	276	292	749	293	310	279		GFP1:485,513 Read#50
E	860	855	872	242	836	801	901	306	873	854	900		GFP1:485,513 Read#50
F	293	258	241	737	303	273	299	810	288	263	269		GFP1:485,513 Read#50
G	818	795	746	283	809	821	791	271	990	936	866		GFP1:485,513 Read#50
H													GFP1:485,513 Read#50

GFP1:485,513
Kinetic read 51 (4:10:31)
	1	2	3	4	5	6	7	8	9	10	11	12
A	780	744	787	274	744	789	751	277	731	777	767		GFP1:485,513 Read#51
B	298	300	293	770	301	316	318	713	340	256	257		GFP1:485,513 Read#51
C	859	839	867	280	836	861	760	293	760	731	766		GFP1:485,513 Read#51
D	271	270	290	810	291	310	282	769	302	310	258		GFP1:485,513 Read#51
E	894	900	897	264	881	820	853	311	864	866	917		GFP1:485,513 Read#51
F	260	266	324	722	332	290	286	794	222	272	274		GFP1:485,513 Read#51
G	782	745	811	308	764	815	793	337	918	938	910		GFP1:485,513 Read#51
H													GFP1:485,513 Read#51

GFP1:485,513
Kinetic read 52 (4:15:31)
	1	2	3	4	5	6	7	8	9	10	11	12
A	775	741	781	290	747	815	785	238	776	797	738		GFP1:485,513 Read#52
B	261	280	286	744	296	300	285	720	368	255	265		GFP1:485,513 Read#52
C	870	907	890	301	851	880	858	301	779	811	744		GFP1:485,513 Read#52
D	273	289	275	806	294	271	299	809	284	306	268		GFP1:485,513 Read#52
E	901	901	905	238	895	862	839	346	831	918	889		GFP1:485,513 Read#52
F	285	255	320	753	269	264	300	761	254	258	268		GFP1:485,513 Read#52
G	817	746	793	219	866	817	775	291	970	934	877		GFP1:485,513 Read#52
H													GFP1:485,513 Read#52

GFP1:485,513
Kinetic read 53 (4:20:31)
	1	2	3	4	5	6	7	8	9	10	11	12
A	747	747	767	298	723	790	794	290	825	813	714		GFP1:485,513 Read#53
B	334	297	280	749	297	305	297	747	326	303	283		GFP1:485,513 Read#53
C	889	855	883	265	849	862	861	316	803	826	749		GFP1:485,513 Read#53
D	268	273	263	743	346	258	284	791	310	314	244		GFP1:485,513 Read#53
E	980	960	910	260	873	848	844	307	924	878	890		GFP1:485,513 Read#53
F	280	282	264	751	304	264	282	763	263	268	235		GFP1:485,513 Read#53
G	835	776	748	269	772	796	780	299	934	981	907		GFP1:485,513 Read#53
H													GFP1:485,513 Read#53

GFP1:485,513
Kinetic read 54 (4:25:31)
	1	2	3	4	5	6	7	8	9	10	11	12
A	736	741	776	262	759	780	787	262	766	748	783		GFP1:485,513 Read#54
B	273	288	283	804	326	305	275	740	336	266	276		GFP1:485,513 Read#54
C	847	851	893	249	814	846	821	299	727	744	775		GFP1:485,513 Read#54
D	261	258	293	819	279	267	295	759	292	299	259		GFP1:485,513 Read#54
E	901	932	904	280	884	869	887	323	930	892	875		GFP1:485,513 Read#54
F	279	285	259	795	270	240	294	794	251	244	253		GFP1:485,513 Read#54
G	795	773	774	280	826	835	797	282	966	981	908		GFP1:485,513 Read#54
H													GFP1:485,513 Read#54

GFP1:485,513
Kinetic read 55 (4:30:31)
	1	2	3	4	5	6	7	8	9	10	11	12
A	786	731	801	295	757	790	852	233	774	777	729		GFP1:485,513 Read#55
B	280	273	313	812	299	343	289	797	348	301	285		GFP1:485,513 Read#55
C	929	876	916	261	869	914	862	280	757	770	736		GFP1:485,513 Read#55
D	293	280	268	723	274	310	287	791	341	302	247		GFP1:485,513 Read#55
E	924	925	967	295	896	828	822	333	992	904	890		GFP1:485,513 Read#55
F	283	255	269	740	283	243	287	754	270	284	240		GFP1:485,513 Read#55
G	743	827	767	266	784	786	831	281	962	980	925		GFP1:485,513 Read#55
H													GFP1:485,513 Read#55

GFP1:485,513
Kinetic read 56 (4:35:31)
	1	2	3	4	5	6	7	8	9	10	11	12
A	729	762	707	274	768	808	769	255	817	820	768		GFP1:485,513 Read#56
B	303	262	324	778	290	302	258	725	351	265	321		GFP1:485,513 Read#56
C	942	918	926	235	871	917	884	300	773	786	737		GFP1:485,513 Read#56
D	300	270	239	724	291	226	284	745	300	299	299		GFP1:485,513 Read#56
E	904	937	898	282	854	869	913	314	953	926	860		GFP1:485,513 Read#56
F	283	238	262	711	252	265	316	755	239	229	255		GFP1:485,513 Read#56
G	761	735	735	281	801	768	787	298	991	982	922		GFP1:485,513 Read#56
H													GFP1:485,513 Read#56

GFP1:485,513
Kinetic read 57 (4:40:31)
	1	2	3	4	5	6	7	8	9	10	11	12
A	733	775	774	277	776	796	757	276	754	786	732		GFP1:485,513 Read#57
B	258	235	251	790	267	287	278	810	365	285	268		GFP1:485,513 Read#57
C	859	965	904	257	868	890	875	306	802	743	724		GFP1:485,513 Read#57
D	258	336	252	719	286	268	279	770	342	315	242		GFP1:485,513 Read#57
E	910	929	954	276	903	872	907	341	889	933	898		GFP1:485,513 Read#57
F	283	277	264	791	282	308	288	754	236	244	254		GFP1:485,513 Read#57
G	801	809	757	276	771	808	797	307	1015	941	949		GFP1:485,513 Read#57
H													GFP1:485,513 Read#57

GFP1:485,513
Kinetic read 58 (4:45:31)
	1	2	3	4	5	6	7	8	9	10	11	12
A	779	731	763	284	767	805	767	302	789	790	776		GFP1:485,513 Read#58
B	273	291	294	735	286	280	293	778	350	279	278		GFP1:485,513 Read#58
C	920	914	912	264	900	876	872	339	755	776	782		GFP1:485,513 Read#58
D	313	287	263	762	299	325	311	755	331	343	267		GFP1:485,513 Read#58
E	894	940	935	246	903	885	902	333	981	944	938		GFP1:485,513 Read#58
F	248	291	305	726	263	253	305	753	205	290	307		GFP1:485,513 Read#58
G	830	795	809	304	790	818	761	287	1014	1002	927		GFP1:485,513 Read#58
H													GFP1:485,513 Read#58

GFP1:485,513
Kinetic read 59 (4:50:31)
	1	2	3	4	5	6	7	8	9	10	11	12
A	745	730	773	280	758	822	823	271	787	787	746		GFP1:485,513 Read#59
B	271	265	291	716	307	291	299	736	339	254	273		GFP1:485,513 Read#59
C	886	949	939	294	896	888	877	305	758	804	769		GFP1:485,513 Read#59
D	248	320	272	752	258	297	300	770	313	300	275		GFP1:485,513 Read#59
E	1014	970	903	230	906	954	916	352	961	969	968		GFP1:485,513 Read#59
F	249	279	278	771	282	219	280	772	258	286	241		GFP1:485,513 Read#59
G	791	756	801	289	780	775	781	242	983	990	897		GFP1:485,513 Read#59
H													GFP1:485,513 Read#59

GFP1:485,513
Kinetic read 60 (4:55:31)
	1	2	3	4	5	6	7	8	9	10	11	12
A	797	759	722	289	792	812	805	293	831	788	835		GFP1:485,513 Read#60
B	285	302	302	737	285	280	309	784	342	278	294		GFP1:485,513 Read#60
C	933	935	909	271	896	839	867	314	770	838	782		GFP1:485,513 Read#60
D	310	279	275	790	259	288	297	772	310	308	307		GFP1:485,513 Read#60
E	949	1014	972	271	917	935	899	285	1008	943	953		GFP1:485,513 Read#60
F	295	251	277	747	292	263	316	733	283	228	244		GFP1:485,513 Read#60
G	779	765	818	301	799	862	807	271	1048	1028	954		GFP1:485,513 Read#60
H													GFP1:485,513 Read#60

GFP1:485,513
Kinetic read 61 (5:00:31)
	1	2	3	4	5	6	7	8	9	10	11	12
A	756	755	739	291	743	783	812	273	802	769	762		GFP1:485,513 Read#61
B	290	271	306	770	324	305	257	752	331	298	276		GFP1:485,513 Read#61
C	983	919	965	258	888	880	901	288	749	815	761		GFP1:485,513 Read#61
D	268	288	279	777	292	314	303	822	305	286	279		GFP1:485,513 Read#61
E	986	929	945	255	945	912	926	307	991	931	993		GFP1:485,513 Read#61
F	267	296	286	741	261	261	320	745	289	258	227		GFP1:485,513 Read#61
G	769	790	791	328	794	811	833	278	1012	987	965		GFP1:485,513 Read#61
H													GFP1:485,513 Read#61

GFP1:485,513
Kinetic read 62 (5:05:31)
	1	2	3	4	5	6	7	8	9	10	11	12
A	792	724	752	258	723	783	817	256	780	801	770		GFP1:485,513 Read#62
B	282	261	305	769	333	306	285	738	396	269	266		GFP1:485,513 Read#62
C	934	950	919	274	860	905	894	323	751	809	722		GFP1:485,513 Read#62
D	277	248	289	781	276	236	241	794	311	308	282		GFP1:485,513 Read#62
E	1031	914	960	263	917	867	949	286	1002	948	942		GFP1:485,513 Read#62
F	278	270	315	763	284	232	273	794	256	236	288		GFP1:485,513 Read#62
G	785	817	814	266	756	779	781	293	1037	1027	949		GFP1:485,513 Read#62
H													GFP1:485,513 Read#62

GFP1:485,513
Kinetic read 63 (5:10:31)
	1	2	3	4	5	6	7	8	9	10	11	12
A	746	743	766	300	799	801	825	275	780	812	827		GFP1:485,513 Read#63
B	268	293	292	771	292	247	315	764	349	272	289		GFP1:485,513 Read#63
C	939	927	961	218	860	925	925	309	833	756	749		GFP1:485,513 Read#63
D	273	305	265	767	274	280	274	788	294	308	273		GFP1:485,513 Read#63
E	1025	957	891	270	913	908	998	327	991	967	973		GFP1:485,513 Read#63
F	273	287	317	783	270	274	292	737	264	257	244		GFP1:485,513 Read#63
G	793	720	742	302	873	792	796	295	1034	1048	990		GFP1:485,513 Read#63
H													GFP1:485,513 Read#63

GFP1:485,513
Kinetic read 64 (5:15:31)
	1	2	3	4	5	6	7	8	9	10	11	12
A	753	747	767	304	804	780	831	280	790	822	813		GFP1:485,513 Read#64
B	263	313	310	769	310	294	287	748	336	291	290		GFP1:485,513 Read#64
C	903	888	966	264	868	918	896	317	747	822	760		GFP1:485,513 Read#64
D	286	307	250	751	307	304	274	759	273	300	223		GFP1:485,513 Read#64
E	1002	954	952	291	905	923	942	324	950	983	957		GFP1:485,513 Read#64
F	290	278	274	784	286	281	255	770	251	269	280		GFP1:485,513 Read#64
G	789	780	766	240	829	813	785	278	1012	1023	992		GFP1:485,513 Read#64
H													GFP1:485,513 Read#64

GFP1:485,513
Kinetic read 65 (5:20:31)
	1	2	3	4	5	6	7	8	9	10	11	12
A	712	742	824	294	739	827	826	260	801	800	783		GFP1:485,513 Read#65
B	281	293	318	733	310	268	310	736	329	308	283		GFP1:485,513 Read#65
C	948	994	996	246	912	935	943	302	789	779	816		GFP1:485,513 Read#65
D	300	311	292	807	283	273	279	791	300	348	288		GFP1:485,513 Read#65
E	1016	962	976	307	929	920	979	292	996	973	1025		GFP1:485,513 Read#65
F	261	262	281	796	288	271	323	742	283	265	239		GFP1:485,513 Read#65
G	792	780	768	298	785	816	789	256	1129	1116	1024		GFP1:485,513 Read#65
H													GFP1:485,513 Read#65

GFP1:485,513
Kinetic read 66 (5:25:31)
	1	2	3	4	5	6	7	8	9	10	11	12
A	765	705	759	292	750	820	781	272	784	829	782		GFP1:485,513 Read#66
B	290	286	284	776	302	301	297	794	370	298	276		GFP1:485,513 Read#66
C	938	977	991	220	946	946	899	326	784	741	807		GFP1:485,513 Read#66
D	273	290	259	743	313	272	298	767	334	318	259		GFP1:485,513 Read#66
E	1031	1002	969	270	939	961	1013	286	964	1042	992		GFP1:485,513 Read#66
F	289	277	260	765	291	271	307	781	262	271	249		GFP1:485,513 Read#66
G	829	809	785	276	845	849	770	283	1069	1023	1072		GFP1:485,513 Read#66
H													GFP1:485,513 Read#66

GFP1:485,513
Kinetic read 67 (5:30:31)
	1	2	3	4	5	6	7	8	9	10	11	12
A	755	730	747	286	779	807	801	287	776	765	749		GFP1:485,513 Read#67
B	270	256	290	814	321	325	288	742	357	289	274		GFP1:485,513 Read#67
C	981	965	1010	237	916	961	919	338	748	804	761		GFP1:485,513 Read#67
D	266	300	271	755	282	279	315	759	306	290	279		GFP1:485,513 Read#67
E	1019	1042	991	239	950	980	989	324	1020	1000	1012		GFP1:485,513 Read#67
F	240	273	290	754	295	260	233	789	285	286	272		GFP1:485,513 Read#67
G	823	803	697	290	789	818	789	297	1122	1116	1028		GFP1:485,513 Read#67
H													GFP1:485,513 Read#67

GFP1:485,513
Kinetic read 68 (5:35:31)
	1	2	3	4	5	6	7	8	9	10	11	12
A	739	719	764	316	771	809	834	261	824	816	755		GFP1:485,513 Read#68
B	286	255	311	772	293	310	296	727	370	286	274		GFP1:485,513 Read#68
C	1019	953	983	240	940	954	975	305	791	822	772		GFP1:485,513 Read#68
D	246	289	288	717	272	296	294	780	275	326	305		GFP1:485,513 Read#68
E	1030	1029	983	247	966	1023	989	286	1041	957	1010		GFP1:485,513 Read#68
F	259	284	289	758	293	254	290	790	262	278	270		GFP1:485,513 Read#68
G	780	782	770	291	839	827	826	263	1079	1130	1052		GFP1:485,513 Read#68
H													GFP1:485,513 Read#68

GFP1:485,513
Kinetic read 69 (5:40:31)
	1	2	3	4	5	6	7	8	9	10	11	12
A	747	758	736	270	758	824	786	266	790	803	780		GFP1:485,513 Read#69
B	249	291	268	756	267	272	283	745	331	271	275		GFP1:485,513 Read#69
C	999	974	1019	272	905	921	924	352	767	809	798		GFP1:485,513 Read#69
D	293	253	302	758	264	289	286	762	303	300	292		GFP1:485,513 Read#69
E	1028	1027	1039	253	978	1033	990	317	1063	980	1028		GFP1:485,513 Read#69
F	288	249	270	777	317	227	284	794	273	281	259		GFP1:485,513 Read#69
G	803	808	788	309	816	802	887	282	1162	1063	1047		GFP1:485,513 Read#69
H													GFP1:485,513 Read#69

GFP1:485,513
Kinetic read 70 (5:45:31)
	1	2	3	4	5	6	7	8	9	10	11	12
A	756	736	731	319	782	850	779	266	811	828	785		GFP1:485,513 Read#70
B	307	273	313	746	295	273	277	767	353	321	294		GFP1:485,513 Read#70
C	964	999	1021	272	926	960	925	278	761	839	778		GFP1:485,513 Read#70
D	271	306	254	771	278	291	271	791	293	289	289		GFP1:485,513 Read#70
E	1062	1036	1049	255	1005	967	975	325	1010	1012	1035		GFP1:485,513 Read#70
F	270	295	261	771	293	284	319	747	245	262	285		GFP1:485,513 Read#70
G	771	776	747	290	827	836	806	305	1110	1091	1063		GFP1:485,513 Read#70
H													GFP1:485,513 Read#70

GFP1:485,513
Kinetic read 71 (5:50:31)
	1	2	3	4	5	6	7	8	9	10	11	12
A	748	780	757	315	810	851	851	272	821	793	787		GFP1:485,513 Read#71
B	216	242	290	712	282	279	270	720	344	219	320		GFP1:485,513 Read#71
C	1046	998	966	275	936	966	898	327	821	807	782		GFP1:485,513 Read#71
D	247	278	276	776	342	289	285	739	317	306	304		GFP1:485,513 Read#71
E	1053	995	999	276	1026	997	1021	359	1078	1034	967		GFP1:485,513 Read#71
F	268	201	252	733	259	240	302	797	279	265	260		GFP1:485,513 Read#71
G	795	734	789	259	852	798	869	260	1142	1111	1112		GFP1:485,513 Read#71
H													GFP1:485,513 Read#71

GFP1:485,513
Kinetic read 72 (5:55:31)
	1	2	3	4	5	6	7	8	9	10	11	12
A	703	779	768	282	813	817	874	306	826	815	779		GFP1:485,513 Read#72
B	258	309	304	781	297	319	282	806	353	252	273		GFP1:485,513 Read#72
C	996	1006	1026	254	937	972	942	324	798	830	817		GFP1:485,513 Read#72
D	269	293	276	713	289	267	275	818	313	295	284		GFP1:485,513 Read#72
E	1135	1053	1019	259	1076	1040	1048	296	1073	1029	1088		GFP1:485,513 Read#72
F	261	284	274	690	276	284	233	810	250	265	267		GFP1:485,513 Read#72
G	823	785	827	296	858	831	808	318	1145	1128	1156		GFP1:485,513 Read#72
H													GFP1:485,513 Read#72

GFP1:485,513
Kinetic read 73 (6:00:31)
	1	2	3	4	5	6	7	8	9	10	11	12
A	784	694	806	330	766	859	860	251	844	838	788		GFP1:485,513 Read#73
B	295	301	318	764	306	269	295	753	326	261	291		GFP1:485,513 Read#73
C	1032	1032	1081	234	951	961	946	337	809	831	785		GFP1:485,513 Read#73
D	263	309	269	785	287	290	306	770	292	264	273		GFP1:485,513 Read#73
E	1104	1079	1052	255	970	1043	1051	321	1020	1033	1048		GFP1:485,513 Read#73
F	263	266	307	804	300	282	265	808	239	274	250		GFP1:485,513 Read#73
G	801	800	838	304	802	865	836	239	1182	1228	1100		GFP1:485,513 Read#73
H													GFP1:485,513 Read#73

GFP1:485,513
Kinetic read 74 (6:05:31)
	1	2	3	4	5	6	7	8	9	10	11	12
A	731	769	803	311	790	836	819	269	848	806	768		GFP1:485,513 Read#74
B	296	282	278	755	307	279	279	797	377	223	319		GFP1:485,513 Read#74
C	1034	1025	1027	249	956	952	962	265	811	853	799		GFP1:485,513 Read#74
D	296	251	276	747	279	316	298	750	309	315	297		GFP1:485,513 Read#74
E	1138	1035	1050	245	1035	1006	1051	301	1096	1009	1079		GFP1:485,513 Read#74
F	298	287	330	744	286	299	329	781	272	259	255		GFP1:485,513 Read#74
G	782	784	762	262	815	860	820	281	1209	1201	1119		GFP1:485,513 Read#74
H													GFP1:485,513 Read#74

GFP1:485,513
Kinetic read 75 (6:10:31)
	1	2	3	4	5	6	7	8	9	10	11	12
A	734	747	772	289	775	843	868	278	768	839	795		GFP1:485,513 Read#75
B	285	256	294	743	265	293	305	760	349	296	305		GFP1:485,513 Read#75
C	1088	1042	1024	254	931	982	968	320	840	807	777		GFP1:485,513 Read#75
D	272	301	250	786	264	243	318	734	298	270	268		GFP1:485,513 Read#75
E	1163	1089	1104	261	1028	997	1001	273	1121	1063	1094		GFP1:485,513 Read#75
F	267	269	275	754	304	255	282	787	262	261	255		GFP1:485,513 Read#75
G	809	797	757	283	823	804	890	290	1200	1173	1141		GFP1:485,513 Read#75
H													GFP1:485,513 Read#75

GFP1:485,513
Kinetic read 76 (6:15:31)
	1	2	3	4	5	6	7	8	9	10	11	12
A	754	737	829	327	803	866	849	261	855	850	862		GFP1:485,513 Read#76
B	255	304	265	752	319	288	281	744	389	272	239		GFP1:485,513 Read#76
C	1062	1101	1044	229	896	1014	948	305	784	813	774		GFP1:485,513 Read#76
D	272	289	298	799	267	266	283	783	308	277	274		GFP1:485,513 Read#76
E	1171	1089	1064	287	1012	1038	1015	328	1062	1053	1077		GFP1:485,513 Read#76
F	298	263	258	801	269	249	276	780	254	251	269		GFP1:485,513 Read#76
G	773	754	756	293	804	825	835	283	1204	1226	1163		GFP1:485,513 Read#76
H													GFP1:485,513 Read#76

GFP1:485,513
Kinetic read 77 (6:20:31)
	1	2	3	4	5	6	7	8	9	10	11	12
A	776	747	777	290	821	870	856	267	811	862	816		GFP1:485,513 Read#77
B	296	276	258	706	317	303	317	754	378	313	290		GFP1:485,513 Read#77
C	1034	1071	1126	239	919	1019	998	303	842	877	763		GFP1:485,513 Read#77
D	281	300	248	804	299	226	259	742	308	300	278		GFP1:485,513 Read#77
E	1101	1124	1101	293	1091	1037	1015	341	1135	1087	1038		GFP1:485,513 Read#77
F	280	238	290	733	293	263	279	793	290	293	244		GFP1:485,513 Read#77
G	770	820	760	298	806	831	818	279	1186	1232	1173		GFP1:485,513 Read#77
H													GFP1:485,513 Read#77

GFP1:485,513
Kinetic read 78 (6:25:31)
	1	2	3	4	5	6	7	8	9	10	11	12
A	772	782	774	303	817	854	831	244	802	831	837		GFP1:485,513 Read#78
B	269	267	259	756	295	283	254	768	350	280	260		GFP1:485,513 Read#78
C	1092	1100	1069	278	931	1043	949	322	823	849	765		GFP1:485,513 Read#78
D	306	296	248	778	284	278	318	749	303	221	247		GFP1:485,513 Read#78
E	1134	1143	1133	235	1038	1105	1034	317	1107	1063	1083		GFP1:485,513 Read#78
F	246	268	258	752	310	230	287	773	293	234	251		GFP1:485,513 Read#78
G	809	762	793	315	854	838	805	292	1268	1208	1183		GFP1:485,513 Read#78
H													GFP1:485,513 Read#78

GFP1:485,513
Kinetic read 79 (6:30:31)
	1	2	3	4	5	6	7	8	9	10	11	12
A	809	733	781	309	822	851	811	277	836	846	815		GFP1:485,513 Read#79
B	230	267	272	758	288	316	267	766	384	256	296		GFP1:485,513 Read#79
C	1082	1087	1109	234	975	997	1013	360	796	843	813		GFP1:485,513 Read#79
D	259	298	271	733	308	258	281	783	285	288	271		GFP1:485,513 Read#79
E	1193	1092	1149	253	1071	1022	1064	278	1146	1104	1117		GFP1:485,513 Read#79
F	284	287	326	767	271	222	270	791	247	267	263		GFP1:485,513 Read#79
G	792	772	807	256	850	846	834	299	1262	1242	1227		GFP1:485,513 Read#79
H													GFP1:485,513 Read#79

GFP1:485,513
Kinetic read 80 (6:35:31)
	1	2	3	4	5	6	7	8	9	10	11	12
A	799	739	762	325	820	853	875	271	831	863	830		GFP1:485,513 Read#80
B	256	271	300	774	318	300	343	753	376	264	288		GFP1:485,513 Read#80
C	1078	1091	1115	230	971	1038	965	328	822	793	780		GFP1:485,513 Read#80
D	280	308	273	777	269	285	311	753	294	310	260		GFP1:485,513 Read#80
E	1183	1109	1083	275	1137	1093	1074	313	1130	1100	1132		GFP1:485,513 Read#80
F	277	287	273	792	260	263	283	741	250	287	221		GFP1:485,513 Read#80
G	853	769	802	256	901	857	834	280	1303	1179	1226		GFP1:485,513 Read#80
H													GFP1:485,513 Read#80

GFP1:485,513
Kinetic read 81 (6:40:31)
	1	2	3	4	5	6	7	8	9	10	11	12
A	766	781	774	276	826	853	821	291	870	825	820		GFP1:485,513 Read#81
B	274	258	282	738	305	303	290	666	354	282	272		GFP1:485,513 Read#81
C	1069	1065	1146	257	974	1032	1014	308	819	831	834		GFP1:485,513 Read#81
D	257	277	213	795	290	265	297	763	341	278	287		GFP1:485,513 Read#81
E	1183	1142	1119	267	1112	1068	1107	287	1126	1098	1157		GFP1:485,513 Read#81
F	249	249	279	793	293	278	278	776	247	296	245		GFP1:485,513 Read#81
G	804	795	759	296	863	832	864	291	1259	1287	1213		GFP1:485,513 Read#81
H													GFP1:485,513 Read#81

GFP1:485,513
Kinetic read 82 (6:45:31)
	1	2	3	4	5	6	7	8	9	10	11	12
A	805	750	786	319	830	885	804	284	810	849	799		GFP1:485,513 Read#82
B	304	271	263	832	287	265	253	767	364	299	286		GFP1:485,513 Read#82
C	1091	1088	1139	245	1005	1009	1018	313	812	809	797		GFP1:485,513 Read#82
D	285	308	251	777	296	278	274	796	328	319	260		GFP1:485,513 Read#82
E	1214	1136	1133	257	1071	1077	1119	336	1162	1189	1139		GFP1:485,513 Read#82
F	274	281	310	738	295	237	254	753	271	245	223		GFP1:485,513 Read#82
G	806	815	824	241	866	877	847	271	1299	1238	1251		GFP1:485,513 Read#82
H													GFP1:485,513 Read#82

GFP1:485,513
Kinetic read 83 (6:50:31)
	1	2	3	4	5	6	7	8	9	10	11	12
A	734	745	752	259	838	871	860	244	852	876	804		GFP1:485,513 Read#83
B	256	261	280	771	297	305	272	735	333	261	245		GFP1:485,513 Read#83
C	1078	1154	1063	235	998	1042	1003	308	795	800	831		GFP1:485,513 Read#83
D	284	275	252	748	297	319	296	760	315	296	282		GFP1:485,513 Read#83
E	1194	1185	1180	271	1065	1085	1117	283	1159	1152	1145		GFP1:485,513 Read#83
F	285	287	297	772	270	265	314	797	237	258	232		GFP1:485,513 Read#83
G	782	783	755	275	860	866	871	272	1280	1311	1238		GFP1:485,513 Read#83
H													GFP1:485,513 Read#83

GFP1:485,513
Kinetic read 84 (6:55:31)
	1	2	3	4	5	6	7	8	9	10	11	12
A	760	713	731	282	850	883	833	278	848	851	854		GFP1:485,513 Read#84
B	267	243	286	766	277	266	321	742	338	254	283		GFP1:485,513 Read#84
C	1117	1170	1122	264	1006	1013	1011	301	834	846	822		GFP1:485,513 Read#84
D	267	288	268	772	298	282	263	752	291	318	237		GFP1:485,513 Read#84
E	1214	1193	1225	260	1099	1079	1126	325	1173	1102	1168		GFP1:485,513 Read#84
F	274	257	309	724	319	236	281	801	269	289	274		GFP1:485,513 Read#84
G	819	761	809	298	807	871	883	288	1325	1307	1197		GFP1:485,513 Read#84
H													GFP1:485,513 Read#84

GFP1:485,513
Kinetic read 85 (7:00:31)
	1	2	3	4	5	6	7	8	9	10	11	12
A	749	762	774	319	842	897	838	267	851	886	829		GFP1:485,513 Read#85
B	310	269	289	768	353	304	312	750	361	268	250		GFP1:485,513 Read#85
C	1164	1165	1170	243	1022	1066	1006	341	862	839	776		GFP1:485,513 Read#85
D	285	230	257	778	335	249	276	747	294	290	264		GFP1:485,513 Read#85
E	1276	1223	1187	252	1083	1144	1126	289	1167	1091	1180		GFP1:485,513 Read#85
F	265	275	254	749	251	253	295	739	261	233	235		GFP1:485,513 Read#85
G	779	749	768	284	910	902	905	270	1394	1296	1242		GFP1:485,513 Read#85
H													GFP1:485,513 Read#85

GFP1:485,513
Kinetic read 86 (7:05:31)
	1	2	3	4	5	6	7	8	9	10	11	12
A	753	784	791	304	826	910	865	290	852	833	850		GFP1:485,513 Read#86
B	323	235	283	740	303	290	282	743	321	266	277		GFP1:485,513 Read#86
C	1192	1174	1159	259	1008	1043	1032	332	831	897	800		GFP1:485,513 Read#86
D	279	266	284	799	292	278	300	737	293	339	277		GFP1:485,513 Read#86
E	1286	1240	1203	263	1123	1143	1071	316	1188	1133	1150		GFP1:485,513 Read#86
F	293	258	257	753	250	231	301	824	280	232	271		GFP1:485,513 Read#86
G	844	796	775	280	858	856	876	292	1372	1349	1261		GFP1:485,513 Read#86
H													GFP1:485,513 Read#86

GFP1:485,513
Kinetic read 87 (7:10:31)
	1	2	3	4	5	6	7	8	9	10	11	12
A	819	744	834	282	877	883	882	276	849	872	817		GFP1:485,513 Read#87
B	288	274	286	769	307	307	299	750	329	258	280		GFP1:485,513 Read#87
C	1256	1200	1202	250	1006	1115	1028	317	851	839	855		GFP1:485,513 Read#87
D	300	279	303	741	290	265	271	750	317	281	258		GFP1:485,513 Read#87
E	1282	1232	1244	233	1132	1143	1122	317	1144	1192	1212		GFP1:485,513 Read#87
F	282	266	272	730	327	269	297	763	268	257	274		GFP1:485,513 Read#87
G	836	805	808	287	872	906	830	277	1371	1343	1266		GFP1:485,513 Read#87
H													GFP1:485,513 Read#87

GFP1:485,513
Kinetic read 88 (7:15:31)
	1	2	3	4	5	6	7	8	9	10	11	12
A	812	775	727	265	855	933	874	262	859	903	844		GFP1:485,513 Read#88
B	255	265	313	762	311	276	327	755	373	285	236		GFP1:485,513 Read#88
C	1131	1276	1202	295	1073	1047	1068	288	836	882	848		GFP1:485,513 Read#88
D	292	296	267	813	285	267	311	785	314	347	254		GFP1:485,513 Read#88
E	1296	1253	1230	273	1119	1174	1144	308	1183	1164	1219		GFP1:485,513 Read#88
F	268	249	276	753	302	247	297	789	267	261	236		GFP1:485,513 Read#88
G	839	830	813	262	916	888	876	274	1432	1394	1284		GFP1:485,513 Read#88
H													GFP1:485,513 Read#88

GFP1:485,513
Kinetic read 89 (7:20:31)
	1	2	3	4	5	6	7	8	9	10	11	12
A	837	788	788	283	834	865	895	269	880	846	850		GFP1:485,513 Read#89
B	254	290	289	754	337	292	294	768	355	256	291		GFP1:485,513 Read#89
C	1236	1201	1195	280	998	1056	1072	338	868	837	868		GFP1:485,513 Read#89
D	246	306	278	710	306	288	313	788	288	316	281		GFP1:485,513 Read#89
E	1314	1323	1219	275	1152	1185	1195	297	1200	1177	1202		GFP1:485,513 Read#89
F	265	309	275	715	302	226	289	775	254	266	272		GFP1:485,513 Read#89
G	838	787	765	288	885	870	932	290	1370	1366	1280		GFP1:485,513 Read#89
H													GFP1:485,513 Read#89

GFP1:485,513
Kinetic read 90 (7:25:31)
	1	2	3	4	5	6	7	8	9	10	11	12
A	776	694	785	294	862	897	887	256	846	901	859		GFP1:485,513 Read#90
B	260	258	254	777	294	299	302	753	371	293	281		GFP1:485,513 Read#90
C	1191	1232	1233	218	1098	1106	1038	329	876	861	817		GFP1:485,513 Read#90
D	242	298	276	774	308	254	276	719	299	269	259		GFP1:485,513 Read#90
E	1299	1301	1193	291	1134	1149	1165	301	1166	1181	1167		GFP1:485,513 Read#90
F	326	253	267	759	308	267	252	743	233	248	277		GFP1:485,513 Read#90
G	809	786	817	304	887	867	891	283	1344	1358	1345		GFP1:485,513 Read#90
H													GFP1:485,513 Read#90

GFP1:485,513
Kinetic read 91 (7:30:31)
	1	2	3	4	5	6	7	8	9	10	11	12
A	753	709	781	263	882	917	851	258	907	941	818		GFP1:485,513 Read#91
B	261	290	272	760	284	308	277	766	366	282	300		GFP1:485,513 Read#91
C	1233	1228	1253	237	1059	1093	1165	312	862	920	809		GFP1:485,513 Read#91
D	298	264	260	799	282	288	289	768	288	275	279		GFP1:485,513 Read#91
E	1374	1357	1245	274	1143	1211	1180	348	1250	1162	1192		GFP1:485,513 Read#91
F	269	284	258	780	259	242	267	728	240	266	265		GFP1:485,513 Read#91
G	812	804	809	285	865	903	876	284	1352	1401	1326		GFP1:485,513 Read#91
H													GFP1:485,513 Read#91

GFP1:485,513
Kinetic read 92 (7:35:31)
	1	2	3	4	5	6	7	8	9	10	11	12
A	778	730	792	266	888	922	914	268	928	875	866		GFP1:485,513 Read#92
B	268	299	304	780	310	269	273	770	381	261	270		GFP1:485,513 Read#92
C	1275	1235	1270	267	1033	1103	1093	293	858	847	861		GFP1:485,513 Read#92
D	269	297	259	735	289	279	264	745	336	297	283		GFP1:485,513 Read#92
E	1333	1277	1320	268	1168	1194	1122	311	1172	1239	1270		GFP1:485,513 Read#92
F	291	262	257	801	303	275	302	789	234	234	270		GFP1:485,513 Read#92
G	838	804	748	284	916	870	901	291	1355	1353	1336		GFP1:485,513 Read#92
H													GFP1:485,513 Read#92

GFP1:485,513
Kinetic read 93 (7:40:31)
	1	2	3	4	5	6	7	8	9	10	11	12
A	790	778	765	265	866	919	890	258	920	936	913		GFP1:485,513 Read#93
B	290	261	314	755	317	278	283	752	349	312	259		GFP1:485,513 Read#93
C	1318	1278	1267	240	1062	1184	1063	303	821	854	856		GFP1:485,513 Read#93
D	292	302	274	748	273	271	271	761	312	311	302		GFP1:485,513 Read#93
E	1345	1307	1277	255	1261	1161	1191	299	1216	1246	1259		GFP1:485,513 Read#93
F	237	310	270	747	298	253	303	728	271	283	252		GFP1:485,513 Read#93
G	791	763	770	277	865	880	885	270	1446	1367	1376		GFP1:485,513 Read#93
H													GFP1:485,513 Read#93

GFP1:485,513
Kinetic read 94 (7:45:31)
	1	2	3	4	5	6	7	8	9	10	11	12
A	802	751	782	268	940	869	894	258	939	918	868		GFP1:485,513 Read#94
B	273	278	295	773	268	289	320	739	344	294	282		GFP1:485,513 Read#94
C	1319	1307	1285	271	1016	1119	1077	338	819	885	852		GFP1:485,513 Read#94
D	283	267	291	769	290	275	271	792	329	322	278		GFP1:485,513 Read#94
E	1450	1428	1281	296	1166	1175	1189	321	1217	1182	1272		GFP1:485,513 Read#94
F	271	274	247	768	297	281	284	760	236	235	273		GFP1:485,513 Read#94
G	852	799	835	303	898	977	887	296	1400	1452	1429		GFP1:485,513 Read#94
H													GFP1:485,513 Read#94

GFP1:485,513
Kinetic read 95 (7:50:31)
	1	2	3	4	5	6	7	8	9	10	11	12
A	759	761	788	282	897	927	928	300	926	953	875		GFP1:485,513 Read#95
B	261	273	292	724	289	307	316	764	341	285	315		GFP1:485,513 Read#95
C	1322	1290	1304	265	1087	1137	1123	353	858	885	804		GFP1:485,513 Read#95
D	281	230	273	753	280	261	240	719	293	283	289		GFP1:485,513 Read#95
E	1389	1339	1356	253	1195	1213	1185	323	1170	1179	1237		GFP1:485,513 Read#95
F	310	249	274	793	278	275	255	718	268	235	270		GFP1:485,513 Read#95
G	860	819	790	271	948	945	907	275	1413	1382	1464		GFP1:485,513 Read#95
H													GFP1:485,513 Read#95

GFP1:485,513
Kinetic read 96 (7:55:31)
	1	2	3	4	5	6	7	8	9	10	11	12
A	758	762	810	308	892	957	880	261	876	918	924		GFP1:485,513 Read#96
B	270	266	309	722	291	265	264	766	373	268	293		GFP1:485,513 Read#96
C	1330	1315	1324	225	1040	1134	1087	302	852	887	871		GFP1:485,513 Read#96
D	282	306	266	722	295	264	294	779	318	342	288		GFP1:485,513 Read#96
E	1432	1373	1332	250	1205	1231	1268	330	1237	1185	1276		GFP1:485,513 Read#96
F	265	257	278	752	282	225	325	770	258	229	256		GFP1:485,513 Read#96
G	840	860	802	278	898	898	910	308	1450	1403	1408		GFP1:485,513 Read#96
H													GFP1:485,513 Read#96

GFP1:485,513
Kinetic read 97 (8:00:31)
	1	2	3	4	5	6	7	8	9	10	11	12
A	790	778	794	278	910	937	913	255	938	901	846		GFP1:485,513 Read#97
B	264	295	320	755	300	302	298	799	369	254	259		GFP1:485,513 Read#97
C	1362	1317	1308	241	1027	1129	1127	293	881	876	855		GFP1:485,513 Read#97
D	300	298	280	768	276	276	291	746	273	328	239		GFP1:485,513 Read#97
E	1387	1372	1435	271	1264	1243	1252	295	1239	1226	1322		GFP1:485,513 Read#97
F	280	272	245	744	272	249	299	776	253	291	285		GFP1:485,513 Read#97
G	856	805	796	323	943	925	919	290	1473	1450	1411		GFP1:485,513 Read#97
H													GFP1:485,513 Read#97

GFP1:485,513
Kinetic read 98 (8:05:31)
	1	2	3	4	5	6	7	8	9	10	11	12
A	798	734	786	286	901	955	948	295	859	885	870		GFP1:485,513 Read#98
B	296	232	294	755	311	310	308	728	333	281	246		GFP1:485,513 Read#98
C	1318	1375	1327	246	1054	1146	1065	298	859	867	889		GFP1:485,513 Read#98
D	276	263	301	768	292	276	292	746	269	276	278		GFP1:485,513 Read#98
E	1449	1404	1414	243	1245	1282	1201	345	1231	1203	1285		GFP1:485,513 Read#98
F	231	295	298	699	324	269	258	784	259	248	238		GFP1:485,513 Read#98
G	842	853	853	289	943	926	923	252	1420	1439	1437		GFP1:485,513 Read#98
H													GFP1:485,513 Read#98

GFP1:485,513
Kinetic read 99 (8:10:31)
	1	2	3	4	5	6	7	8	9	10	11	12
A	762	808	819	287	920	968	986	284	935	911	906		GFP1:485,513 Read#99
B	283	271	296	770	318	311	285	798	369	285	294		GFP1:485,513 Read#99
C	1353	1328	1363	267	1077	1132	1128	302	862	908	896		GFP1:485,513 Read#99
D	255	261	256	808	280	300	267	785	365	303	272		GFP1:485,513 Read#99
E	1495	1432	1451	257	1252	1197	1237	283	1199	1256	1289		GFP1:485,513 Read#99
F	279	247	287	721	279	241	308	723	242	273	258		GFP1:485,513 Read#99
G	870	824	825	286	909	938	913	293	1409	1384	1394		GFP1:485,513 Read#99
H													GFP1:485,513 Read#99

GFP1:485,513
Kinetic read 100 (8:15:31)
	1	2	3	4	5	6	7	8	9	10	11	12
A	759	790	811	286	916	922	871	283	906	930	913		GFP1:485,513 Read#100
B	267	262	298	785	283	310	259	740	363	247	241		GFP1:485,513 Read#100
C	1380	1306	1353	255	1090	1131	1097	344	927	924	905		GFP1:485,513 Read#100
D	253	272	263	748	266	267	302	796	298	323	260		GFP1:485,513 Read#100
E	1486	1391	1323	283	1263	1242	1229	304	1193	1251	1245		GFP1:485,513 Read#100
F	280	281	294	742	319	259	248	724	280	263	246		GFP1:485,513 Read#100
G	861	848	778	308	905	933	890	237	1414	1509	1434		GFP1:485,513 Read#100
H													GFP1:485,513 Read#100

GFP1:485,513
Kinetic read 101 (8:20:31)
	1	2	3	4	5	6	7	8	9	10	11	12
A	816	776	766	293	918	923	935	284	934	914	905		GFP1:485,513 Read#101
B	298	288	272	763	281	268	304	771	360	250	244		GFP1:485,513 Read#101
C	1386	1386	1375	300	1094	1156	1074	316	921	956	883		GFP1:485,513 Read#101
D	311	285	255	785	283	267	281	787	266	284	243		GFP1:485,513 Read#101
E	1479	1399	1443	306	1283	1299	1225	326	1268	1237	1327		GFP1:485,513 Read#101
F	237	331	285	727	291	235	273	791	240	231	291		GFP1:485,513 Read#101
G	863	818	812	256	957	953	919	267	1474	1416	1418		GFP1:485,513 Read#101
H													GFP1:485,513 Read#101

GFP1:485,513
Kinetic read 102 (8:25:31)
	1	2	3	4	5	6	7	8	9	10	11	12
A	778	796	779	304	883	938	884	255	937	964	905		GFP1:485,513 Read#102
B	274	288	295	760	330	250	278	730	348	309	251		GFP1:485,513 Read#102
C	1466	1372	1349	259	1047	1142	1148	311	876	942	917		GFP1:485,513 Read#102
D	266	291	250	764	316	322	278	780	299	299	282		GFP1:485,513 Read#102
E	1556	1397	1453	289	1223	1228	1223	342	1248	1227	1322		GFP1:485,513 Read#102
F	279	285	309	738	291	259	278	740	258	287	252		GFP1:485,513 Read#102
G	820	854	798	305	915	878	916	284	1496	1507	1405		GFP1:485,513 Read#102
H													GFP1:485,513 Read#102

GFP1:485,513
Kinetic read 103 (8:30:31)
	1	2	3	4	5	6	7	8	9	10	11	12
A	790	805	800	287	910	955	923	241	875	1002	912		GFP1:485,513 Read#103
B	252	288	280	728	318	273	262	747	351	278	300		GFP1:485,513 Read#103
C	1433	1401	1383	245	1067	1213	1109	297	884	905	885		GFP1:485,513 Read#103
D	251	266	244	788	291	238	287	756	319	312	292		GFP1:485,513 Read#103
E	1554	1415	1467	289	1291	1234	1263	320	1274	1282	1337		GFP1:485,513 Read#103
F	281	280	272	725	333	260	294	796	243	260	283		GFP1:485,513 Read#103
G	875	810	819	261	908	940	940	250	1442	1444	1486		GFP1:485,513 Read#103
H													GFP1:485,513 Read#103

GFP1:485,513
Kinetic read 104 (8:35:31)
	1	2	3	4	5	6	7	8	9	10	11	12
A	845	762	817	267	915	969	917	269	942	920	920		GFP1:485,513 Read#104
B	286	289	301	779	297	287	275	743	358	302	267		GFP1:485,513 Read#104
C	1472	1412	1380	256	1101	1142	1143	304	882	930	909		GFP1:485,513 Read#104
D	312	286	277	719	282	261	298	769	342	287	269		GFP1:485,513 Read#104
E	1560	1487	1445	259	1304	1226	1228	311	1267	1211	1320		GFP1:485,513 Read#104
F	255	285	311	756	303	245	302	739	245	270	220		GFP1:485,513 Read#104
G	822	847	837	308	965	967	977	273	1490	1544	1571		GFP1:485,513 Read#104
H													GFP1:485,513 Read#104

GFP1:485,513
Kinetic read 105 (8:40:31)
	1	2	3	4	5	6	7	8	9	10	11	12
A	850	811	809	338	914	955	954	261	970	941	917		GFP1:485,513 Read#105
B	253	272	278	819	277	281	282	775	334	296	250		GFP1:485,513 Read#105
C	1487	1377	1386	256	1093	1190	1095	343	895	951	860		GFP1:485,513 Read#105
D	277	281	285	802	305	242	297	757	330	272	276		GFP1:485,513 Read#105
E	1579	1492	1493	289	1237	1250	1237	293	1206	1253	1249		GFP1:485,513 Read#105
F	279	261	295	732	315	243	259	822	246	273	199		GFP1:485,513 Read#105
G	821	805	881	280	950	951	901	270	1526	1480	1454		GFP1:485,513 Read#105
H													GFP1:485,513 Read#105

GFP1:485,513
Kinetic read 106 (8:45:31)
	1	2	3	4	5	6	7	8	9	10	11	12
A	829	801	788	277	888	989	964	269	957	940	943		GFP1:485,513 Read#106
B	234	325	291	772	286	302	290	751	345	272	272		GFP1:485,513 Read#106
C	1519	1411	1429	257	1111	1183	1137	314	900	972	909		GFP1:485,513 Read#106
D	258	290	283	775	284	291	320	791	302	312	257		GFP1:485,513 Read#106
E	1616	1513	1492	236	1249	1283	1279	289	1282	1192	1336		GFP1:485,513 Read#106
F	282	275	298	734	250	280	276	765	312	281	267		GFP1:485,513 Read#106
G	858	803	782	273	927	947	882	298	1451	1490	1539		GFP1:485,513 Read#106
H													GFP1:485,513 Read#106

GFP1:485,513
Kinetic read 107 (8:50:31)
	1	2	3	4	5	6	7	8	9	10	11	12
A	802	772	830	271	974	963	951	296	966	948	941		GFP1:485,513 Read#107
B	290	303	285	796	297	316	303	771	354	274	259		GFP1:485,513 Read#107
C	1559	1460	1402	261	1087	1175	1056	340	894	930	920		GFP1:485,513 Read#107
D	271	248	263	755	331	301	255	787	312	299	276		GFP1:485,513 Read#107
E	1659	1477	1512	252	1268	1301	1296	334	1224	1272	1310		GFP1:485,513 Read#107
F	272	243	273	713	329	284	281	744	282	303	264		GFP1:485,513 Read#107
G	806	841	833	281	992	935	947	272	1529	1480	1599		GFP1:485,513 Read#107
H													GFP1:485,513 Read#107

GFP1:485,513
Kinetic read 108 (8:55:31)
	1	2	3	4	5	6	7	8	9	10	11	12
A	848	767	845	315	939	973	968	279	947	942	952		GFP1:485,513 Read#108
B	261	283	291	753	301	294	267	753	333	260	278		GFP1:485,513 Read#108
C	1555	1439	1433	235	1086	1233	1152	306	893	927	878		GFP1:485,513 Read#108
D	278	230	260	779	279	257	315	794	288	286	270		GFP1:485,513 Read#108
E	1617	1543	1597	264	1232	1307	1216	297	1255	1286	1377		GFP1:485,513 Read#108
F	267	295	290	793	285	256	295	743	296	289	238		GFP1:485,513 Read#108
G	841	852	832	283	933	945	965	236	1541	1525	1548		GFP1:485,513 Read#108
H													GFP1:485,513 Read#108

GFP1:485,513
Kinetic read 109 (9:00:31)
	1	2	3	4	5	6	7	8	9	10	11	12
A	815	804	795	285	975	992	946	283	991	956	914		GFP1:485,513 Read#109
B	284	307	306	777	314	313	289	746	361	260	280		GFP1:485,513 Read#109
C	1593	1441	1476	281	1053	1159	1106	282	906	970	955		GFP1:485,513 Read#109
D	283	319	286	759	282	283	290	779	338	316	249		GFP1:485,513 Read#109
E	1659	1503	1535	282	1373	1283	1244	310	1289	1297	1390		GFP1:485,513 Read#109
F	278	255	299	749	313	258	273	793	219	334	263		GFP1:485,513 Read#109
G	893	822	843	309	991	929	937	281	1612	1532	1563		GFP1:485,513 Read#109
H													GFP1:485,513 Read#109

GFP1:485,513
Kinetic read 110 (9:05:31)
	1	2	3	4	5	6	7	8	9	10	11	12
A	824	818	856	295	930	964	950	255	960	988	935		GFP1:485,513 Read#110
B	282	285	284	771	302	294	301	741	373	253	281		GFP1:485,513 Read#110
C	1583	1565	1444	248	1073	1172	1123	344	881	991	930		GFP1:485,513 Read#110
D	257	283	303	748	288	268	278	763	264	287	254		GFP1:485,513 Read#110
E	1651	1534	1503	275	1295	1228	1259	299	1243	1256	1358		GFP1:485,513 Read#110
F	279	281	280	785	287	271	283	755	266	301	243		GFP1:485,513 Read#110
G	801	818	803	262	958	968	917	262	1597	1544	1557		GFP1:485,513 Read#110
H													GFP1:485,513 Read#110

GFP1:485,513
Kinetic read 111 (9:10:31)
	1	2	3	4	5	6	7	8	9	10	11	12
A	833	835	822	252	976	1018	949	267	962	954	976		GFP1:485,513 Read#111
B	239	257	270	778	289	322	286	778	379	274	265		GFP1:485,513 Read#111
C	1599	1492	1476	226	1099	1154	1146	294	931	967	912		GFP1:485,513 Read#111
D	358	259	277	730	270	277	298	737	288	301	286		GFP1:485,513 Read#111
E	1738	1592	1560	278	1266	1316	1261	356	1297	1265	1395		GFP1:485,513 Read#111
F	256	242	339	739	268	238	301	799	249	287	232		GFP1:485,513 Read#111
G	823	855	817	295	955	961	968	255	1579	1516	1556		GFP1:485,513 Read#111
H													GFP1:485,513 Read#111

GFP1:485,513
Kinetic read 112 (9:15:31)
	1	2	3	4	5	6	7	8	9	10	11	12
A	864	846	826	287	997	1022	962	269	1047	974	943		GFP1:485,513 Read#112
B	265	280	337	741	333	293	285	795	354	280	285		GFP1:485,513 Read#112
C	1576	1558	1503	263	1125	1138	1116	278	953	933	929		GFP1:485,513 Read#112
D	251	292	238	786	336	264	289	746	317	331	264		GFP1:485,513 Read#112
E	1743	1601	1544	290	1328	1313	1281	346	1266	1233	1378		GFP1:485,513 Read#112
F	286	299	288	755	280	246	293	790	288	264	242		GFP1:485,513 Read#112
G	894	785	825	288	1007	957	992	279	1540	1500	1547		GFP1:485,513 Read#112
H													GFP1:485,513 Read#112

GFP1:485,513
Kinetic read 113 (9:20:31)
	1	2	3	4	5	6	7	8	9	10	11	12
A	854	845	791	281	967	1013	954	296	1006	949	953		GFP1:485,513 Read#113
B	243	287	302	707	295	282	327	787	347	255	266		GFP1:485,513 Read#113
C	1612	1523	1458	250	1151	1198	1151	313	904	949	964		GFP1:485,513 Read#113
D	282	299	278	743	267	328	297	764	298	284	284		GFP1:485,513 Read#113
E	1725	1554	1588	249	1328	1358	1293	303	1223	1256	1396		GFP1:485,513 Read#113
F	280	258	280	761	249	240	309	736	272	266	227		GFP1:485,513 Read#113
G	853	872	828	259	958	960	937	249	1565	1589	1578		GFP1:485,513 Read#113
H													GFP1:485,513 Read#113

GFP1:485,513
Kinetic read 114 (9:25:31)
	1	2	3	4	5	6	7	8	9	10	11	12
A	876	868	870	282	937	1014	979	269	1034	968	1008		GFP1:485,513 Read#114
B	291	287	285	788	319	303	297	772	333	259	268		GFP1:485,513 Read#114
C	1672	1548	1518	251	1109	1160	1141	384	937	957	892		GFP1:485,513 Read#114
D	273	270	269	733	321	282	302	751	325	313	243		GFP1:485,513 Read#114
E	1716	1610	1642	233	1330	1370	1314	331	1241	1225	1362		GFP1:485,513 Read#114
F	254	286	273	751	283	266	281	812	253	264	249		GFP1:485,513 Read#114
G	887	852	926	271	954	965	988	300	1538	1550	1604		GFP1:485,513 Read#114
H													GFP1:485,513 Read#114

GFP1:485,513
Kinetic read 115 (9:30:31)
	1	2	3	4	5	6	7	8	9	10	11	12
A	833	774	849	255	1015	1007	989	215	955	999	934		GFP1:485,513 Read#115
B	302	287	283	715	293	298	287	747	346	270	255		GFP1:485,513 Read#115
C	1700	1535	1555	259	1120	1154	1105	332	951	955	970		GFP1:485,513 Read#115
D	294	261	286	791	272	231	266	812	314	319	288		GFP1:485,513 Read#115
E	1742	1608	1584	242	1340	1300	1316	287	1240	1305	1373		GFP1:485,513 Read#115
F	259	233	264	760	298	237	295	814	254	229	243		GFP1:485,513 Read#115
G	868	831	851	288	962	991	956	287	1611	1560	1643		GFP1:485,513 Read#115
H													GFP1:485,513 Read#115

GFP1:485,513
Kinetic read 116 (9:35:31)
	1	2	3	4	5	6	7	8	9	10	11	12
A	822	831	870	298	968	1020	993	257	1041	941	977		GFP1:485,513 Read#116
B	255	263	278	774	300	332	298	772	401	297	285		GFP1:485,513 Read#116
C	1673	1509	1475	297	1126	1213	1171	325	933	973	912		GFP1:485,513 Read#116
D	262	290	295	785	286	272	298	787	296	356	268		GFP1:485,513 Read#116
E	1733	1622	1658	252	1337	1303	1228	309	1278	1280	1392		GFP1:485,513 Read#116
F	275	253	262	807	260	285	272	746	267	303	207		GFP1:485,513 Read#116
G	921	853	851	287	1012	998	967	262	1614	1521	1619		GFP1:485,513 Read#116
H													GFP1:485,513 Read#116

GFP1:485,513
Kinetic read 117 (9:40:31)
	1	2	3	4	5	6	7	8	9	10	11	12
A	860	806	822	272	951	1018	1012	301	972	989	979		GFP1:485,513 Read#117
B	270	274	298	790	288	309	335	746	338	308	226		GFP1:485,513 Read#117
C	1684	1575	1507	257	1149	1211	1151	304	937	937	953		GFP1:485,513 Read#117
D	273	254	276	781	299	277	272	763	300	315	275		GFP1:485,513 Read#117
E	1832	1657	1622	288	1319	1369	1257	311	1303	1314	1412		GFP1:485,513 Read#117
F	273	249	287	710	298	236	288	759	283	277	271		GFP1:485,513 Read#117
G	901	872	835	270	1012	988	1009	240	1568	1605	1604		GFP1:485,513 Read#117
H													GFP1:485,513 Read#117

GFP1:485,513
Kinetic read 118 (9:45:31)
	1	2	3	4	5	6	7	8	9	10	11	12
A	827	793	897	280	969	1033	1009	292	1032	978	1038		GFP1:485,513 Read#118
B	261	247	322	756	300	327	280	785	347	268	293		GFP1:485,513 Read#118
C	1703	1470	1565	274	1166	1177	1136	317	884	963	959		GFP1:485,513 Read#118
D	257	267	271	740	311	261	263	788	310	325	252		GFP1:485,513 Read#118
E	1836	1646	1688	258	1328	1332	1297	316	1290	1277	1415		GFP1:485,513 Read#118
F	264	256	278	785	280	260	297	761	254	266	235		GFP1:485,513 Read#118
G	889	888	869	258	973	956	950	301	1578	1614	1605		GFP1:485,513 Read#118
H													GFP1:485,513 Read#118

GFP1:485,513
Kinetic read 119 (9:50:31)
	1	2	3	4	5	6	7	8	9	10	11	12
A	795	844	837	278	990	1062	1047	262	1065	1001	988		GFP1:485,513 Read#119
B	255	275	309	774	299	278	339	758	374	279	267		GFP1:485,513 Read#119
C	1760	1596	1528	267	1145	1213	1140	313	956	990	953		GFP1:485,513 Read#119
D	267	278	288	731	261	279	284	773	314	305	255		GFP1:485,513 Read#119
E	1822	1634	1628	246	1361	1364	1324	331	1302	1318	1421		GFP1:485,513 Read#119
F	251	272	282	711	273	256	293	761	248	291	230		GFP1:485,513 Read#119
G	919	843	844	259	1039	983	1011	272	1572	1620	1648		GFP1:485,513 Read#119
H													GFP1:485,513 Read#119

GFP1:485,513
Kinetic read 120 (9:55:31)
	1	2	3	4	5	6	7	8	9	10	11	12
A	878	832	840	279	973	1018	1010	274	1043	1023	1079		GFP1:485,513 Read#120
B	286	284	305	772	303	294	319	728	385	241	285		GFP1:485,513 Read#120
C	1750	1549	1580	252	1168	1202	1099	295	906	1000	935		GFP1:485,513 Read#120
D	266	319	283	808	294	307	305	805	320	282	274		GFP1:485,513 Read#120
E	1829	1694	1646	245	1411	1308	1321	340	1326	1323	1395		GFP1:485,513 Read#120
F	279	277	289	760	283	246	293	769	255	285	235		GFP1:485,513 Read#120
G	866	873	886	275	1034	1000	980	292	1662	1611	1693		GFP1:485,513 Read#120
H													GFP1:485,513 Read#120

GFP1:485,513
Kinetic read 121 (10:00:31)
	1	2	3	4	5	6	7	8	9	10	11	12
A	887	806	858	285	1022	1045	1007	263	1048	1056	999		GFP1:485,513 Read#121
B	270	286	282	751	299	299	267	751	372	274	265		GFP1:485,513 Read#121
C	1755	1601	1537	228	1140	1265	1159	304	924	972	982		GFP1:485,513 Read#121
D	306	263	268	749	250	241	301	745	347	328	290		GFP1:485,513 Read#121
E	1818	1691	1670	257	1371	1376	1306	310	1308	1360	1419		GFP1:485,513 Read#121
F	279	294	238	756	313	234	293	764	249	261	217		GFP1:485,513 Read#121
G	886	854	869	300	1002	1028	985	289	1637	1583	1669		GFP1:485,513 Read#121
H													GFP1:485,513 Read#121

GFP1:485,513
Kinetic read 122 (10:05:31)
	1	2	3	4	5	6	7	8	9	10	11	12
A	881	840	834	296	982	1052	1073	278	1043	1027	1034		GFP1:485,513 Read#122
B	269	296	314	753	315	302	295	803	383	289	248		GFP1:485,513 Read#122
C	1797	1646	1578	263	1172	1202	1197	336	966	929	944		GFP1:485,513 Read#122
D	297	268	292	797	255	250	249	808	328	325	280		GFP1:485,513 Read#122
E	1860	1747	1677	256	1374	1302	1294	301	1320	1293	1446		GFP1:485,513 Read#122
F	278	274	290	743	244	280	310	743	248	299	239		GFP1:485,513 Read#122
G	893	859	879	262	1070	1019	1051	266	1593	1571	1686		GFP1:485,513 Read#122
H													GFP1:485,513 Read#122

GFP1:485,513
Kinetic read 123 (10:10:31)
	1	2	3	4	5	6	7	8	9	10	11	12
A	887	838	855	314	1036	1051	1024	245	1025	1006	1024		GFP1:485,513 Read#123
B	301	286	238	726	324	296	281	766	358	298	275		GFP1:485,513 Read#123
C	1842	1652	1615	261	1167	1193	1203	300	953	923	966		GFP1:485,513 Read#123
D	295	269	276	774	295	300	273	747	277	328	277		GFP1:485,513 Read#123
E	1826	1738	1681	287	1400	1357	1318	279	1276	1326	1465		GFP1:485,513 Read#123
F	270	282	274	777	283	232	305	742	255	244	230		GFP1:485,513 Read#123
G	906	889	834	296	1038	1003	1021	255	1584	1568	1686		GFP1:485,513 Read#123
H													GFP1:485,513 Read#123

GFP1:485,513
Kinetic read 124 (10:15:31)
	1	2	3	4	5	6	7	8	9	10	11	12
A	859	800	846	261	1014	1046	1001	293	1004	1044	1014		GFP1:485,513 Read#124
B	273	246	290	783	284	302	272	723	348	293	224		GFP1:485,513 Read#124
C	1806	1673	1654	260	1156	1283	1161	309	957	986	978		GFP1:485,513 Read#124
D	279	302	278	709	293	267	291	798	301	317	258		GFP1:485,513 Read#124
E	1902	1711	1753	257	1371	1369	1309	281	1339	1352	1443		GFP1:485,513 Read#124
F	263	247	309	747	310	230	257	805	278	288	241		GFP1:485,513 Read#124
G	860	883	890	273	1012	968	1034	277	1677	1609	1626		GFP1:485,513 Read#124
H													GFP1:485,513 Read#124

GFP1:485,513
Kinetic read 125 (10:20:31)
	1	2	3	4	5	6	7	8	9	10	11	12
A	910	822	867	283	1051	1034	1077	247	1095	995	1048		GFP1:485,513 Read#125
B	273	249	295	730	275	278	310	754	355	262	279		GFP1:485,513 Read#125
C	1891	1591	1573	265	1184	1225	1195	309	968	1004	990		GFP1:485,513 Read#125
D	265	272	256	756	281	244	280	729	265	291	289		GFP1:485,513 Read#125
E	1895	1714	1692	269	1324	1383	1319	323	1340	1354	1456		GFP1:485,513 Read#125
F	304	283	240	745	291	267	302	769	298	283	284		GFP1:485,513 Read#125
G	860	889	864	276	960	1021	986	283	1601	1561	1705		GFP1:485,513 Read#125
H													GFP1:485,513 Read#125

GFP1:485,513
Kinetic read 126 (10:25:31)
	1	2	3	4	5	6	7	8	9	10	11	12
A	872	828	881	256	1000	1104	1030	279	1072	1083	1081		GFP1:485,513 Read#126
B	300	315	278	770	333	286	264	733	361	298	265		GFP1:485,513 Read#126
C	1805	1646	1644	275	1193	1255	1168	320	976	951	995		GFP1:485,513 Read#126
D	295	289	259	812	282	286	253	769	324	316	269		GFP1:485,513 Read#126
E	1870	1844	1712	255	1304	1358	1313	358	1322	1293	1488		GFP1:485,513 Read#126
F	275	254	294	714	290	269	260	772	256	271	221		GFP1:485,513 Read#126
G	987	883	858	327	1006	1004	1061	266	1614	1590	1741		GFP1:485,513 Read#126
H													GFP1:485,513 Read#126

GFP1:485,513
Kinetic read 127 (10:30:31)
	1	2	3	4	5	6	7	8	9	10	11	12
A	856	858	865	283	1027	1087	1024	278	1056	1086	1104		GFP1:485,513 Read#127
B	280	280	280	738	296	295	305	790	324	271	274		GFP1:485,513 Read#127
C	1828	1670	1612	229	1146	1214	1198	263	893	989	965		GFP1:485,513 Read#127
D	260	302	283	757	306	280	290	780	290	333	298		GFP1:485,513 Read#127
E	1914	1757	1767	303	1386	1362	1340	273	1403	1324	1426		GFP1:485,513 Read#127
F	259	278	302	708	261	266	279	760	279	254	232		GFP1:485,513 Read#127
G	879	885	904	227	1113	1013	1033	286	1657	1608	1697		GFP1:485,513 Read#127
H													GFP1:485,513 Read#127

GFP1:485,513
Kinetic read 128 (10:35:31)
	1	2	3	4	5	6	7	8	9	10	11	12
A	847	873	881	278	992	1043	1090	264	1077	1052	1065		GFP1:485,513 Read#128
B	288	302	288	759	320	287	292	766	331	254	283		GFP1:485,513 Read#128
C	1852	1653	1633	266	1171	1237	1211	322	982	1002	1020		GFP1:485,513 Read#128
D	289	278	244	810	266	292	259	758	279	306	261		GFP1:485,513 Read#128
E	1889	1811	1714	270	1387	1386	1367	305	1370	1349	1481		GFP1:485,513 Read#128
F	271	261	301	764	339	267	284	807	228	249	243		GFP1:485,513 Read#128
G	900	874	888	293	1059	1061	998	290	1693	1675	1776		GFP1:485,513 Read#128
H													GFP1:485,513 Read#128

GFP1:485,513
Kinetic read 129 (10:40:31)
	1	2	3	4	5	6	7	8	9	10	11	12
A	865	856	904	262	1059	1054	1133	223	1090	1115	1139		GFP1:485,513 Read#129
B	290	290	297	780	304	253	301	716	314	254	259		GFP1:485,513 Read#129
C	1865	1682	1697	219	1192	1274	1188	300	970	1074	994		GFP1:485,513 Read#129
D	275	266	294	742	289	290	271	774	312	300	235		GFP1:485,513 Read#129
E	1935	1753	1754	282	1462	1367	1297	303	1309	1309	1504		GFP1:485,513 Read#129
F	308	252	311	738	264	249	296	811	252	257	247		GFP1:485,513 Read#129
G	923	899	856	281	1050	990	1037	267	1634	1677	1718		GFP1:485,513 Read#129
H													GFP1:485,513 Read#129

GFP1:485,513
Kinetic read 130 (10:45:31)
	1	2	3	4	5	6	7	8	9	10	11	12
A	902	879	887	278	1062	1082	1108	266	1163	1078	1096		GFP1:485,513 Read#130
B	252	268	295	769	299	285	303	732	365	256	276		GFP1:485,513 Read#130
C	1944	1705	1654	264	1172	1242	1237	260	965	1027	999		GFP1:485,513 Read#130
D	259	290	278	786	308	291	270	773	325	299	299		GFP1:485,513 Read#130
E	1964	1829	1757	279	1455	1412	1404	314	1367	1353	1512		GFP1:485,513 Read#130
F	266	303	238	738	290	272	292	794	242	288	281		GFP1:485,513 Read#130
G	927	869	838	275	1046	1079	1065	277	1659	1630	1777		GFP1:485,513 Read#130
H													GFP1:485,513 Read#130

GFP1:485,513
Kinetic read 131 (10:50:31)
	1	2	3	4	5	6	7	8	9	10	11	12
A	879	851	865	286	1117	1045	1098	260	1135	1057	1067		GFP1:485,513 Read#131
B	288	289	317	751	323	323	262	757	363	291	282		GFP1:485,513 Read#131
C	1935	1724	1685	228	1192	1286	1228	311	943	1031	989		GFP1:485,513 Read#131
D	293	290	282	769	288	257	240	789	312	321	261		GFP1:485,513 Read#131
E	2032	1798	1788	225	1399	1350	1362	306	1348	1348	1490		GFP1:485,513 Read#131
F	235	253	312	775	256	227	276	777	274	256	259		GFP1:485,513 Read#131
G	938	912	918	295	1033	1085	1041	306	1692	1660	1722		GFP1:485,513 Read#131
H													GFP1:485,513 Read#131

GFP1:485,513
Kinetic read 132 (10:55:31)
	1	2	3	4	5	6	7	8	9	10	11	12
A	925	855	900	282	1086	1054	1154	241	1091	1098	1130		GFP1:485,513 Read#132
B	297	288	312	786	287	233	283	733	351	258	277		GFP1:485,513 Read#132
C	1926	1737	1650	245	1179	1293	1179	299	1050	1026	980		GFP1:485,513 Read#132
D	275	291	293	793	329	252	284	783	309	314	270		GFP1:485,513 Read#132
E	1963	1816	1878	270	1380	1380	1304	334	1373	1371	1486		GFP1:485,513 Read#132
F	264	280	298	782	299	256	282	777	272	241	264		GFP1:485,513 Read#132
G	975	876	919	291	1058	1060	1087	243	1681	1663	1769		GFP1:485,513 Read#132
H													GFP1:485,513 Read#132

GFP1:485,513
Kinetic read 133 (11:00:31)
	1	2	3	4	5	6	7	8	9	10	11	12
A	898	834	831	293	1074	1115	1079	245	1117	1112	1152		GFP1:485,513 Read#133
B	237	231	282	757	321	282	319	788	340	232	292		GFP1:485,513 Read#133
C	1942	1779	1682	246	1229	1288	1267	301	986	1066	1020		GFP1:485,513 Read#133
D	278	289	280	751	303	272	287	793	286	315	268		GFP1:485,513 Read#133
E	2025	1851	1820	269	1447	1389	1353	302	1360	1399	1507		GFP1:485,513 Read#133
F	249	298	255	748	271	263	308	792	251	266	217		GFP1:485,513 Read#133
G	932	905	873	268	1045	1055	1046	262	1722	1653	1829		GFP1:485,513 Read#133
H													GFP1:485,513 Read#133

GFP1:485,513
Kinetic read 134 (11:05:31)
	1	2	3	4	5	6	7	8	9	10	11	12
A	879	867	924	310	1083	1113	1140	270	1145	1142	1110		GFP1:485,513 Read#134
B	243	275	278	787	294	287	290	765	327	258	283		GFP1:485,513 Read#134
C	1952	1734	1643	262	1163	1276	1178	319	982	1074	972		GFP1:485,513 Read#134
D	266	290	278	754	302	253	285	750	331	302	249		GFP1:485,513 Read#134
E	2065	1902	1844	217	1368	1401	1354	267	1351	1425	1567		GFP1:485,513 Read#134
F	314	264	290	760	307	265	340	799	269	247	253		GFP1:485,513 Read#134
G	933	919	882	272	1133	1072	1050	291	1744	1708	1761		GFP1:485,513 Read#134
H													GFP1:485,513 Read#134

GFP1:485,513
Kinetic read 135 (11:10:31)
	1	2	3	4	5	6	7	8	9	10	11	12
A	886	878	872	259	1115	1097	1135	324	1124	1163	1147		GFP1:485,513 Read#135
B	263	308	275	753	288	311	256	723	336	264	274		GFP1:485,513 Read#135
C	2005	1739	1670	281	1239	1247	1255	297	989	1049	1033		GFP1:485,513 Read#135
D	217	315	287	760	291	248	279	798	267	295	252		GFP1:485,513 Read#135
E	2020	1828	1837	277	1396	1394	1366	318	1326	1383	1565		GFP1:485,513 Read#135
F	296	274	292	725	298	255	289	781	299	226	213		GFP1:485,513 Read#135
G	943	899	869	282	1121	1100	1053	274	1702	1691	1830		GFP1:485,513 Read#135
H													GFP1:485,513 Read#135

GFP1:485,513
Kinetic read 136 (11:15:31)
	1	2	3	4	5	6	7	8	9	10	11	12
A	871	905	852	252	1109	1103	1138	253	1087	1131	1120		GFP1:485,513 Read#136
B	229	270	281	751	311	278	266	723	375	285	287		GFP1:485,513 Read#136
C	1971	1741	1719	290	1240	1277	1272	298	1027	1056	1066		GFP1:485,513 Read#136
D	270	333	248	744	296	282	273	780	305	319	253		GFP1:485,513 Read#136
E	2051	1792	1775	281	1442	1361	1385	313	1405	1408	1564		GFP1:485,513 Read#136
F	262	233	311	792	322	254	319	739	273	226	218		GFP1:485,513 Read#136
G	980	956	889	299	1088	1040	1026	293	1730	1628	1809		GFP1:485,513 Read#136
H													GFP1:485,513 Read#136

GFP1:485,513
Kinetic read 137 (11:20:31)
	1	2	3	4	5	6	7	8	9	10	11	12
A	923	835	908	284	1113	1091	1135	248	1092	1108	1167		GFP1:485,513 Read#137
B	289	293	284	727	288	292	316	706	368	292	310		GFP1:485,513 Read#137
C	2044	1799	1720	272	1266	1331	1215	308	1001	1125	1054		GFP1:485,513 Read#137
D	294	319	267	731	299	284	283	777	332	247	293		GFP1:485,513 Read#137
E	2085	1955	1872	274	1430	1479	1356	319	1402	1415	1507		GFP1:485,513 Read#137
F	262	290	265	752	303	252	277	756	285	281	292		GFP1:485,513 Read#137
G	923	917	884	263	1086	1097	1069	290	1761	1662	1874		GFP1:485,513 Read#137
H													GFP1:485,513 Read#137

GFP1:485,513
Kinetic read 138 (11:25:31)
	1	2	3	4	5	6	7	8	9	10	11	12
A	926	919	848	272	1100	1052	1128	240	1182	1116	1193		GFP1:485,513 Read#138
B	236	263	273	794	282	296	303	772	345	278	255		GFP1:485,513 Read#138
C	2054	1752	1695	251	1255	1308	1250	306	1049	1066	1016		GFP1:485,513 Read#138
D	275	304	265	716	279	289	297	790	295	299	301		GFP1:485,513 Read#138
E	2098	1892	1784	268	1432	1383	1422	312	1362	1471	1570		GFP1:485,513 Read#138
F	274	245	293	771	266	266	288	764	253	243	265		GFP1:485,513 Read#138
G	951	935	951	288	1106	1083	1032	306	1731	1765	1859		GFP1:485,513 Read#138
H													GFP1:485,513 Read#138

GFP1:485,513
Kinetic read 139 (11:30:31)
	1	2	3	4	5	6	7	8	9	10	11	12
A	914	908	942	300	1161	1114	1188	267	1192	1156	1161		GFP1:485,513 Read#139
B	259	267	319	753	319	295	281	724	389	267	297		GFP1:485,513 Read#139
C	2046	1764	1775	270	1244	1290	1263	331	1026	1077	1038		GFP1:485,513 Read#139
D	287	270	258	729	257	274	241	825	310	286	278		GFP1:485,513 Read#139
E	2131	1892	1834	268	1467	1440	1383	353	1424	1396	1554		GFP1:485,513 Read#139
F	291	260	283	743	294	262	293	714	292	249	252		GFP1:485,513 Read#139
G	921	899	890	269	1100	1038	1078	264	1775	1738	1888		GFP1:485,513 Read#139
H													GFP1:485,513 Read#139

GFP1:485,513
Kinetic read 140 (11:35:31)
	1	2	3	4	5	6	7	8	9	10	11	12
A	905	872	879	275	1111	1158	1182	260	1198	1121	1154		GFP1:485,513 Read#140
B	282	293	291	734	287	288	263	756	335	267	291		GFP1:485,513 Read#140
C	2033	1767	1744	256	1300	1283	1271	321	1041	1101	1087		GFP1:485,513 Read#140
D	288	263	297	748	286	277	247	781	257	331	230		GFP1:485,513 Read#140
E	2130	1872	1902	273	1422	1450	1394	342	1426	1449	1656		GFP1:485,513 Read#140
F	264	266	277	780	277	222	302	753	238	256	230		GFP1:485,513 Read#140
G	938	952	923	284	1159	1114	1110	291	1780	1805	1891		GFP1:485,513 Read#140
H													GFP1:485,513 Read#140

GFP1:485,513
Kinetic read 141 (11:40:31)
	1	2	3	4	5	6	7	8	9	10	11	12
A	932	886	915	263	1202	1126	1171	247	1157	1205	1161		GFP1:485,513 Read#141
B	237	337	279	784	324	293	302	808	369	272	282		GFP1:485,513 Read#141
C	1967	1712	1748	232	1261	1315	1279	298	1044	1103	1040		GFP1:485,513 Read#141
D	313	285	258	719	298	330	306	800	305	330	262		GFP1:485,513 Read#141
E	2170	1878	1964	245	1422	1436	1381	300	1470	1482	1616		GFP1:485,513 Read#141
F	270	296	261	721	256	257	293	770	237	292	246		GFP1:485,513 Read#141
G	925	927	923	271	1067	1131	1065	308	1791	1730	1866		GFP1:485,513 Read#141
H													GFP1:485,513 Read#141

GFP1:485,513
Kinetic read 142 (11:45:31)
	1	2	3	4	5	6	7	8	9	10	11	12
A	895	936	934	302	1169	1125	1169	287	1197	1152	1206		GFP1:485,513 Read#142
B	254	293	318	805	320	302	333	777	331	256	255		GFP1:485,513 Read#142
C	2083	1776	1741	290	1259	1384	1257	338	994	1191	1013		GFP1:485,513 Read#142
D	264	273	293	764	283	258	298	753	319	300	317		GFP1:485,513 Read#142
E	2134	1928	1923	267	1485	1404	1370	312	1443	1465	1609		GFP1:485,513 Read#142
F	264	262	275	734	285	280	266	806	253	272	234		GFP1:485,513 Read#142
G	951	911	931	318	1132	1098	1063	302	1735	1753	1937		GFP1:485,513 Read#142
H													GFP1:485,513 Read#142

GFP1:485,513
Kinetic read 143 (11:50:31)
	1	2	3	4	5	6	7	8	9	10	11	12
A	921	900	949	329	1136	1138	1234	252	1233	1194	1237		GFP1:485,513 Read#143
B	312	289	274	748	324	297	284	764	337	259	294		GFP1:485,513 Read#143
C	2047	1766	1745	249	1224	1368	1280	315	991	1145	1042		GFP1:485,513 Read#143
D	310	284	259	790	288	304	286	784	295	302	290		GFP1:485,513 Read#143
E	2145	2011	1932	244	1512	1466	1369	307	1389	1453	1617		GFP1:485,513 Read#143
F	262	290	259	770	315	244	300	807	253	261	253		GFP1:485,513 Read#143
G	978	932	954	304	1168	1091	1100	264	1787	1770	1915		GFP1:485,513 Read#143
H													GFP1:485,513 Read#143

GFP1:485,513
Kinetic read 144 (11:55:31)
	1	2	3	4	5	6	7	8	9	10	11	12
A	908	945	885	296	1143	1138	1237	229	1125	1226	1194		GFP1:485,513 Read#144
B	300	295	322	785	260	304	289	772	365	268	301		GFP1:485,513 Read#144
C	2141	1801	1780	212	1281	1358	1344	331	1063	1128	1068		GFP1:485,513 Read#144
D	301	290	283	783	273	267	259	734	307	312	315		GFP1:485,513 Read#144
E	2200	1944	1968	269	1487	1557	1452	313	1432	1420	1665		GFP1:485,513 Read#144
F	275	284	270	737	294	281	309	784	227	265	259		GFP1:485,513 Read#144
G	999	937	958	291	1130	1109	1138	276	1808	1737	1958		GFP1:485,513 Read#144
H													GFP1:485,513 Read#144

GFP1:485,513
Kinetic read 145 (12:00:31)
	1	2	3	4	5	6	7	8	9	10	11	12
A	924	930	894	318	1170	1199	1251	277	1189	1218	1177		GFP1:485,513 Read#145
B	304	281	299	734	307	331	277	782	350	272	270		GFP1:485,513 Read#145
C	2085	1790	1709	248	1264	1379	1276	302	1036	1149	1055		GFP1:485,513 Read#145
D	258	279	288	765	306	265	287	732	298	282	257		GFP1:485,513 Read#145
E	2215	1950	1877	263	1524	1472	1425	302	1411	1471	1625		GFP1:485,513 Read#145
F	298	241	264	770	281	249	287	801	268	260	343		GFP1:485,513 Read#145
G	931	895	908	260	1138	1126	1111	261	1813	1782	1987		GFP1:485,513 Read#145
H													GFP1:485,513 Read#145

RFP1:520,545
Kinetic read 1 (0:02:09)
	1	2	3	4	5	6	7	8	9	10	11	12
A	598	633	622	378	639	620	554	316	612	581	626		RFP1:520,545 Read#1
B	320	330	307	608	353	367	299	589	319	366	356		RFP1:520,545 Read#1
C	806	796	756	320	648	573	641	359	583	574	659		RFP1:520,545 Read#1
D	294	328	283	646	341	305	347	603	316	321	276		RFP1:520,545 Read#1
E	737	754	819	317	668	725	722	330	719	669	670		RFP1:520,545 Read#1
F	352	330	330	594	328	280	302	622	361	329	313		RFP1:520,545 Read#1
G	596	603	631	292	620	655	674	273	700	771	681		RFP1:520,545 Read#1
H													RFP1:520,545 Read#1

RFP1:520,545
Kinetic read 2 (0:07:09)
	1	2	3	4	5	6	7	8	9	10	11	12
A	540	586	645	322	605	558	598	285	584	600	568		RFP1:520,545 Read#2
B	265	352	273	618	354	309	339	576	382	301	276		RFP1:520,545 Read#2
C	760	813	777	302	589	655	697	363	580	664	574		RFP1:520,545 Read#2
D	321	298	259	651	355	282	280	619	307	315	300		RFP1:520,545 Read#2
E	815	791	859	319	718	675	765	369	781	690	716		RFP1:520,545 Read#2
F	287	310	349	616	354	335	300	574	308	298	291		RFP1:520,545 Read#2
G	632	572	667	302	571	636	616	340	697	762	696		RFP1:520,545 Read#2
H													RFP1:520,545 Read#2

RFP1:520,545
Kinetic read 3 (0:12:09)
	1	2	3	4	5	6	7	8	9	10	11	12
A	597	540	621	279	597	624	609	325	588	612	516		RFP1:520,545 Read#3
B	306	299	311	614	340	282	300	606	410	316	332		RFP1:520,545 Read#3
C	822	763	776	318	723	672	592	337	596	618	561		RFP1:520,545 Read#3
D	320	317	291	541	333	338	370	579	290	330	296		RFP1:520,545 Read#3
E	854	834	841	325	638	652	665	384	745	746	662		RFP1:520,545 Read#3
F	297	323	311	615	302	282	332	632	288	277	268		RFP1:520,545 Read#3
G	639	616	581	308	595	648	551	317	760	724	678		RFP1:520,545 Read#3
H													RFP1:520,545 Read#3

RFP1:520,545
Kinetic read 4 (0:17:09)
	1	2	3	4	5	6	7	8	9	10	11	12
A	621	561	574	362	570	590	696	307	601	636	588		RFP1:520,545 Read#4
B	326	291	355	701	334	303	349	639	346	264	352		RFP1:520,545 Read#4
C	805	754	774	304	616	678	662	366	563	621	609		RFP1:520,545 Read#4
D	332	329	268	713	309	279	309	633	354	285	317		RFP1:520,545 Read#4
E	777	858	839	272	746	701	681	364	795	725	738		RFP1:520,545 Read#4
F	337	322	323	612	344	307	349	594	258	304	296		RFP1:520,545 Read#4
G	616	667	576	299	619	655	570	291	744	695	726		RFP1:520,545 Read#4
H													RFP1:520,545 Read#4

RFP1:520,545
Kinetic read 5 (0:22:09)
	1	2	3	4	5	6	7	8	9	10	11	12
A	633	616	594	298	586	624	610	343	645	594	567		RFP1:520,545 Read#5
B	289	365	319	572	302	298	275	580	367	297	335		RFP1:520,545 Read#5
C	771	769	744	265	629	714	656	315	612	680	614		RFP1:520,545 Read#5
D	323	360	263	635	311	388	324	639	378	349	302		RFP1:520,545 Read#5
E	801	820	819	267	640	714	717	334	683	690	749		RFP1:520,545 Read#5
F	345	301	300	585	304	333	289	632	301	261	236		RFP1:520,545 Read#5
G	605	635	604	314	628	612	618	262	690	764	720		RFP1:520,545 Read#5
H													RFP1:520,545 Read#5

RFP1:520,545
Kinetic read 6 (0:27:09)
	1	2	3	4	5	6	7	8	9	10	11	12
A	649	630	575	292	600	604	617	284	611	640	598		RFP1:520,545 Read#6
B	311	299	341	636	371	353	323	624	319	331	285		RFP1:520,545 Read#6
C	852	822	776	299	701	692	689	341	603	572	550		RFP1:520,545 Read#6
D	295	298	335	641	304	364	308	584	266	326	285		RFP1:520,545 Read#6
E	819	856	851	271	665	721	714	354	730	700	719		RFP1:520,545 Read#6
F	331	317	319	573	321	269	344	612	292	285	234		RFP1:520,545 Read#6
G	578	677	583	335	647	571	590	267	855	786	706		RFP1:520,545 Read#6
H													RFP1:520,545 Read#6

RFP1:520,545
Kinetic read 7 (0:32:09)
	1	2	3	4	5	6	7	8	9	10	11	12
A	591	626	628	321	603	645	588	273	592	699	593		RFP1:520,545 Read#7
B	236	251	323	636	337	335	354	611	422	330	318		RFP1:520,545 Read#7
C	815	786	830	248	705	654	683	397	623	638	603		RFP1:520,545 Read#7
D	319	342	277	617	300	351	292	540	353	284	313		RFP1:520,545 Read#7
E	853	854	840	283	686	721	739	338	760	774	642		RFP1:520,545 Read#7
F	302	283	326	598	280	347	330	639	327	273	313		RFP1:520,545 Read#7
G	606	576	595	333	637	609	582	377	792	772	751		RFP1:520,545 Read#7
H													RFP1:520,545 Read#7

RFP1:520,545
Kinetic read 8 (0:37:09)
	1	2	3	4	5	6	7	8	9	10	11	12
A	589	586	629	356	599	601	621	338	580	600	535		RFP1:520,545 Read#8
B	278	296	330	652	345	335	314	635	361	277	331		RFP1:520,545 Read#8
C	788	880	811	287	682	723	668	370	600	613	562		RFP1:520,545 Read#8
D	340	308	269	634	328	254	271	645	326	333	278		RFP1:520,545 Read#8
E	943	866	864	342	714	701	697	343	703	742	766		RFP1:520,545 Read#8
F	368	298	299	645	348	269	271	640	229	257	252		RFP1:520,545 Read#8
G	626	643	657	290	602	641	686	336	759	754	727		RFP1:520,545 Read#8
H													RFP1:520,545 Read#8

RFP1:520,545
Kinetic read 9 (0:42:09)
	1	2	3	4	5	6	7	8	9	10	11	12
A	628	547	550	332	544	599	667	281	569	657	607		RFP1:520,545 Read#9
B	334	321	378	627	356	364	353	624	419	287	297		RFP1:520,545 Read#9
C	848	830	833	326	647	670	656	354	658	602	558		RFP1:520,545 Read#9
D	317	334	304	639	274	307	283	673	328	270	354		RFP1:520,545 Read#9
E	882	915	860	343	704	706	779	344	723	733	710		RFP1:520,545 Read#9
F	342	259	281	630	316	300	381	623	262	261	299		RFP1:520,545 Read#9
G	594	560	633	309	600	644	612	221	777	766	737		RFP1:520,545 Read#9
H													RFP1:520,545 Read#9

RFP1:520,545
Kinetic read 10 (0:47:09)
	1	2	3	4	5	6	7	8	9	10	11	12
A	565	592	626	330	578	607	615	345	667	616	568		RFP1:520,545 Read#10
B	280	334	332	573	283	333	337	676	395	319	316		RFP1:520,545 Read#10
C	895	873	862	324	709	704	659	339	607	589	592		RFP1:520,545 Read#10
D	315	283	299	618	311	282	311	582	307	352	281		RFP1:520,545 Read#10
E	878	951	868	333	732	717	690	339	682	712	723		RFP1:520,545 Read#10
F	292	291	288	594	322	307	367	612	304	291	250		RFP1:520,545 Read#10
G	633	573	635	313	648	588	595	272	805	819	796		RFP1:520,545 Read#10
H													RFP1:520,545 Read#10

RFP1:520,545
Kinetic read 11 (0:52:09)
	1	2	3	4	5	6	7	8	9	10	11	12
A	668	583	662	334	584	686	661	327	529	572	592		RFP1:520,545 Read#11
B	316	288	344	636	292	377	370	618	359	340	306		RFP1:520,545 Read#11
C	871	838	830	335	660	668	606	364	596	618	582		RFP1:520,545 Read#11
D	300	317	306	569	370	356	303	671	339	354	276		RFP1:520,545 Read#11
E	890	946	859	295	721	749	737	343	777	778	777		RFP1:520,545 Read#11
F	295	299	251	656	334	323	344	581	309	326	296		RFP1:520,545 Read#11
G	620	603	577	274	650	647	572	292	806	815	790		RFP1:520,545 Read#11
H													RFP1:520,545 Read#11

RFP1:520,545
Kinetic read 12 (0:57:09)
	1	2	3	4	5	6	7	8	9	10	11	12
A	623	559	608	333	612	658	650	295	570	628	600		RFP1:520,545 Read#12
B	287	322	288	625	345	319	302	601	418	304	313		RFP1:520,545 Read#12
C	900	826	862	257	675	728	716	389	588	632	532		RFP1:520,545 Read#12
D	328	288	307	612	276	324	307	629	296	352	304		RFP1:520,545 Read#12
E	848	945	874	309	757	762	722	318	729	774	756		RFP1:520,545 Read#12
F	276	305	347	651	291	306	284	592	321	329	294		RFP1:520,545 Read#12
G	675	622	618	257	651	692	635	270	844	827	804		RFP1:520,545 Read#12
H													RFP1:520,545 Read#12

RFP1:520,545
Kinetic read 13 (1:02:09)
	1	2	3	4	5	6	7	8	9	10	11	12
A	630	571	519	310	634	580	643	350	638	562	567		RFP1:520,545 Read#13
B	304	260	314	629	335	323	368	612	377	259	381		RFP1:520,545 Read#13
C	842	828	928	316	629	712	664	371	578	648	588		RFP1:520,545 Read#13
D	284	344	268	649	308	280	330	617	339	339	321		RFP1:520,545 Read#13
E	917	824	962	322	676	744	727	356	772	752	777		RFP1:520,545 Read#13
F	305	312	331	587	285	286	302	625	309	240	267		RFP1:520,545 Read#13
G	653	634	635	356	572	620	638	319	866	856	876		RFP1:520,545 Read#13
H													RFP1:520,545 Read#13

RFP1:520,545
Kinetic read 14 (1:07:09)
	1	2	3	4	5	6	7	8	9	10	11	12
A	627	554	650	308	569	654	558	334	582	636	602		RFP1:520,545 Read#14
B	331	279	309	639	326	349	316	577	397	324	317		RFP1:520,545 Read#14
C	854	864	820	330	646	711	657	349	546	587	521		RFP1:520,545 Read#14
D	339	304	279	576	348	331	318	640	299	329	316		RFP1:520,545 Read#14
E	933	923	946	282	730	767	749	325	834	780	842		RFP1:520,545 Read#14
F	271	290	306	590	320	288	298	619	296	276	276		RFP1:520,545 Read#14
G	620	626	652	270	638	641	600	354	852	808	784		RFP1:520,545 Read#14
H													RFP1:520,545 Read#14

RFP1:520,545
Kinetic read 15 (1:12:09)
	1	2	3	4	5	6	7	8	9	10	11	12
A	630	631	639	309	578	649	616	264	627	618	620		RFP1:520,545 Read#15
B	331	305	342	658	363	314	303	618	414	289	310		RFP1:520,545 Read#15
C	947	939	877	332	737	742	722	320	578	606	607		RFP1:520,545 Read#15
D	322	319	269	685	371	270	331	648	314	362	266		RFP1:520,545 Read#15
E	913	949	923	334	751	771	765	363	841	808	753		RFP1:520,545 Read#15
F	252	279	279	602	315	345	304	627	247	268	313		RFP1:520,545 Read#15
G	628	610	611	322	607	619	618	302	881	899	879		RFP1:520,545 Read#15
H													RFP1:520,545 Read#15

RFP1:520,545
Kinetic read 16 (1:17:09)
	1	2	3	4	5	6	7	8	9	10	11	12
A	591	589	612	345	560	638	657	308	581	629	573		RFP1:520,545 Read#16
B	301	349	334	588	269	372	271	665	375	311	343		RFP1:520,545 Read#16
C	857	869	893	293	728	748	670	335	591	614	540		RFP1:520,545 Read#16
D	320	316	304	631	293	316	301	627	323	354	292		RFP1:520,545 Read#16
E	1033	940	894	346	718	765	808	342	855	843	758		RFP1:520,545 Read#16
F	287	306	356	630	310	313	292	580	302	292	286		RFP1:520,545 Read#16
G	591	597	556	273	583	698	610	311	868	853	811		RFP1:520,545 Read#16
H													RFP1:520,545 Read#16

RFP1:520,545
Kinetic read 17 (1:22:09)
	1	2	3	4	5	6	7	8	9	10	11	12
A	624	598	638	306	590	604	636	345	669	610	577		RFP1:520,545 Read#17
B	330	301	341	595	325	281	320	615	364	285	327		RFP1:520,545 Read#17
C	891	895	875	319	728	719	700	332	556	623	551		RFP1:520,545 Read#17
D	311	277	259	621	238	304	334	584	339	314	274		RFP1:520,545 Read#17
E	963	1027	932	309	828	745	764	332	869	821	817		RFP1:520,545 Read#17
F	311	294	318	624	347	296	327	637	301	257	257		RFP1:520,545 Read#17
G	632	665	599	316	574	635	594	349	822	866	782		RFP1:520,545 Read#17
H													RFP1:520,545 Read#17

RFP1:520,545
Kinetic read 18 (1:27:09)
	1	2	3	4	5	6	7	8	9	10	11	12
A	576	571	594	304	609	634	618	291	643	642	621		RFP1:520,545 Read#18
B	281	311	305	636	348	405	345	609	364	303	327		RFP1:520,545 Read#18
C	993	858	918	296	747	741	776	332	602	625	595		RFP1:520,545 Read#18
D	305	342	327	606	316	311	337	628	320	341	304		RFP1:520,545 Read#18
E	1024	903	918	335	756	795	762	369	842	785	792		RFP1:520,545 Read#18
F	327	247	348	637	360	281	300	609	275	340	260		RFP1:520,545 Read#18
G	666	648	615	348	529	656	602	290	932	912	840		RFP1:520,545 Read#18
H													RFP1:520,545 Read#18

RFP1:520,545
Kinetic read 19 (1:32:09)
	1	2	3	4	5	6	7	8	9	10	11	12
A	608	552	683	329	543	596	643	341	607	621	584		RFP1:520,545 Read#19
B	305	271	320	617	297	317	334	603	373	319	303		RFP1:520,545 Read#19
C	914	899	887	297	727	750	814	337	546	619	571		RFP1:520,545 Read#19
D	299	337	342	626	331	303	307	634	300	318	326		RFP1:520,545 Read#19
E	976	1017	936	336	756	784	783	317	865	840	818		RFP1:520,545 Read#19
F	280	307	345	611	286	271	295	575	300	292	266		RFP1:520,545 Read#19
G	601	599	546	322	613	612	599	319	942	844	832		RFP1:520,545 Read#19
H													RFP1:520,545 Read#19

RFP1:520,545
Kinetic read 20 (1:37:09)
	1	2	3	4	5	6	7	8	9	10	11	12
A	562	554	699	321	598	610	659	310	600	567	609		RFP1:520,545 Read#20
B	313	299	312	638	315	283	333	589	353	307	339		RFP1:520,545 Read#20
C	915	948	876	276	709	727	757	419	638	629	578		RFP1:520,545 Read#20
D	304	303	303	642	309	352	320	608	319	297	290		RFP1:520,545 Read#20
E	1029	949	989	290	774	760	784	351	844	823	762		RFP1:520,545 Read#20
F	280	292	294	554	290	246	301	633	323	278	234		RFP1:520,545 Read#20
G	621	616	615	312	594	592	604	345	972	986	826		RFP1:520,545 Read#20
H													RFP1:520,545 Read#20

RFP1:520,545
Kinetic read 21 (1:42:09)
	1	2	3	4	5	6	7	8	9	10	11	12
A	628	513	589	337	502	633	595	249	633	587	602		RFP1:520,545 Read#21
B	289	306	340	639	317	323	312	641	417	328	268		RFP1:520,545 Read#21
C	936	900	969	320	722	814	741	344	550	630	571		RFP1:520,545 Read#21
D	323	322	310	631	287	306	323	647	318	367	301		RFP1:520,545 Read#21
E	1017	1008	1075	284	835	908	781	303	926	833	885		RFP1:520,545 Read#21
F	321	280	333	642	301	290	321	625	300	351	257		RFP1:520,545 Read#21
G	653	593	679	391	586	603	591	322	996	994	936		RFP1:520,545 Read#21
H													RFP1:520,545 Read#21

RFP1:520,545
Kinetic read 22 (1:47:09)
	1	2	3	4	5	6	7	8	9	10	11	12
A	544	590	646	332	580	667	683	308	568	610	624		RFP1:520,545 Read#22
B	377	314	317	570	313	298	371	563	386	293	318		RFP1:520,545 Read#22
C	948	1012	926	278	760	724	724	325	618	621	619		RFP1:520,545 Read#22
D	327	307	287	613	334	335	323	638	328	350	285		RFP1:520,545 Read#22
E	1044	979	1009	251	810	848	805	398	925	763	900		RFP1:520,545 Read#22
F	313	295	342	648	357	269	359	606	307	297	283		RFP1:520,545 Read#22
G	631	641	635	273	646	595	600	301	1018	1000	944		RFP1:520,545 Read#22
H													RFP1:520,545 Read#22

RFP1:520,545
Kinetic read 23 (1:52:09)
	1	2	3	4	5	6	7	8	9	10	11	12
A	601	591	670	320	578	614	570	321	551	621	664		RFP1:520,545 Read#23
B	300	330	282	597	305	331	336	618	385	331	352		RFP1:520,545 Read#23
C	1021	969	922	281	756	819	788	364	686	615	576		RFP1:520,545 Read#23
D	321	324	273	623	345	307	340	617	319	350	303		RFP1:520,545 Read#23
E	1064	1075	1014	315	841	815	836	342	937	828	904		RFP1:520,545 Read#23
F	309	293	323	591	347	313	291	628	325	295	276		RFP1:520,545 Read#23
G	655	615	655	316	623	634	658	295	977	977	942		RFP1:520,545 Read#23
H													RFP1:520,545 Read#23

RFP1:520,545
Kinetic read 24 (1:57:09)
	1	2	3	4	5	6	7	8	9	10	11	12
A	617	620	566	336	594	665	694	325	604	632	593		RFP1:520,545 Read#24
B	297	299	298	616	354	337	313	662	342	293	327		RFP1:520,545 Read#24
C	1042	1005	997	289	752	780	819	343	544	674	579		RFP1:520,545 Read#24
D	356	261	340	621	323	314	340	657	306	299	322		RFP1:520,545 Read#24
E	1022	1082	1032	306	810	854	832	360	907	834	928		RFP1:520,545 Read#24
F	307	290	305	638	239	295	297	610	268	269	281		RFP1:520,545 Read#24
G	618	616	605	280	582	559	631	305	1037	1019	909		RFP1:520,545 Read#24
H													RFP1:520,545 Read#24

RFP1:520,545
Kinetic read 25 (2:02:09)
	1	2	3	4	5	6	7	8	9	10	11	12
A	602	592	593	338	609	638	576	298	576	606	556		RFP1:520,545 Read#25
B	301	315	318	581	347	323	347	657	366	320	319		RFP1:520,545 Read#25
C	1053	950	1069	258	830	791	765	335	655	611	627		RFP1:520,545 Read#25
D	280	336	297	570	317	279	352	599	336	339	314		RFP1:520,545 Read#25
E	1065	1059	1036	293	815	877	837	291	954	931	962		RFP1:520,545 Read#25
F	320	259	297	574	299	316	323	582	338	295	278		RFP1:520,545 Read#25
G	585	590	605	338	651	613	578	333	1009	994	1021		RFP1:520,545 Read#25
H													RFP1:520,545 Read#25

RFP1:520,545
Kinetic read 26 (2:07:09)
	1	2	3	4	5	6	7	8	9	10	11	12
A	591	594	630	334	580	588	637	273	662	640	606		RFP1:520,545 Read#26
B	326	337	271	610	312	335	331	619	398	367	291		RFP1:520,545 Read#26
C	1060	1052	1041	293	764	826	815	346	643	627	579		RFP1:520,545 Read#26
D	311	342	296	602	324	311	297	674	317	371	332		RFP1:520,545 Read#26
E	1154	1091	1064	273	829	840	933	378	969	921	950		RFP1:520,545 Read#26
F	299	314	312	596	316	257	325	657	324	296	286		RFP1:520,545 Read#26
G	665	610	660	337	602	576	632	292	1101	1146	959		RFP1:520,545 Read#26
H													RFP1:520,545 Read#26

RFP1:520,545
Kinetic read 27 (2:12:09)
	1	2	3	4	5	6	7	8	9	10	11	12
A	635	637	595	311	561	673	676	234	590	650	637		RFP1:520,545 Read#27
B	299	303	334	628	323	301	329	619	377	336	344		RFP1:520,545 Read#27
C	1050	1054	1086	301	812	838	789	340	566	637	542		RFP1:520,545 Read#27
D	299	334	299	629	349	280	289	629	295	377	310		RFP1:520,545 Read#27
E	1180	1143	1098	291	878	876	981	357	987	974	949		RFP1:520,545 Read#27
F	260	312	264	632	364	308	275	632	224	269	256		RFP1:520,545 Read#27
G	628	639	635	301	653	617	578	304	1095	1108	959		RFP1:520,545 Read#27
H													RFP1:520,545 Read#27

RFP1:520,545
Kinetic read 28 (2:17:09)
	1	2	3	4	5	6	7	8	9	10	11	12
A	667	590	600	314	553	602	637	323	626	653	584		RFP1:520,545 Read#28
B	268	293	380	677	346	327	334	622	376	318	295		RFP1:520,545 Read#28
C	1089	1078	1077	290	751	871	834	349	594	607	608		RFP1:520,545 Read#28
D	314	346	284	585	284	310	285	581	350	301	345		RFP1:520,545 Read#28
E	1187	1189	1154	316	904	953	907	389	981	946	970		RFP1:520,545 Read#28
F	272	318	326	636	376	305	312	593	278	292	258		RFP1:520,545 Read#28
G	618	626	651	321	643	640	666	367	1148	1136	1091		RFP1:520,545 Read#28
H													RFP1:520,545 Read#28

RFP1:520,545
Kinetic read 29 (2:22:09)
	1	2	3	4	5	6	7	8	9	10	11	12
A	635	625	555	320	613	616	622	312	560	638	578		RFP1:520,545 Read#29
B	337	320	332	645	349	274	332	575	416	340	302		RFP1:520,545 Read#29
C	1058	1098	1151	313	773	868	858	276	599	586	544		RFP1:520,545 Read#29
D	351	260	309	622	284	310	319	630	315	302	342		RFP1:520,545 Read#29
E	1259	1199	1160	234	905	971	970	354	1096	1024	995		RFP1:520,545 Read#29
F	301	295	303	585	332	310	345	601	313	343	261		RFP1:520,545 Read#29
G	606	649	615	297	548	609	597	304	1148	1155	1024		RFP1:520,545 Read#29
H													RFP1:520,545 Read#29

RFP1:520,545
Kinetic read 30 (2:27:09)
	1	2	3	4	5	6	7	8	9	10	11	12
A	603	656	605	340	585	640	559	313	658	544	568		RFP1:520,545 Read#30
B	273	340	309	577	358	373	308	608	416	308	327		RFP1:520,545 Read#30
C	1122	1127	1116	284	855	863	881	388	626	612	580		RFP1:520,545 Read#30
D	325	318	275	624	333	284	312	638	307	336	289		RFP1:520,545 Read#30
E	1268	1194	1169	276	910	921	962	363	1115	1019	987		RFP1:520,545 Read#30
F	322	333	297	666	359	303	347	647	292	311	271		RFP1:520,545 Read#30
G	691	593	617	334	599	590	588	272	1169	1184	1041		RFP1:520,545 Read#30
H													RFP1:520,545 Read#30

RFP1:520,545
Kinetic read 31 (2:32:09)
	1	2	3	4	5	6	7	8	9	10	11	12
A	612	631	593	332	598	651	597	299	598	656	579		RFP1:520,545 Read#31
B	311	310	342	604	368	402	299	617	375	347	334		RFP1:520,545 Read#31
C	1132	1108	1087	313	800	866	907	355	579	658	609		RFP1:520,545 Read#31
D	363	266	330	614	325	347	315	580	331	339	331		RFP1:520,545 Read#31
E	1268	1239	1159	257	1017	939	978	360	1135	989	1021		RFP1:520,545 Read#31
F	289	291	330	604	322	270	278	634	242	324	288		RFP1:520,545 Read#31
G	662	611	618	366	618	573	655	333	1235	1231	1067		RFP1:520,545 Read#31
H													RFP1:520,545 Read#31

RFP1:520,545
Kinetic read 32 (2:37:09)
	1	2	3	4	5	6	7	8	9	10	11	12
A	574	580	564	313	580	624	591	320	553	636	645		RFP1:520,545 Read#32
B	280	281	379	587	285	352	317	562	404	310	308		RFP1:520,545 Read#32
C	1058	1174	1208	307	855	931	835	292	649	611	586		RFP1:520,545 Read#32
D	351	301	294	647	297	295	366	587	351	306	249		RFP1:520,545 Read#32
E	1267	1220	1218	278	955	951	973	316	1196	1110	1054		RFP1:520,545 Read#32
F	318	346	237	592	370	298	317	615	293	303	256		RFP1:520,545 Read#32
G	656	571	599	295	618	608	620	356	1283	1267	1123		RFP1:520,545 Read#32
H													RFP1:520,545 Read#32

RFP1:520,545
Kinetic read 33 (2:42:09)
	1	2	3	4	5	6	7	8	9	10	11	12
A	611	599	627	321	652	650	614	294	620	662	659		RFP1:520,545 Read#33
B	310	324	330	581	362	337	326	543	353	308	326		RFP1:520,545 Read#33
C	1188	1220	1198	281	834	921	898	357	615	568	584		RFP1:520,545 Read#33
D	293	359	302	606	322	275	334	610	371	349	281		RFP1:520,545 Read#33
E	1304	1246	1187	294	1004	1012	968	264	1153	1083	1086		RFP1:520,545 Read#33
F	286	288	274	582	346	294	325	576	290	309	281		RFP1:520,545 Read#33
G	605	601	566	283	613	599	610	345	1345	1324	1244		RFP1:520,545 Read#33
H													RFP1:520,545 Read#33

RFP1:520,545
Kinetic read 34 (2:47:09)
	1	2	3	4	5	6	7	8	9	10	11	12
A	605	578	595	363	551	637	602	306	635	661	609		RFP1:520,545 Read#34
B	266	340	323	616	333	327	352	589	424	320	311		RFP1:520,545 Read#34
C	1152	1247	1187	255	907	870	959	393	584	600	606		RFP1:520,545 Read#34
D	307	364	362	552	276	278	322	624	320	350	329		RFP1:520,545 Read#34
E	1288	1310	1222	304	1023	1010	1032	322	1187	1156	1100		RFP1:520,545 Read#34
F	286	319	291	579	298	277	326	662	295	321	303		RFP1:520,545 Read#34
G	516	606	587	333	599	600	565	257	1339	1332	1248		RFP1:520,545 Read#34
H													RFP1:520,545 Read#34

RFP1:520,545
Kinetic read 35 (2:52:09)
	1	2	3	4	5	6	7	8	9	10	11	12
A	527	578	659	345	592	619	596	316	636	647	662		RFP1:520,545 Read#35
B	224	296	339	637	358	345	351	583	380	280	324		RFP1:520,545 Read#35
C	1214	1188	1219	251	844	928	890	381	617	568	530		RFP1:520,545 Read#35
D	322	306	351	652	335	310	289	608	308	343	287		RFP1:520,545 Read#35
E	1343	1312	1294	359	983	1051	941	331	1195	1148	1187		RFP1:520,545 Read#35
F	298	313	357	569	282	328	349	622	355	261	247		RFP1:520,545 Read#35
G	636	585	614	275	603	593	616	293	1400	1359	1269		RFP1:520,545 Read#35
H													RFP1:520,545 Read#35

RFP1:520,545
Kinetic read 36 (2:57:09)
	1	2	3	4	5	6	7	8	9	10	11	12
A	611	637	599	284	615	604	603	321	604	579	563		RFP1:520,545 Read#36
B	301	332	299	626	320	369	380	591	375	289	314		RFP1:520,545 Read#36
C	1240	1208	1247	319	850	988	926	381	580	636	575		RFP1:520,545 Read#36
D	318	308	320	571	296	292	310	641	314	346	283		RFP1:520,545 Read#36
E	1336	1290	1366	231	1053	1104	1181	313	1278	1108	1183		RFP1:520,545 Read#36
F	354	252	258	589	279	300	323	575	268	340	227		RFP1:520,545 Read#36
G	633	611	685	318	615	592	616	262	1357	1366	1286		RFP1:520,545 Read#36
H													RFP1:520,545 Read#36

RFP1:520,545
Kinetic read 37 (3:02:09)
	1	2	3	4	5	6	7	8	9	10	11	12
A	608	577	610	338	625	651	557	292	580	619	579		RFP1:520,545 Read#37
B	274	316	306	591	329	295	341	594	361	353	268		RFP1:520,545 Read#37
C	1253	1294	1244	259	943	989	993	273	592	591	597		RFP1:520,545 Read#37
D	287	304	307	633	292	292	332	654	360	333	282		RFP1:520,545 Read#37
E	1446	1389	1329	324	1055	1124	1089	375	1263	1184	1186		RFP1:520,545 Read#37
F	304	247	335	632	323	294	287	599	302	248	291		RFP1:520,545 Read#37
G	626	599	602	300	655	610	571	290	1480	1404	1253		RFP1:520,545 Read#37
H													RFP1:520,545 Read#37

RFP1:520,545
Kinetic read 38 (3:07:09)
	1	2	3	4	5	6	7	8	9	10	11	12
A	575	552	697	361	583	666	631	322	609	627	591		RFP1:520,545 Read#38
B	315	326	307	558	375	361	320	590	349	359	338		RFP1:520,545 Read#38
C	1322	1334	1275	259	943	941	975	385	594	616	570		RFP1:520,545 Read#38
D	304	311	279	586	342	319	302	636	360	364	317		RFP1:520,545 Read#38
E	1479	1359	1452	335	1060	1120	1106	361	1367	1188	1238		RFP1:520,545 Read#38
F	269	305	292	595	325	280	312	597	268	320	280		RFP1:520,545 Read#38
G	627	578	623	258	636	632	633	316	1471	1530	1383		RFP1:520,545 Read#38
H													RFP1:520,545 Read#38

RFP1:520,545
Kinetic read 39 (3:12:09)
	1	2	3	4	5	6	7	8	9	10	11	12
A	627	581	598	329	583	605	617	313	611	621	615		RFP1:520,545 Read#39
B	312	295	333	590	310	347	276	586	360	354	289		RFP1:520,545 Read#39
C	1307	1391	1318	262	983	1027	1028	340	656	522	583		RFP1:520,545 Read#39
D	312	319	314	594	331	282	306	645	333	333	331		RFP1:520,545 Read#39
E	1507	1408	1421	288	1129	1143	1122	331	1379	1368	1265		RFP1:520,545 Read#39
F	338	312	298	637	343	274	311	617	289	320	306		RFP1:520,545 Read#39
G	666	646	541	350	636	602	609	304	1590	1532	1379		RFP1:520,545 Read#39
H													RFP1:520,545 Read#39

RFP1:520,545
Kinetic read 40 (3:17:09)
	1	2	3	4	5	6	7	8	9	10	11	12
A	599	585	588	322	577	573	610	297	606	613	613		RFP1:520,545 Read#40
B	274	303	328	681	340	309	346	693	371	324	329		RFP1:520,545 Read#40
C	1363	1354	1363	292	1002	1055	1018	302	610	680	606		RFP1:520,545 Read#40
D	330	313	307	658	291	313	290	628	354	270	288		RFP1:520,545 Read#40
E	1593	1487	1390	332	1135	1117	1195	377	1532	1358	1295		RFP1:520,545 Read#40
F	274	290	300	549	345	276	343	642	224	250	291		RFP1:520,545 Read#40
G	593	631	583	278	583	618	622	273	1629	1571	1508		RFP1:520,545 Read#40
H													RFP1:520,545 Read#40

RFP1:520,545
Kinetic read 41 (3:22:09)
	1	2	3	4	5	6	7	8	9	10	11	12
A	594	605	665	373	583	604	602	315	616	611	552		RFP1:520,545 Read#41
B	361	307	286	660	304	328	325	600	364	340	319		RFP1:520,545 Read#41
C	1356	1386	1410	295	1010	1081	1037	365	600	571	561		RFP1:520,545 Read#41
D	329	346	293	552	358	301	334	602	306	310	321		RFP1:520,545 Read#41
E	1571	1477	1464	328	1148	1166	1234	244	1432	1363	1303		RFP1:520,545 Read#41
F	314	287	287	555	298	227	330	636	257	275	288		RFP1:520,545 Read#41
G	666	609	625	319	578	577	597	294	1614	1698	1448		RFP1:520,545 Read#41
H													RFP1:520,545 Read#41

RFP1:520,545
Kinetic read 42 (3:27:09)
	1	2	3	4	5	6	7	8	9	10	11	12
A	562	569	624	270	547	593	632	284	594	650	598		RFP1:520,545 Read#42
B	351	271	323	682	389	343	312	638	434	370	347		RFP1:520,545 Read#42
C	1365	1469	1363	351	1008	1078	1084	388	565	649	593		RFP1:520,545 Read#42
D	313	312	356	648	250	323	312	668	332	328	311		RFP1:520,545 Read#42
E	1579	1589	1440	302	1219	1195	1262	361	1438	1372	1378		RFP1:520,545 Read#42
F	301	267	294	614	283	365	292	606	328	329	294		RFP1:520,545 Read#42
G	651	620	602	300	626	640	557	294	1724	1694	1465		RFP1:520,545 Read#42
H													RFP1:520,545 Read#42

RFP1:520,545
Kinetic read 43 (3:32:09)
	1	2	3	4	5	6	7	8	9	10	11	12
A	666	609	631	291	569	646	610	290	598	649	650		RFP1:520,545 Read#43
B	279	314	319	621	343	339	347	636	404	313	286		RFP1:520,545 Read#43
C	1456	1480	1446	287	1009	1131	1028	341	599	625	625		RFP1:520,545 Read#43
D	304	311	295	593	267	315	310	616	339	324	309		RFP1:520,545 Read#43
E	1656	1585	1579	295	1161	1336	1301	340	1483	1355	1418		RFP1:520,545 Read#43
F	323	323	351	590	335	320	346	559	325	303	325		RFP1:520,545 Read#43
G	667	586	570	332	556	581	574	314	1737	1718	1578		RFP1:520,545 Read#43
H													RFP1:520,545 Read#43

RFP1:520,545
Kinetic read 44 (3:37:09)
	1	2	3	4	5	6	7	8	9	10	11	12
A	564	585	570	302	641	599	605	264	535	620	593		RFP1:520,545 Read#44
B	297	310	364	572	316	307	275	663	362	324	359		RFP1:520,545 Read#44
C	1504	1475	1385	268	1044	1123	1046	325	613	545	612		RFP1:520,545 Read#44
D	276	348	244	574	281	310	351	554	304	336	292		RFP1:520,545 Read#44
E	1745	1570	1670	322	1244	1346	1307	345	1574	1426	1431		RFP1:520,545 Read#44
F	305	271	307	581	329	291	318	664	317	274	254		RFP1:520,545 Read#44
G	667	646	631	325	625	593	582	296	1817	1727	1595		RFP1:520,545 Read#44
H													RFP1:520,545 Read#44

RFP1:520,545
Kinetic read 45 (3:42:09)
	1	2	3	4	5	6	7	8	9	10	11	12
A	587	572	623	307	601	622	608	274	625	676	620		RFP1:520,545 Read#45
B	352	291	339	583	290	315	342	596	405	295	265		RFP1:520,545 Read#45
C	1563	1562	1498	302	1046	1176	1116	365	625	596	622		RFP1:520,545 Read#45
D	279	302	337	612	315	272	303	628	367	351	300		RFP1:520,545 Read#45
E	1707	1702	1619	298	1291	1287	1315	340	1703	1467	1465		RFP1:520,545 Read#45
F	297	298	297	579	292	270	338	631	281	259	298		RFP1:520,545 Read#45
G	635	656	696	375	639	571	638	344	1802	1768	1635		RFP1:520,545 Read#45
H													RFP1:520,545 Read#45

RFP1:520,545
Kinetic read 46 (3:47:09)
	1	2	3	4	5	6	7	8	9	10	11	12
A	650	531	544	307	536	651	593	318	637	564	610		RFP1:520,545 Read#46
B	323	284	274	623	347	283	283	600	421	295	322		RFP1:520,545 Read#46
C	1541	1624	1571	350	1043	1129	1130	343	573	627	638		RFP1:520,545 Read#46
D	333	293	321	655	353	314	330	615	295	314	259		RFP1:520,545 Read#46
E	1685	1739	1664	370	1387	1334	1426	364	1671	1505	1534		RFP1:520,545 Read#46
F	306	311	324	631	294	295	358	600	263	257	275		RFP1:520,545 Read#46
G	599	604	600	333	565	597	631	264	1980	1838	1789		RFP1:520,545 Read#46
H													RFP1:520,545 Read#46

RFP1:520,545
Kinetic read 47 (3:52:09)
	1	2	3	4	5	6	7	8	9	10	11	12
A	619	586	603	336	610	659	598	317	562	571	622		RFP1:520,545 Read#47
B	313	311	262	632	329	300	275	609	371	328	306		RFP1:520,545 Read#47
C	1590	1675	1533	317	1071	1166	1275	345	588	581	592		RFP1:520,545 Read#47
D	331	279	271	668	310	306	303	580	310	268	302		RFP1:520,545 Read#47
E	1808	1774	1657	269	1315	1408	1411	335	1754	1569	1601		RFP1:520,545 Read#47
F	242	325	302	643	287	345	347	587	268	300	302		RFP1:520,545 Read#47
G	639	642	594	323	646	624	597	359	1856	1859	1772		RFP1:520,545 Read#47
H													RFP1:520,545 Read#47

RFP1:520,545
Kinetic read 48 (3:57:09)
	1	2	3	4	5	6	7	8	9	10	11	12
A	610	590	613	297	635	550	645	306	661	656	605		RFP1:520,545 Read#48
B	304	331	290	608	264	338	292	600	371	308	275		RFP1:520,545 Read#48
C	1620	1607	1584	287	1172	1186	1158	285	621	605	623		RFP1:520,545 Read#48
D	336	297	346	593	335	315	307	580	404	307	342		RFP1:520,545 Read#48
E	1896	1710	1739	349	1423	1389	1489	348	1743	1631	1660		RFP1:520,545 Read#48
F	314	318	356	664	247	331	319	643	253	241	264		RFP1:520,545 Read#48
G	675	637	590	335	598	567	604	309	2064	1951	1758		RFP1:520,545 Read#48
H													RFP1:520,545 Read#48

RFP1:520,545
Kinetic read 49 (4:02:09)
	1	2	3	4	5	6	7	8	9	10	11	12
A	665	604	569	281	612	662	645	276	599	558	631		RFP1:520,545 Read#49
B	326	313	371	625	345	346	292	653	351	311	342		RFP1:520,545 Read#49
C	1617	1762	1623	236	1116	1241	1207	366	610	626	600		RFP1:520,545 Read#49
D	345	289	315	619	364	312	348	604	363	299	323		RFP1:520,545 Read#49
E	2039	1845	1829	318	1367	1479	1491	369	1826	1671	1637		RFP1:520,545 Read#49
F	276	308	263	647	320	295	280	607	288	317	308		RFP1:520,545 Read#49
G	620	621	590	345	625	612	579	312	2101	1991	1856		RFP1:520,545 Read#49
H													RFP1:520,545 Read#49

RFP1:520,545
Kinetic read 50 (4:07:09)
	1	2	3	4	5	6	7	8	9	10	11	12
A	605	570	603	345	617	636	599	269	579	620	636		RFP1:520,545 Read#50
B	248	357	331	648	303	385	356	643	370	382	319		RFP1:520,545 Read#50
C	1691	1822	1718	323	1136	1244	1211	404	646	638	596		RFP1:520,545 Read#50
D	342	361	315	656	300	286	313	628	331	331	329		RFP1:520,545 Read#50
E	1998	1783	1839	360	1425	1527	1498	318	1897	1631	1794		RFP1:520,545 Read#50
F	309	346	275	591	338	249	326	636	270	292	290		RFP1:520,545 Read#50
G	638	553	611	306	606	603	620	283	2226	2109	1931		RFP1:520,545 Read#50
H													RFP1:520,545 Read#50

RFP1:520,545
Kinetic read 51 (4:12:09)
	1	2	3	4	5	6	7	8	9	10	11	12
A	596	622	607	310	624	569	592	332	608	671	597		RFP1:520,545 Read#51
B	301	334	311	566	278	373	349	620	332	309	339		RFP1:520,545 Read#51
C	1759	1809	1790	321	1235	1357	1287	316	565	629	542		RFP1:520,545 Read#51
D	356	296	283	568	322	312	262	609	328	316	292		RFP1:520,545 Read#51
E	2011	1920	1928	325	1425	1598	1484	351	1905	1725	1810		RFP1:520,545 Read#51
F	342	274	303	612	287	338	305	620	279	342	297		RFP1:520,545 Read#51
G	669	600	614	268	566	572	579	318	2215	2190	1966		RFP1:520,545 Read#51
H													RFP1:520,545 Read#51

RFP1:520,545
Kinetic read 52 (4:17:09)
	1	2	3	4	5	6	7	8	9	10	11	12
A	555	611	622	296	567	678	625	292	600	611	611		RFP1:520,545 Read#52
B	328	299	373	582	307	348	323	634	375	266	271		RFP1:520,545 Read#52
C	1823	1834	1797	305	1224	1309	1324	357	624	699	671		RFP1:520,545 Read#52
D	281	357	302	676	395	284	305	622	322	376	277		RFP1:520,545 Read#52
E	2056	2022	2007	263	1500	1612	1556	342	1943	1756	1754		RFP1:520,545 Read#52
F	310	273	295	628	344	285	345	588	268	281	317		RFP1:520,545 Read#52
G	715	652	617	313	655	617	671	274	2199	2290	1983		RFP1:520,545 Read#52
H													RFP1:520,545 Read#52

RFP1:520,545
Kinetic read 53 (4:22:09)
	1	2	3	4	5	6	7	8	9	10	11	12
A	648	576	617	302	577	685	650	329	579	648	586		RFP1:520,545 Read#53
B	286	328	269	644	361	342	347	598	418	332	305		RFP1:520,545 Read#53
C	1786	1917	1869	274	1262	1312	1253	330	612	645	596		RFP1:520,545 Read#53
D	283	302	300	583	290	337	362	633	343	336	316		RFP1:520,545 Read#53
E	2083	2044	2020	279	1523	1585	1619	350	1994	1909	1927		RFP1:520,545 Read#53
F	298	325	319	664	247	328	279	605	307	298	321		RFP1:520,545 Read#53
G	665	616	648	327	650	588	581	297	2439	2333	2166		RFP1:520,545 Read#53
H													RFP1:520,545 Read#53

RFP1:520,545
Kinetic read 54 (4:27:09)
	1	2	3	4	5	6	7	8	9	10	11	12
A	529	560	615	286	585	650	556	295	633	652	621		RFP1:520,545 Read#54
B	330	281	246	592	340	310	305	667	358	333	249		RFP1:520,545 Read#54
C	1897	1957	1933	317	1292	1365	1358	349	600	640	563		RFP1:520,545 Read#54
D	328	350	344	642	306	317	297	637	315	299	336		RFP1:520,545 Read#54
E	2200	2122	2065	297	1656	1649	1718	333	2085	1906	1903		RFP1:520,545 Read#54
F	306	281	305	592	290	293	286	679	309	326	278		RFP1:520,545 Read#54
G	654	546	604	319	649	581	603	302	2432	2476	2173		RFP1:520,545 Read#54
H													RFP1:520,545 Read#54

RFP1:520,545
Kinetic read 55 (4:32:09)
	1	2	3	4	5	6	7	8	9	10	11	12
A	599	649	591	333	606	575	593	305	596	645	596		RFP1:520,545 Read#55
B	316	319	319	635	323	337	299	615	441	274	300		RFP1:520,545 Read#55
C	1913	1992	1953	297	1228	1410	1378	385	638	621	666		RFP1:520,545 Read#55
D	355	266	326	600	342	320	324	589	327	331	328		RFP1:520,545 Read#55
E	2310	2073	2066	338	1617	1712	1730	327	2142	1937	1922		RFP1:520,545 Read#55
F	301	247	280	620	318	301	351	619	287	281	267		RFP1:520,545 Read#55
G	598	603	588	346	566	639	601	308	2528	2401	2282		RFP1:520,545 Read#55
H													RFP1:520,545 Read#55

RFP1:520,545
Kinetic read 56 (4:37:09)
	1	2	3	4	5	6	7	8	9	10	11	12
A	621	603	598	359	594	623	651	297	581	636	621		RFP1:520,545 Read#56
B	299	298	367	646	300	316	313	624	398	317	317		RFP1:520,545 Read#56
C	1896	1946	2003	295	1366	1387	1389	346	551	625	555		RFP1:520,545 Read#56
D	342	350	342	620	358	268	345	650	317	339	300		RFP1:520,545 Read#56
E	2341	2227	2144	304	1693	1786	1743	321	2231	2035	2073		RFP1:520,545 Read#56
F	295	331	350	585	335	237	327	629	266	282	296		RFP1:520,545 Read#56
G	638	610	585	305	622	574	590	349	2551	2493	2278		RFP1:520,545 Read#56
H													RFP1:520,545 Read#56

RFP1:520,545
Kinetic read 57 (4:42:09)
	1	2	3	4	5	6	7	8	9	10	11	12
A	618	586	676	301	572	624	597	283	603	597	610		RFP1:520,545 Read#57
B	319	332	289	605	303	307	315	652	389	289	245		RFP1:520,545 Read#57
C	2006	2108	1977	267	1326	1503	1445	295	563	611	587		RFP1:520,545 Read#57
D	249	320	304	667	315	251	310	641	309	354	312		RFP1:520,545 Read#57
E	2383	2307	2178	291	1749	1943	1805	342	2302	2044	2109		RFP1:520,545 Read#57
F	287	286	318	621	330	288	356	605	295	269	237		RFP1:520,545 Read#57
G	642	640	583	350	688	622	579	337	2610	2756	2414		RFP1:520,545 Read#57
H													RFP1:520,545 Read#57

RFP1:520,545
Kinetic read 58 (4:47:09)
	1	2	3	4	5	6	7	8	9	10	11	12
A	638	619	637	335	546	632	653	293	604	651	600		RFP1:520,545 Read#58
B	344	274	361	631	385	338	391	631	389	396	330		RFP1:520,545 Read#58
C	2049	2130	2110	286	1364	1540	1468	329	662	632	552		RFP1:520,545 Read#58
D	322	351	293	635	339	270	318	574	329	300	313		RFP1:520,545 Read#58
E	2399	2302	2282	286	1751	1925	1912	320	2355	2100	2171		RFP1:520,545 Read#58
F	338	310	313	646	310	318	320	674	291	350	250		RFP1:520,545 Read#58
G	695	637	641	332	622	545	621	313	2713	2777	2408		RFP1:520,545 Read#58
H													RFP1:520,545 Read#58

RFP1:520,545
Kinetic read 59 (4:52:09)
	1	2	3	4	5	6	7	8	9	10	11	12
A	573	620	591	397	550	587	586	306	639	628	566		RFP1:520,545 Read#59
B	303	287	302	564	378	308	350	621	397	301	360		RFP1:520,545 Read#59
C	2153	2224	2127	292	1355	1581	1572	361	625	663	555		RFP1:520,545 Read#59
D	313	308	340	630	302	308	345	622	371	323	299		RFP1:520,545 Read#59
E	2564	2443	2374	288	1947	1924	1981	400	2400	2253	2181		RFP1:520,545 Read#59
F	351	315	356	612	381	322	280	660	286	292	270		RFP1:520,545 Read#59
G	625	605	666	267	608	579	616	341	2820	2727	2569		RFP1:520,545 Read#59
H													RFP1:520,545 Read#59

RFP1:520,545
Kinetic read 60 (4:57:09)
	1	2	3	4	5	6	7	8	9	10	11	12
A	564	629	649	308	611	563	607	251	615	676	590		RFP1:520,545 Read#60
B	298	304	366	584	332	321	303	607	331	345	318		RFP1:520,545 Read#60
C	2154	2237	2159	284	1416	1607	1596	355	639	667	649		RFP1:520,545 Read#60
D	325	308	309	659	361	307	358	611	411	333	314		RFP1:520,545 Read#60
E	2658	2542	2437	357	1908	1927	1929	343	2451	2241	2227		RFP1:520,545 Read#60
F	311	263	288	572	303	302	321	675	277	323	267		RFP1:520,545 Read#60
G	601	633	617	324	638	599	584	294	2877	2934	2700		RFP1:520,545 Read#60
H													RFP1:520,545 Read#60

RFP1:520,545
Kinetic read 61 (5:02:09)
	1	2	3	4	5	6	7	8	9	10	11	12
A	640	612	603	279	623	631	574	315	588	635	620		RFP1:520,545 Read#61
B	397	302	325	632	334	328	364	624	369	273	331		RFP1:520,545 Read#61
C	2277	2284	2326	285	1507	1616	1625	336	551	657	551		RFP1:520,545 Read#61
D	323	347	296	577	304	300	341	607	328	318	340		RFP1:520,545 Read#61
E	2712	2539	2426	342	1918	2021	1982	316	2476	2322	2294		RFP1:520,545 Read#61
F	293	300	298	522	320	268	291	638	282	347	284		RFP1:520,545 Read#61
G	605	624	628	250	603	653	608	332	3148	3034	2700		RFP1:520,545 Read#61
H													RFP1:520,545 Read#61

RFP1:520,545
Kinetic read 62 (5:07:09)
	1	2	3	4	5	6	7	8	9	10	11	12
A	595	572	595	342	555	632	609	349	641	628	657		RFP1:520,545 Read#62
B	230	320	329	630	323	355	327	578	419	280	330		RFP1:520,545 Read#62
C	2288	2396	2269	255	1547	1621	1573	347	594	648	607		RFP1:520,545 Read#62
D	306	357	317	644	331	323	278	651	339	312	289		RFP1:520,545 Read#62
E	2697	2598	2492	312	1961	2014	2096	340	2453	2394	2342		RFP1:520,545 Read#62
F	339	300	274	664	304	283	296	652	291	306	282		RFP1:520,545 Read#62
G	642	629	626	278	601	657	623	325	3062	3238	2775		RFP1:520,545 Read#62
H													RFP1:520,545 Read#62

RFP1:520,545
Kinetic read 63 (5:12:09)
	1	2	3	4	5	6	7	8	9	10	11	12
A	637	573	591	310	535	652	556	264	577	596	611		RFP1:520,545 Read#63
B	291	282	310	630	385	347	344	586	343	281	306		RFP1:520,545 Read#63
C	2364	2392	2388	300	1584	1643	1696	358	599	653	576		RFP1:520,545 Read#63
D	338	302	252	632	294	324	328	626	335	330	279		RFP1:520,545 Read#63
E	2906	2629	2607	254	2021	2154	2081	330	2622	2374	2559		RFP1:520,545 Read#63
F	301	302	296	659	327	291	368	689	298	336	260		RFP1:520,545 Read#63
G	616	626	584	315	631	556	657	290	3229	3232	2922		RFP1:520,545 Read#63
H													RFP1:520,545 Read#63

RFP1:520,545
Kinetic read 64 (5:17:09)
	1	2	3	4	5	6	7	8	9	10	11	12
A	604	630	644	340	576	607	615	300	597	565	616		RFP1:520,545 Read#64
B	247	298	369	603	376	348	300	568	375	307	330		RFP1:520,545 Read#64
C	2361	2469	2393	250	1459	1684	1754	361	570	646	624		RFP1:520,545 Read#64
D	353	334	288	594	274	356	321	613	317	346	337		RFP1:520,545 Read#64
E	2994	2870	2542	321	2068	2198	2204	361	2591	2486	2581		RFP1:520,545 Read#64
F	315	328	339	649	306	297	309	586	242	227	249		RFP1:520,545 Read#64
G	647	669	626	292	594	572	598	314	3328	3347	2912		RFP1:520,545 Read#64
H													RFP1:520,545 Read#64

RFP1:520,545
Kinetic read 65 (5:22:09)
	1	2	3	4	5	6	7	8	9	10	11	12
A	577	678	605	289	594	624	615	321	654	662	603		RFP1:520,545 Read#65
B	305	289	313	595	317	318	344	643	405	347	290		RFP1:520,545 Read#65
C	2539	2607	2484	277	1490	1738	1738	338	621	617	639		RFP1:520,545 Read#65
D	311	284	311	573	287	301	338	606	307	353	309		RFP1:520,545 Read#65
E	2987	2764	2812	250	2201	2174	2268	331	2685	2581	2589		RFP1:520,545 Read#65
F	305	296	231	626	305	304	290	629	325	284	321		RFP1:520,545 Read#65
G	670	585	617	331	528	649	593	303	3247	3389	2921		RFP1:520,545 Read#65
H													RFP1:520,545 Read#65

RFP1:520,545
Kinetic read 66 (5:27:09)
	1	2	3	4	5	6	7	8	9	10	11	12
A	573	667	621	301	629	631	611	311	597	648	644		RFP1:520,545 Read#66
B	276	316	352	664	351	319	318	638	362	349	322		RFP1:520,545 Read#66
C	2532	2741	2550	237	1612	1843	1758	376	590	636	603		RFP1:520,545 Read#66
D	370	269	325	614	309	304	336	666	321	356	275		RFP1:520,545 Read#66
E	3139	2940	2864	289	2251	2340	2329	285	2854	2608	2889		RFP1:520,545 Read#66
F	329	283	279	556	305	267	304	622	306	319	302		RFP1:520,545 Read#66
G	650	611	636	297	725	611	647	308	3454	3583	3063		RFP1:520,545 Read#66
H													RFP1:520,545 Read#66

RFP1:520,545
Kinetic read 67 (5:32:09)
	1	2	3	4	5	6	7	8	9	10	11	12
A	580	600	624	307	544	605	617	307	605	646	616		RFP1:520,545 Read#67
B	313	289	349	630	352	284	302	653	382	277	273		RFP1:520,545 Read#67
C	2758	2771	2688	327	1661	1837	1866	390	669	659	540		RFP1:520,545 Read#67
D	263	269	271	623	326	375	292	621	319	335	309		RFP1:520,545 Read#67
E	3196	2993	2910	270	2311	2453	2302	372	2756	2638	2730		RFP1:520,545 Read#67
F	275	283	301	659	293	278	300	644	345	289	275		RFP1:520,545 Read#67
G	634	663	573	346	616	587	558	301	3588	3522	3249		RFP1:520,545 Read#67
H													RFP1:520,545 Read#67

RFP1:520,545
Kinetic read 68 (5:37:09)
	1	2	3	4	5	6	7	8	9	10	11	12
A	644	611	681	360	515	608	645	319	621	643	563		RFP1:520,545 Read#68
B	337	308	344	576	326	309	328	636	363	282	331		RFP1:520,545 Read#68
C	2669	2720	2832	282	1599	1910	1885	342	672	665	591		RFP1:520,545 Read#68
D	333	297	287	705	361	359	258	570	319	337	299		RFP1:520,545 Read#68
E	3207	3014	2882	312	2326	2361	2421	333	2848	2720	2853		RFP1:520,545 Read#68
F	296	301	342	564	307	261	317	657	330	316	308		RFP1:520,545 Read#68
G	613	662	610	380	609	648	609	322	3593	3618	3412		RFP1:520,545 Read#68
H													RFP1:520,545 Read#68

RFP1:520,545
Kinetic read 69 (5:42:09)
	1	2	3	4	5	6	7	8	9	10	11	12
A	669	560	637	348	587	627	649	321	616	632	592		RFP1:520,545 Read#69
B	317	313	300	620	330	313	358	675	383	298	342		RFP1:520,545 Read#69
C	2788	3011	2857	269	1609	1984	1846	372	610	625	594		RFP1:520,545 Read#69
D	317	317	331	603	321	310	332	585	285	361	334		RFP1:520,545 Read#69
E	3424	3147	3001	320	2313	2528	2501	283	2922	2787	2850		RFP1:520,545 Read#69
F	262	265	348	557	340	275	319	642	322	304	263		RFP1:520,545 Read#69
G	613	600	595	323	597	629	569	285	3723	3823	3302		RFP1:520,545 Read#69
H													RFP1:520,545 Read#69

RFP1:520,545
Kinetic read 70 (5:47:09)
	1	2	3	4	5	6	7	8	9	10	11	12
A	628	625	601	327	583	653	616	235	624	587	634		RFP1:520,545 Read#70
B	325	327	323	646	364	354	293	616	347	347	312		RFP1:520,545 Read#70
C	2801	3014	2913	292	1724	1885	1908	302	626	649	632		RFP1:520,545 Read#70
D	330	351	301	592	338	287	271	566	363	351	329		RFP1:520,545 Read#70
E	3551	3118	3076	279	2426	2575	2550	349	2812	2879	2989		RFP1:520,545 Read#70
F	298	243	288	549	341	263	294	661	312	320	277		RFP1:520,545 Read#70
G	589	717	684	275	623	668	609	279	3884	3803	3500		RFP1:520,545 Read#70
H													RFP1:520,545 Read#70

RFP1:520,545
Kinetic read 71 (5:52:09)
	1	2	3	4	5	6	7	8	9	10	11	12
A	591	568	643	302	613	601	612	353	603	634	659		RFP1:520,545 Read#71
B	270	304	325	635	278	234	326	606	421	309	332		RFP1:520,545 Read#71
C	2943	3103	2976	311	1756	1898	1953	347	574	665	606		RFP1:520,545 Read#71
D	309	344	315	611	242	320	284	640	350	280	286		RFP1:520,545 Read#71
E	3621	3216	3213	307	2494	2690	2571	334	2977	2865	3048		RFP1:520,545 Read#71
F	270	273	345	625	366	270	268	638	301	298	301		RFP1:520,545 Read#71
G	657	663	672	342	633	601	578	313	3867	3959	3569		RFP1:520,545 Read#71
H													RFP1:520,545 Read#71

RFP1:520,545
Kinetic read 72 (5:57:09)
	1	2	3	4	5	6	7	8	9	10	11	12
A	635	599	630	333	604	596	566	289	593	658	615		RFP1:520,545 Read#72
B	301	301	350	616	310	347	324	567	359	306	293		RFP1:520,545 Read#72
C	3073	3240	3079	284	1722	1913	1994	381	567	654	600		RFP1:520,545 Read#72
D	339	316	360	648	277	308	316	644	353	382	303		RFP1:520,545 Read#72
E	3677	3362	3282	272	2549	2693	2510	377	3167	2843	3122		RFP1:520,545 Read#72
F	374	341	382	636	345	243	313	590	307	281	295		RFP1:520,545 Read#72
G	598	629	673	331	611	589	607	353	3935	4152	3671		RFP1:520,545 Read#72
H													RFP1:520,545 Read#72

RFP1:520,545
Kinetic read 73 (6:02:09)
	1	2	3	4	5	6	7	8	9	10	11	12
A	644	634	612	322	556	676	608	294	606	645	590		RFP1:520,545 Read#73
B	335	318	301	661	358	335	341	545	402	290	299		RFP1:520,545 Read#73
C	3085	3214	3148	254	1768	2075	2110	321	601	615	521		RFP1:520,545 Read#73
D	307	337	294	641	292	347	323	630	356	330	339		RFP1:520,545 Read#73
E	3784	3438	3523	214	2638	2698	2652	363	3149	2925	3213		RFP1:520,545 Read#73
F	276	287	294	554	286	297	311	614	298	298	297		RFP1:520,545 Read#73
G	596	633	655	319	659	539	543	342	4051	4044	3845		RFP1:520,545 Read#73
H													RFP1:520,545 Read#73

RFP1:520,545
Kinetic read 74 (6:07:09)
	1	2	3	4	5	6	7	8	9	10	11	12
A	592	593	612	316	609	644	633	278	692	650	630		RFP1:520,545 Read#74
B	331	306	344	648	297	361	303	605	368	305	309		RFP1:520,545 Read#74
C	3184	3282	3277	339	1807	2139	2076	352	628	624	620		RFP1:520,545 Read#74
D	252	270	268	570	294	278	339	588	344	308	316		RFP1:520,545 Read#74
E	3848	3527	3486	302	2683	2721	2575	360	3138	2973	3100		RFP1:520,545 Read#74
F	315	305	328	600	367	283	255	697	299	327	266		RFP1:520,545 Read#74
G	616	639	600	310	589	647	626	306	4223	4336	3962		RFP1:520,545 Read#74
H													RFP1:520,545 Read#74

RFP1:520,545
Kinetic read 75 (6:12:09)
	1	2	3	4	5	6	7	8	9	10	11	12
A	620	608	535	327	530	632	643	267	611	649	621		RFP1:520,545 Read#75
B	325	294	330	625	307	299	340	615	393	323	348		RFP1:520,545 Read#75
C	3289	3442	3367	271	1794	2051	2034	341	620	679	673		RFP1:520,545 Read#75
D	315	342	257	659	307	297	269	637	343	381	298		RFP1:520,545 Read#75
E	3822	3694	3636	262	2694	2770	2710	321	3166	3030	3281		RFP1:520,545 Read#75
F	322	294	263	602	298	280	340	643	291	326	299		RFP1:520,545 Read#75
G	613	724	627	329	576	669	630	312	4235	4352	4025		RFP1:520,545 Read#75
H													RFP1:520,545 Read#75

RFP1:520,545
Kinetic read 76 (6:17:09)
	1	2	3	4	5	6	7	8	9	10	11	12
A	604	631	593	327	591	630	621	315	628	606	634		RFP1:520,545 Read#76
B	335	338	290	582	342	315	319	664	378	306	324		RFP1:520,545 Read#76
C	3399	3565	3403	288	1819	2094	2003	393	632	629	564		RFP1:520,545 Read#76
D	283	264	252	627	295	294	318	649	308	338	247		RFP1:520,545 Read#76
E	4021	3678	3725	314	2662	2888	2719	390	3262	3102	3384		RFP1:520,545 Read#76
F	270	306	307	673	291	297	338	608	280	279	267		RFP1:520,545 Read#76
G	666	663	672	284	589	680	622	310	4394	4327	4077		RFP1:520,545 Read#76
H													RFP1:520,545 Read#76

RFP1:520,545
Kinetic read 77 (6:22:09)
	1	2	3	4	5	6	7	8	9	10	11	12
A	650	600	656	325	528	692	665	320	612	633	618		RFP1:520,545 Read#77
B	300	290	351	569	330	319	327	590	426	270	307		RFP1:520,545 Read#77
C	3503	3572	3475	279	1860	2059	2053	326	564	659	587		RFP1:520,545 Read#77
D	305	305	300	669	297	305	286	543	357	337	304		RFP1:520,545 Read#77
E	4133	3889	3801	317	2909	2908	2709	338	3341	3137	3333		RFP1:520,545 Read#77
F	301	293	297	591	307	279	309	651	353	351	337		RFP1:520,545 Read#77
G	647	596	652	315	629	629	611	304	4529	4401	4331		RFP1:520,545 Read#77
H													RFP1:520,545 Read#77

RFP1:520,545
Kinetic read 78 (6:27:09)
	1	2	3	4	5	6	7	8	9	10	11	12
A	682	611	640	341	581	595	628	308	605	641	603		RFP1:520,545 Read#78
B	242	361	310	596	299	335	350	627	417	315	329		RFP1:520,545 Read#78
C	3583	3912	3584	273	1823	2147	2210	384	608	657	612		RFP1:520,545 Read#78
D	269	317	328	547	302	329	342	601	345	365	325		RFP1:520,545 Read#78
E	4358	3982	3932	281	2815	3007	2757	296	3361	3223	3376		RFP1:520,545 Read#78
F	305	272	308	557	278	292	334	648	289	317	238		RFP1:520,545 Read#78
G	619	618	662	327	598	648	586	327	4605	4415	4265		RFP1:520,545 Read#78
H													RFP1:520,545 Read#78

RFP1:520,545
Kinetic read 79 (6:32:09)
	1	2	3	4	5	6	7	8	9	10	11	12
A	646	592	641	345	610	621	602	337	611	667	668		RFP1:520,545 Read#79
B	257	292	291	595	335	264	314	660	357	340	327		RFP1:520,545 Read#79
C	3590	3900	3692	318	1960	2181	2142	287	629	686	671		RFP1:520,545 Read#79
D	249	326	278	555	326	294	343	555	270	291	317		RFP1:520,545 Read#79
E	4477	4075	3943	290	2837	2942	2936	343	3332	3162	3496		RFP1:520,545 Read#79
F	258	314	307	591	343	275	321	586	303	293	271		RFP1:520,545 Read#79
G	654	614	650	268	618	626	525	326	4576	4584	4387		RFP1:520,545 Read#79
H													RFP1:520,545 Read#79

RFP1:520,545
Kinetic read 80 (6:37:09)
	1	2	3	4	5	6	7	8	9	10	11	12
A	584	582	635	291	579	640	634	243	584	657	602		RFP1:520,545 Read#80
B	265	307	340	613	306	335	326	509	381	347	277		RFP1:520,545 Read#80
C	3742	3990	3687	300	1942	2227	2131	369	616	696	601		RFP1:520,545 Read#80
D	351	318	299	600	336	249	333	585	341	358	316		RFP1:520,545 Read#80
E	4492	4134	4071	319	2938	3092	2910	364	3427	3278	3424		RFP1:520,545 Read#80
F	230	273	321	643	316	255	354	641	273	318	274		RFP1:520,545 Read#80
G	661	639	640	312	579	594	554	334	4693	4632	4541		RFP1:520,545 Read#80
H													RFP1:520,545 Read#80

RFP1:520,545
Kinetic read 81 (6:42:09)
	1	2	3	4	5	6	7	8	9	10	11	12
A	597	619	625	332	600	572	549	306	573	588	616		RFP1:520,545 Read#81
B	269	360	347	615	349	309	322	622	360	334	357		RFP1:520,545 Read#81
C	3666	3957	3903	272	1979	2265	2227	402	637	633	616		RFP1:520,545 Read#81
D	318	321	327	629	293	297	340	624	362	335	331		RFP1:520,545 Read#81
E	4637	4238	4247	321	3021	3034	2987	312	3444	3288	3584		RFP1:520,545 Read#81
F	283	287	259	563	327	288	315	624	307	284	322		RFP1:520,545 Read#81
G	646	714	629	303	545	655	554	294	4838	4678	4615		RFP1:520,545 Read#81
H													RFP1:520,545 Read#81

RFP1:520,545
Kinetic read 82 (6:47:09)
	1	2	3	4	5	6	7	8	9	10	11	12
A	673	605	666	297	605	589	555	300	607	616	581		RFP1:520,545 Read#82
B	295	285	324	599	313	330	278	642	377	281	295		RFP1:520,545 Read#82
C	3826	4153	3992	341	1921	2404	2165	316	621	624	672		RFP1:520,545 Read#82
D	357	265	281	646	308	281	325	627	330	376	320		RFP1:520,545 Read#82
E	4762	4521	4463	258	3041	3101	2985	248	3486	3187	3650		RFP1:520,545 Read#82
F	338	305	279	538	244	308	332	590	316	323	273		RFP1:520,545 Read#82
G	619	612	655	306	601	648	621	316	4794	4751	4597		RFP1:520,545 Read#82
H													RFP1:520,545 Read#82

RFP1:520,545
Kinetic read 83 (6:52:09)
	1	2	3	4	5	6	7	8	9	10	11	12
A	673	601	594	330	561	635	609	325	620	627	608		RFP1:520,545 Read#83
B	291	305	311	588	370	345	406	558	386	337	266		RFP1:520,545 Read#83
C	4033	4201	4317	287	1909	2268	2244	364	631	669	617		RFP1:520,545 Read#83
D	290	335	305	644	299	272	336	656	349	327	341		RFP1:520,545 Read#83
E	4973	4570	4478	331	3166	3129	2993	354	3449	3396	3625		RFP1:520,545 Read#83
F	289	302	313	568	366	277	313	636	306	279	271		RFP1:520,545 Read#83
G	654	641	685	331	619	652	596	314	4909	4957	4624		RFP1:520,545 Read#83
H													RFP1:520,545 Read#83

RFP1:520,545
Kinetic read 84 (6:57:09)
	1	2	3	4	5	6	7	8	9	10	11	12
A	608	633	631	336	616	622	608	316	664	645	656		RFP1:520,545 Read#84
B	260	331	344	622	281	284	333	610	406	309	289		RFP1:520,545 Read#84
C	4063	4332	4278	321	1953	2349	2262	334	604	563	638		RFP1:520,545 Read#84
D	342	290	269	599	317	310	290	605	299	295	323		RFP1:520,545 Read#84
E	5194	4583	4523	315	3118	3235	3132	356	3610	3357	3579		RFP1:520,545 Read#84
F	318	323	329	643	283	293	320	617	274	285	307		RFP1:520,545 Read#84
G	635	621	630	323	598	631	568	305	4978	4761	4841		RFP1:520,545 Read#84
H													RFP1:520,545 Read#84

RFP1:520,545
Kinetic read 85 (7:02:09)
	1	2	3	4	5	6	7	8	9	10	11	12
A	630	585	659	370	615	591	601	328	597	667	671		RFP1:520,545 Read#85
B	329	351	336	600	310	313	332	582	354	319	285		RFP1:520,545 Read#85
C	4176	4449	4438	318	1931	2435	2287	348	624	597	566		RFP1:520,545 Read#85
D	287	291	317	667	356	322	360	618	328	300	325		RFP1:520,545 Read#85
E	5081	4771	4788	317	3110	3205	3148	328	3593	3395	3718		RFP1:520,545 Read#85
F	336	319	319	537	337	273	302	610	310	291	311		RFP1:520,545 Read#85
G	634	665	728	337	637	584	594	262	5165	5124	4745		RFP1:520,545 Read#85
H													RFP1:520,545 Read#85

RFP1:520,545
Kinetic read 86 (7:07:09)
	1	2	3	4	5	6	7	8	9	10	11	12
A	606	586	649	330	556	581	580	303	640	622	618		RFP1:520,545 Read#86
B	347	320	298	626	333	315	259	527	336	388	367		RFP1:520,545 Read#86
C	4447	4455	4319	249	2024	2404	2197	307	628	661	623		RFP1:520,545 Read#86
D	289	336	330	641	288	337	327	574	365	335	294		RFP1:520,545 Read#86
E	5243	5061	4859	272	3223	3303	3202	328	3693	3371	3843		RFP1:520,545 Read#86
F	258	330	311	596	317	279	325	675	319	310	292		RFP1:520,545 Read#86
G	627	626	678	331	565	666	618	304	5043	5045	4845		RFP1:520,545 Read#86
H													RFP1:520,545 Read#86

RFP1:520,545
Kinetic read 87 (7:12:09)
	1	2	3	4	5	6	7	8	9	10	11	12
A	578	605	648	272	560	628	596	316	620	665	610		RFP1:520,545 Read#87
B	329	284	302	553	326	296	349	603	404	356	373		RFP1:520,545 Read#87
C	4542	4790	4453	324	1967	2407	2352	315	590	647	527		RFP1:520,545 Read#87
D	287	330	317	654	322	320	244	647	365	269	332		RFP1:520,545 Read#87
E	5435	5028	4958	272	3355	3338	3140	352	3589	3469	3882		RFP1:520,545 Read#87
F	315	332	313	642	331	280	313	585	310	329	265		RFP1:520,545 Read#87
G	652	595	590	258	542	558	558	303	5374	5076	4962		RFP1:520,545 Read#87
H													RFP1:520,545 Read#87

RFP1:520,545
Kinetic read 88 (7:17:09)
	1	2	3	4	5	6	7	8	9	10	11	12
A	587	611	630	316	565	564	620	336	635	563	597		RFP1:520,545 Read#88
B	318	342	332	600	333	365	335	672	362	340	313		RFP1:520,545 Read#88
C	4650	4891	4784	305	1982	2307	2288	346	645	689	647		RFP1:520,545 Read#88
D	272	296	302	591	302	354	272	612	342	297	293		RFP1:520,545 Read#88
E	5664	5255	5082	260	3374	3409	3211	323	3677	3430	3897		RFP1:520,545 Read#88
F	318	258	281	663	291	276	344	672	326	365	267		RFP1:520,545 Read#88
G	684	542	629	311	582	557	618	347	5399	5408	5314		RFP1:520,545 Read#88
H													RFP1:520,545 Read#88

RFP1:520,545
Kinetic read 89 (7:22:09)
	1	2	3	4	5	6	7	8	9	10	11	12
A	636	567	621	343	568	563	639	322	609	581	630		RFP1:520,545 Read#89
B	344	332	301	584	385	353	306	658	407	329	349		RFP1:520,545 Read#89
C	4715	4922	4714	269	2127	2437	2413	336	585	631	629		RFP1:520,545 Read#89
D	319	368	278	593	344	319	287	639	347	311	326		RFP1:520,545 Read#89
E	5683	5377	5224	351	3392	3472	3232	351	3680	3474	3887		RFP1:520,545 Read#89
F	315	279	291	571	341	287	291	636	250	281	261		RFP1:520,545 Read#89
G	698	633	622	289	577	598	568	314	5433	5249	5227		RFP1:520,545 Read#89
H													RFP1:520,545 Read#89

RFP1:520,545
Kinetic read 90 (7:27:09)
	1	2	3	4	5	6	7	8	9	10	11	12
A	610	617	610	329	580	607	597	250	605	662	609		RFP1:520,545 Read#90
B	328	309	335	588	293	323	296	611	375	338	268		RFP1:520,545 Read#90
C	4861	5046	4936	272	2093	2471	2342	344	624	657	653		RFP1:520,545 Read#90
D	314	316	314	656	313	319	331	624	269	308	315		RFP1:520,545 Read#90
E	5828	5428	5263	272	3425	3479	3405	352	3584	3417	3896		RFP1:520,545 Read#90
F	315	318	283	605	371	280	301	623	273	363	283		RFP1:520,545 Read#90
G	638	646	667	319	632	597	459	341	5457	5205	5285		RFP1:520,545 Read#90
H													RFP1:520,545 Read#90

RFP1:520,545
Kinetic read 91 (7:32:09)
	1	2	3	4	5	6	7	8	9	10	11	12
A	626	617	619	332	564	621	612	312	590	653	589		RFP1:520,545 Read#91
B	306	317	328	634	330	298	303	594	407	331	313		RFP1:520,545 Read#91
C	4984	5046	4976	260	2100	2381	2380	371	617	666	656		RFP1:520,545 Read#91
D	322	273	283	644	384	353	278	682	366	288	298		RFP1:520,545 Read#91
E	5893	5578	5497	265	3503	3574	3399	387	3712	3555	3954		RFP1:520,545 Read#91
F	332	335	295	590	275	326	338	643	320	315	243		RFP1:520,545 Read#91
G	707	665	670	317	573	636	545	355	5323	5373	5502		RFP1:520,545 Read#91
H													RFP1:520,545 Read#91

RFP1:520,545
Kinetic read 92 (7:37:09)
	1	2	3	4	5	6	7	8	9	10	11	12
A	600	649	661	312	569	594	540	317	632	602	672		RFP1:520,545 Read#92
B	307	273	346	616	323	328	330	616	366	294	292		RFP1:520,545 Read#92
C	5100	5325	5031	260	2039	2441	2439	354	645	624	556		RFP1:520,545 Read#92
D	351	338	185	609	284	295	291	672	347	355	290		RFP1:520,545 Read#92
E	6038	5597	5608	309	3466	3567	3438	326	3749	3523	4037		RFP1:520,545 Read#92
F	319	256	295	641	296	326	334	634	316	297	295		RFP1:520,545 Read#92
G	631	692	651	355	622	627	610	368	5512	5418	5421		RFP1:520,545 Read#92
H													RFP1:520,545 Read#92

RFP1:520,545
Kinetic read 93 (7:42:09)
	1	2	3	4	5	6	7	8	9	10	11	12
A	676	606	663	305	553	606	578	314	597	636	573		RFP1:520,545 Read#93
B	289	331	335	572	314	315	351	647	391	295	304		RFP1:520,545 Read#93
C	5222	5375	5307	281	2128	2438	2367	352	623	642	632		RFP1:520,545 Read#93
D	303	292	357	673	341	326	320	644	350	344	314		RFP1:520,545 Read#93
E	6250	5944	5746	298	3521	3560	3419	305	3651	3647	4055		RFP1:520,545 Read#93
F	285	337	332	595	262	298	310	563	317	349	294		RFP1:520,545 Read#93
G	615	646	632	323	597	641	599	279	5639	5460	5549		RFP1:520,545 Read#93
H													RFP1:520,545 Read#93

RFP1:520,545
Kinetic read 94 (7:47:09)
	1	2	3	4	5	6	7	8	9	10	11	12
A	574	639	594	335	615	655	561	328	652	649	686		RFP1:520,545 Read#94
B	326	332	336	626	337	387	345	573	423	317	307		RFP1:520,545 Read#94
C	5381	5482	5313	342	2059	2518	2352	366	628	671	646		RFP1:520,545 Read#94
D	297	315	295	608	335	311	307	542	350	301	308		RFP1:520,545 Read#94
E	6446	6080	5832	327	3695	3565	3412	367	3802	3627	4011		RFP1:520,545 Read#94
F	304	270	319	643	287	344	287	562	319	340	273		RFP1:520,545 Read#94
G	654	641	652	331	624	606	537	327	5732	5445	5604		RFP1:520,545 Read#94
H													RFP1:520,545 Read#94

RFP1:520,545
Kinetic read 95 (7:52:09)
	1	2	3	4	5	6	7	8	9	10	11	12
A	645	603	633	310	541	638	586	343	651	618	636		RFP1:520,545 Read#95
B	303	312	335	604	329	295	351	646	392	286	285		RFP1:520,545 Read#95
C	5396	5601	5510	324	2013	2540	2374	381	619	614	581		RFP1:520,545 Read#95
D	314	313	289	626	291	301	267	606	362	360	372		RFP1:520,545 Read#95
E	6616	6020	6050	284	3710	3713	3616	297	3759	3654	4198		RFP1:520,545 Read#95
F	316	313	254	652	326	308	317	650	252	308	276		RFP1:520,545 Read#95
G	663	664	663	308	596	620	608	276	5698	5570	5737		RFP1:520,545 Read#95
H													RFP1:520,545 Read#95

RFP1:520,545
Kinetic read 96 (7:57:09)
	1	2	3	4	5	6	7	8	9	10	11	12
A	623	617	635	354	582	615	606	314	577	636	572		RFP1:520,545 Read#96
B	327	327	285	656	360	348	324	592	369	283	340		RFP1:520,545 Read#96
C	5850	5661	5480	346	2044	2555	2312	382	629	658	631		RFP1:520,545 Read#96
D	269	328	309	566	325	308	337	618	299	347	300		RFP1:520,545 Read#96
E	6788	6242	6039	243	3694	3763	3729	303	3723	3646	4102		RFP1:520,545 Read#96
F	286	273	302	610	301	241	309	664	328	263	272		RFP1:520,545 Read#96
G	580	622	625	290	617	594	592	307	5594	5737	5703		RFP1:520,545 Read#96
H													RFP1:520,545 Read#96

RFP1:520,545
Kinetic read 97 (8:02:09)
	1	2	3	4	5	6	7	8	9	10	11	12
A	588	613	641	323	558	584	509	305	652	534	599		RFP1:520,545 Read#97
B	347	314	406	610	367	362	283	671	369	319	302		RFP1:520,545 Read#97
C	5914	5822	5841	267	2095	2594	2422	309	655	599	619		RFP1:520,545 Read#97
D	310	306	318	617	338	323	292	597	348	349	299		RFP1:520,545 Read#97
E	7031	6398	6378	325	3753	3712	3399	346	3873	3716	4311		RFP1:520,545 Read#97
F	330	263	345	555	325	303	309	639	340	228	328		RFP1:520,545 Read#97
G	627	637	626	287	662	627	581	341	5815	5824	5866		RFP1:520,545 Read#97
H													RFP1:520,545 Read#97

RFP1:520,545
Kinetic read 98 (8:07:09)
	1	2	3	4	5	6	7	8	9	10	11	12
A	636	635	563	332	567	596	564	265	672	628	602		RFP1:520,545 Read#98
B	294	276	333	581	332	354	298	675	397	335	323		RFP1:520,545 Read#98
C	5940	5952	5874	279	2104	2494	2475	351	616	615	626		RFP1:520,545 Read#98
D	310	310	318	596	277	299	333	654	348	393	274		RFP1:520,545 Read#98
E	7190	6547	6397	298	3677	3805	3680	334	3847	3622	4379		RFP1:520,545 Read#98
F	258	272	317	607	289	304	295	567	294	338	331		RFP1:520,545 Read#98
G	669	671	608	306	565	537	619	332	5942	5682	5969		RFP1:520,545 Read#98
H													RFP1:520,545 Read#98

RFP1:520,545
Kinetic read 99 (8:12:09)
	1	2	3	4	5	6	7	8	9	10	11	12
A	650	556	646	338	586	583	631	325	599	638	624		RFP1:520,545 Read#99
B	295	301	319	605	301	314	313	614	363	339	330		RFP1:520,545 Read#99
C	6247	6052	5750	297	2105	2544	2383	350	645	665	610		RFP1:520,545 Read#99
D	295	301	366	587	349	289	329	670	375	363	284		RFP1:520,545 Read#99
E	7266	6555	6475	266	3654	3794	3631	331	3760	3778	4285		RFP1:520,545 Read#99
F	295	299	316	653	295	271	302	585	376	299	361		RFP1:520,545 Read#99
G	656	626	679	335	591	575	555	289	6031	5830	5945		RFP1:520,545 Read#99
H													RFP1:520,545 Read#99

RFP1:520,545
Kinetic read 100 (8:17:09)
	1	2	3	4	5	6	7	8	9	10	11	12
A	625	606	681	355	557	563	626	240	576	609	608		RFP1:520,545 Read#100
B	291	308	320	575	367	339	311	619	399	306	325		RFP1:520,545 Read#100
C	6363	6117	5823	274	2082	2564	2513	315	648	623	603		RFP1:520,545 Read#100
D	291	381	267	656	347	248	306	681	344	361	321		RFP1:520,545 Read#100
E	7376	6783	6581	311	3654	3777	3641	377	3928	3716	4208		RFP1:520,545 Read#100
F	294	304	317	622	276	269	348	599	384	285	317		RFP1:520,545 Read#100
G	661	641	674	310	585	557	615	312	5818	5835	5988		RFP1:520,545 Read#100
H													RFP1:520,545 Read#100

RFP1:520,545
Kinetic read 101 (8:22:09)
	1	2	3	4	5	6	7	8	9	10	11	12
A	647	589	643	356	563	598	610	337	636	631	635		RFP1:520,545 Read#101
B	364	333	280	595	320	312	283	607	356	326	269		RFP1:520,545 Read#101
C	6490	6208	5960	237	2115	2550	2463	285	580	603	586		RFP1:520,545 Read#101
D	284	352	305	613	316	313	292	667	331	328	300		RFP1:520,545 Read#101
E	7564	6880	6616	310	3890	3811	3776	343	3838	3660	4272		RFP1:520,545 Read#101
F	311	277	313	623	304	255	294	606	257	251	284		RFP1:520,545 Read#101
G	689	578	627	310	594	566	549	256	5941	5819	5956		RFP1:520,545 Read#101
H													RFP1:520,545 Read#101

RFP1:520,545
Kinetic read 102 (8:27:09)
	1	2	3	4	5	6	7	8	9	10	11	12
A	694	576	641	362	553	620	605	326	624	633	602		RFP1:520,545 Read#102
B	294	305	339	621	355	354	270	659	407	291	310		RFP1:520,545 Read#102
C	6768	6290	5923	278	2122	2624	2478	332	631	624	638		RFP1:520,545 Read#102
D	309	298	286	651	291	311	332	655	325	319	331		RFP1:520,545 Read#102
E	7788	6913	6832	316	3726	3903	3737	293	3821	3677	4395		RFP1:520,545 Read#102
F	296	315	304	625	304	266	332	595	284	330	284		RFP1:520,545 Read#102
G	719	550	595	361	607	631	578	328	5954	6007	6157		RFP1:520,545 Read#102
H													RFP1:520,545 Read#102

RFP1:520,545
Kinetic read 103 (8:32:09)
	1	2	3	4	5	6	7	8	9	10	11	12
A	657	596	650	369	563	622	646	257	626	557	629		RFP1:520,545 Read#103
B	312	317	324	617	319	310	312	644	376	299	345		RFP1:520,545 Read#103
C	6825	6389	6137	312	2102	2553	2500	396	550	648	604		RFP1:520,545 Read#103
D	298	341	279	630	340	345	265	557	314	366	353		RFP1:520,545 Read#103
E	7928	6953	6973	295	3836	3919	3744	358	3847	3712	4358		RFP1:520,545 Read#103
F	259	327	282	614	299	274	312	626	308	296	230		RFP1:520,545 Read#103
G	650	606	692	321	597	576	570	283	5825	5944	6217		RFP1:520,545 Read#103
H													RFP1:520,545 Read#103

RFP1:520,545
Kinetic read 104 (8:37:09)
	1	2	3	4	5	6	7	8	9	10	11	12
A	655	596	576	309	523	648	555	294	664	607	487		RFP1:520,545 Read#104
B	329	313	311	619	350	334	310	620	352	291	343		RFP1:520,545 Read#104
C	6872	6531	6074	315	2101	2635	2349	313	533	642	620		RFP1:520,545 Read#104
D	316	356	305	624	303	259	340	608	344	269	317		RFP1:520,545 Read#104
E	7945	7109	7046	316	3888	3836	3751	340	3872	3648	4500		RFP1:520,545 Read#104
F	295	285	338	629	314	277	337	629	334	295	286		RFP1:520,545 Read#104
G	713	667	661	282	532	624	586	303	6093	5875	6252		RFP1:520,545 Read#104
H													RFP1:520,545 Read#104

RFP1:520,545
Kinetic read 105 (8:42:09)
	1	2	3	4	5	6	7	8	9	10	11	12
A	641	625	667	288	577	621	590	284	537	640	600		RFP1:520,545 Read#105
B	311	372	306	623	336	336	303	570	404	301	277		RFP1:520,545 Read#105
C	7091	6526	6374	304	2173	2711	2405	327	577	592	632		RFP1:520,545 Read#105
D	268	305	348	577	292	304	318	662	325	333	301		RFP1:520,545 Read#105
E	8310	7276	7244	275	3834	3921	3763	354	3857	3783	4442		RFP1:520,545 Read#105
F	292	255	270	628	360	274	341	671	248	263	262		RFP1:520,545 Read#105
G	682	677	602	290	498	610	630	310	6037	6164	6267		RFP1:520,545 Read#105
H													RFP1:520,545 Read#105

RFP1:520,545
Kinetic read 106 (8:47:09)
	1	2	3	4	5	6	7	8	9	10	11	12
A	633	599	626	323	562	573	598	329	627	626	608		RFP1:520,545 Read#106
B	315	282	275	603	360	294	366	625	355	285	337		RFP1:520,545 Read#106
C	7150	6710	6505	289	2069	2609	2528	322	595	701	574		RFP1:520,545 Read#106
D	322	374	290	644	331	321	315	610	303	361	309		RFP1:520,545 Read#106
E	8426	7246	7255	275	3930	3913	3719	332	3980	3643	4301		RFP1:520,545 Read#106
F	353	316	243	575	337	281	311	644	331	258	274		RFP1:520,545 Read#106
G	661	621	678	322	572	585	539	319	6060	6089	6642		RFP1:520,545 Read#106
H													RFP1:520,545 Read#106

RFP1:520,545
Kinetic read 107 (8:52:09)
	1	2	3	4	5	6	7	8	9	10	11	12
A	578	618	618	307	544	557	515	358	626	597	597		RFP1:520,545 Read#107
B	299	328	366	627	283	353	328	628	365	320	324		RFP1:520,545 Read#107
C	7548	6903	6625	226	2131	2572	2480	322	592	624	634		RFP1:520,545 Read#107
D	298	313	345	609	322	261	320	608	358	308	327		RFP1:520,545 Read#107
E	8560	7416	7237	315	3859	3978	3763	282	4051	3703	4384		RFP1:520,545 Read#107
F	294	273	327	630	304	300	288	594	291	327	267		RFP1:520,545 Read#107
G	586	723	684	299	554	598	592	268	6013	6311	6612		RFP1:520,545 Read#107
H													RFP1:520,545 Read#107

RFP1:520,545
Kinetic read 108 (8:57:09)
	1	2	3	4	5	6	7	8	9	10	11	12
A	618	580	600	334	562	567	587	376	631	607	621		RFP1:520,545 Read#108
B	298	289	328	660	314	295	289	603	358	309	342		RFP1:520,545 Read#108
C	7680	6786	6456	298	2146	2602	2389	345	656	715	611		RFP1:520,545 Read#108
D	301	336	296	597	314	336	307	611	330	345	313		RFP1:520,545 Read#108
E	8359	7411	7570	312	4030	3904	3784	366	3941	3765	4530		RFP1:520,545 Read#108
F	285	310	278	562	330	301	274	613	321	314	267		RFP1:520,545 Read#108
G	659	736	622	321	566	606	547	332	6254	6359	6510		RFP1:520,545 Read#108
H													RFP1:520,545 Read#108

RFP1:520,545
Kinetic read 109 (9:02:09)
	1	2	3	4	5	6	7	8	9	10	11	12
A	640	560	582	313	572	549	616	368	657	588	661		RFP1:520,545 Read#109
B	292	329	335	606	326	354	347	629	395	312	290		RFP1:520,545 Read#109
C	7785	6872	6853	289	2147	2516	2487	348	610	596	593		RFP1:520,545 Read#109
D	247	289	369	614	274	313	328	640	328	365	327		RFP1:520,545 Read#109
E	8599	7469	7699	288	4033	3967	3742	332	3924	3766	4385		RFP1:520,545 Read#109
F	377	319	217	606	297	342	324	626	307	338	311		RFP1:520,545 Read#109
G	622	606	600	327	570	553	553	317	6256	6133	6616		RFP1:520,545 Read#109
H													RFP1:520,545 Read#109

RFP1:520,545
Kinetic read 110 (9:07:09)
	1	2	3	4	5	6	7	8	9	10	11	12
A	629	629	661	311	487	615	623	314	592	637	602		RFP1:520,545 Read#110
B	303	236	325	603	401	361	352	531	362	309	323		RFP1:520,545 Read#110
C	7802	7092	6626	325	2076	2468	2429	321	561	667	612		RFP1:520,545 Read#110
D	271	288	314	656	309	301	308	529	347	346	267		RFP1:520,545 Read#110
E	8759	7710	7731	331	4113	4006	3741	325	3848	3704	4447		RFP1:520,545 Read#110
F	317	289	279	619	314	291	337	617	293	284	325		RFP1:520,545 Read#110
G	616	607	664	335	612	585	578	294	6126	6298	6658		RFP1:520,545 Read#110
H													RFP1:520,545 Read#110

RFP1:520,545
Kinetic read 111 (9:12:09)
	1	2	3	4	5	6	7	8	9	10	11	12
A	619	585	601	330	603	602	559	281	568	622	588		RFP1:520,545 Read#111
B	320	336	378	590	327	309	341	604	349	285	346		RFP1:520,545 Read#111
C	8285	7109	6720	258	2054	2536	2504	356	540	619	551		RFP1:520,545 Read#111
D	255	298	296	648	299	334	298	595	317	371	287		RFP1:520,545 Read#111
E	9041	7818	7899	270	4145	4039	3778	341	3993	3754	4478		RFP1:520,545 Read#111
F	335	328	315	612	285	296	319	627	313	286	247		RFP1:520,545 Read#111
G	665	635	623	316	544	573	600	336	6165	6313	6636		RFP1:520,545 Read#111
H													RFP1:520,545 Read#111

RFP1:520,545
Kinetic read 112 (9:17:09)
	1	2	3	4	5	6	7	8	9	10	11	12
A	640	605	609	312	562	567	574	299	615	630	616		RFP1:520,545 Read#112
B	291	293	332	551	332	349	322	620	394	331	337		RFP1:520,545 Read#112
C	8126	7179	7044	283	2100	2710	2486	359	647	629	632		RFP1:520,545 Read#112
D	320	331	325	681	372	305	284	600	307	298	319		RFP1:520,545 Read#112
E	9118	7899	8242	268	4094	4153	3753	383	3849	3714	4437		RFP1:520,545 Read#112
F	314	301	347	582	287	243	311	584	247	318	311		RFP1:520,545 Read#112
G	691	659	673	277	552	535	589	280	6420	6303	6881		RFP1:520,545 Read#112
H													RFP1:520,545 Read#112

RFP1:520,545
Kinetic read 113 (9:22:09)
	1	2	3	4	5	6	7	8	9	10	11	12
A	605	592	573	323	606	560	593	356	592	635	592		RFP1:520,545 Read#113
B	275	332	326	628	377	349	347	629	429	352	305		RFP1:520,545 Read#113
C	8435	7251	7055	288	2114	2600	2599	361	591	622	593		RFP1:520,545 Read#113
D	289	304	300	589	283	308	390	586	373	348	304		RFP1:520,545 Read#113
E	9236	8170	7878	289	4068	4011	3764	336	3879	3877	4410		RFP1:520,545 Read#113
F	314	250	310	609	319	270	303	620	344	329	339		RFP1:520,545 Read#113
G	664	662	660	299	584	557	569	312	6451	6241	6750		RFP1:520,545 Read#113
H													RFP1:520,545 Read#113

RFP1:520,545
Kinetic read 114 (9:27:09)
	1	2	3	4	5	6	7	8	9	10	11	12
A	620	597	635	316	527	592	625	284	573	545	661		RFP1:520,545 Read#114
B	279	319	313	664	308	326	366	568	336	298	326		RFP1:520,545 Read#114
C	8682	7349	7210	287	2134	2669	2472	340	580	644	588		RFP1:520,545 Read#114
D	306	314	317	639	360	322	355	644	374	352	357		RFP1:520,545 Read#114
E	9284	8169	8081	362	4031	4145	3848	337	4027	3544	4559		RFP1:520,545 Read#114
F	333	337	323	600	335	410	251	658	296	235	234		RFP1:520,545 Read#114
G	664	671	673	353	607	523	551	341	6389	6510	6838		RFP1:520,545 Read#114
H													RFP1:520,545 Read#114

RFP1:520,545
Kinetic read 115 (9:32:09)
	1	2	3	4	5	6	7	8	9	10	11	12
A	622	636	655	320	539	585	568	288	589	590	593		RFP1:520,545 Read#115
B	287	267	358	658	333	368	381	588	391	292	345		RFP1:520,545 Read#115
C	8778	7454	7133	293	2076	2613	2486	358	615	612	569		RFP1:520,545 Read#115
D	280	352	338	664	354	319	318	606	338	339	275		RFP1:520,545 Read#115
E	9651	8375	8208	283	4190	4181	3899	342	3870	3730	4448		RFP1:520,545 Read#115
F	299	271	317	564	344	316	363	634	289	327	302		RFP1:520,545 Read#115
G	641	602	633	353	588	543	544	292	6454	6320	6886		RFP1:520,545 Read#115
H													RFP1:520,545 Read#115

RFP1:520,545
Kinetic read 116 (9:37:09)
	1	2	3	4	5	6	7	8	9	10	11	12
A	645	631	573	307	545	552	602	293	623	613	627		RFP1:520,545 Read#116
B	323	313	303	608	270	335	299	597	339	330	314		RFP1:520,545 Read#116
C	8876	7510	7382	272	2202	2607	2460	400	613	612	557		RFP1:520,545 Read#116
D	320	357	299	620	300	328	338	609	360	357	318		RFP1:520,545 Read#116
E	9806	8464	8324	265	4087	4097	3830	357	3914	3738	4458		RFP1:520,545 Read#116
F	309	326	301	644	318	296	303	658	330	312	298		RFP1:520,545 Read#116
G	621	607	628	330	561	611	555	297	6508	6339	7103		RFP1:520,545 Read#116
H													RFP1:520,545 Read#116

RFP1:520,545
Kinetic read 117 (9:42:09)
	1	2	3	4	5	6	7	8	9	10	11	12
A	639	612	734	328	521	574	590	291	614	579	612		RFP1:520,545 Read#117
B	250	354	297	619	326	299	288	586	373	330	357		RFP1:520,545 Read#117
C	8993	7678	7265	296	2097	2617	2459	320	567	626	614		RFP1:520,545 Read#117
D	319	362	303	658	343	312	363	659	349	354	258		RFP1:520,545 Read#117
E	9832	8302	8326	369	3996	4200	3795	345	3942	3735	4492		RFP1:520,545 Read#117
F	335	259	336	559	258	329	330	633	269	330	274		RFP1:520,545 Read#117
G	638	666	599	293	567	557	571	287	6434	6495	7044		RFP1:520,545 Read#117
H													RFP1:520,545 Read#117

RFP1:520,545
Kinetic read 118 (9:47:09)
	1	2	3	4	5	6	7	8	9	10	11	12
A	614	607	694	343	571	534	577	285	563	649	561		RFP1:520,545 Read#118
B	326	331	313	580	382	287	336	573	385	326	302		RFP1:520,545 Read#118
C	8997	7557	7291	299	2081	2593	2450	320	591	629	579		RFP1:520,545 Read#118
D	318	300	296	625	349	286	330	604	324	339	342		RFP1:520,545 Read#118
E	9681	8596	8590	292	4105	4124	3730	358	4033	3704	4534		RFP1:520,545 Read#118
F	340	336	333	593	333	336	372	624	319	315	244		RFP1:520,545 Read#118
G	656	614	632	329	612	588	520	326	6478	6415	7020		RFP1:520,545 Read#118
H													RFP1:520,545 Read#118

RFP1:520,545
Kinetic read 119 (9:52:09)
	1	2	3	4	5	6	7	8	9	10	11	12
A	631	623	605	305	621	608	585	307	560	661	589		RFP1:520,545 Read#119
B	330	328	302	652	326	306	354	637	384	301	323		RFP1:520,545 Read#119
C	9155	7778	7603	305	2055	2636	2500	318	639	613	602		RFP1:520,545 Read#119
D	309	320	331	687	264	338	315	672	342	391	293		RFP1:520,545 Read#119
E	10076	8710	8473	353	4169	4154	3829	320	3874	3751	4526		RFP1:520,545 Read#119
F	313	285	266	658	341	244	332	619	267	355	293		RFP1:520,545 Read#119
G	649	656	591	275	574	586	568	357	6543	6455	7229		RFP1:520,545 Read#119
H													RFP1:520,545 Read#119

RFP1:520,545
Kinetic read 120 (9:57:09)
	1	2	3	4	5	6	7	8	9	10	11	12
A	662	590	697	317	571	530	560	335	591	631	612		RFP1:520,545 Read#120
B	293	293	327	668	290	312	342	591	389	302	291		RFP1:520,545 Read#120
C	9287	7997	7598	283	2215	2484	2585	330	621	663	589		RFP1:520,545 Read#120
D	345	351	259	641	285	310	300	670	347	353	264		RFP1:520,545 Read#120
E	10261	8599	8969	262	4061	4003	3915	394	3966	3759	4557		RFP1:520,545 Read#120
F	320	330	331	604	310	319	328	606	292	286	301		RFP1:520,545 Read#120
G	725	600	613	303	534	551	538	244	6490	6416	7124		RFP1:520,545 Read#120
H													RFP1:520,545 Read#120

RFP1:520,545
Kinetic read 121 (10:02:09)
	1	2	3	4	5	6	7	8	9	10	11	12
A	628	610	591	297	525	571	524	296	644	536	559		RFP1:520,545 Read#121
B	307	343	312	567	307	321	346	627	401	285	317		RFP1:520,545 Read#121
C	9496	7826	7727	326	2105	2598	2449	291	624	568	567		RFP1:520,545 Read#121
D	313	351	326	624	342	291	327	618	327	274	361		RFP1:520,545 Read#121
E	10258	8693	8550	266	4147	4118	3856	365	3958	3826	4453		RFP1:520,545 Read#121
F	273	281	329	572	308	277	364	609	286	315	285		RFP1:520,545 Read#121
G	688	626	665	298	550	530	531	326	6743	6579	7426		RFP1:520,545 Read#121
H													RFP1:520,545 Read#121

RFP1:520,545
Kinetic read 122 (10:07:09)
	1	2	3	4	5	6	7	8	9	10	11	12
A	663	614	661	349	552	549	548	296	663	603	592		RFP1:520,545 Read#122
B	287	364	346	569	316	228	279	654	361	322	317		RFP1:520,545 Read#122
C	9421	8137	7597	294	2111	2608	2454	329	598	604	593		RFP1:520,545 Read#122
D	318	311	361	578	354	312	289	660	304	269	301		RFP1:520,545 Read#122
E	10204	9019	8824	322	4091	4176	3745	340	3851	3756	4424		RFP1:520,545 Read#122
F	292	318	307	656	320	327	303	659	283	349	304		RFP1:520,545 Read#122
G	692	623	622	268	535	581	607	254	6743	6563	7232		RFP1:520,545 Read#122
H													RFP1:520,545 Read#122

RFP1:520,545
Kinetic read 123 (10:12:09)
	1	2	3	4	5	6	7	8	9	10	11	12
A	580	577	619	342	566	615	614	333	617	595	600		RFP1:520,545 Read#123
B	256	317	303	610	307	341	310	624	396	289	320		RFP1:520,545 Read#123
C	9810	8175	7736	287	2168	2627	2375	308	598	621	574		RFP1:520,545 Read#123
D	317	292	283	661	309	301	312	595	333	331	363		RFP1:520,545 Read#123
E	10588	8944	8910	253	4221	4185	3859	323	3984	3842	4572		RFP1:520,545 Read#123
F	291	287	290	629	338	244	341	593	320	302	253		RFP1:520,545 Read#123
G	635	683	614	305	552	575	597	292	6576	6443	7394		RFP1:520,545 Read#123
H													RFP1:520,545 Read#123

RFP1:520,545
Kinetic read 124 (10:17:09)
	1	2	3	4	5	6	7	8	9	10	11	12
A	669	599	629	334	557	590	588	299	672	593	634		RFP1:520,545 Read#124
B	291	335	345	595	387	295	281	602	377	321	318		RFP1:520,545 Read#124
C	9948	8236	7550	346	1998	2593	2467	355	538	618	582		RFP1:520,545 Read#124
D	322	302	322	646	334	324	313	644	349	296	302		RFP1:520,545 Read#124
E	10734	9071	9068	248	4246	4132	3807	369	3882	3841	4539		RFP1:520,545 Read#124
F	241	332	308	560	289	288	337	623	319	315	266		RFP1:520,545 Read#124
G	663	632	690	350	547	523	541	314	6823	6560	7337		RFP1:520,545 Read#124
H													RFP1:520,545 Read#124

RFP1:520,545
Kinetic read 125 (10:22:09)
	1	2	3	4	5	6	7	8	9	10	11	12
A	613	577	627	270	558	554	567	328	585	604	600		RFP1:520,545 Read#125
B	329	320	320	576	304	358	286	577	446	321	318		RFP1:520,545 Read#125
C	10116	8221	7914	277	2084	2564	2504	438	609	626	563		RFP1:520,545 Read#125
D	287	343	346	646	355	309	325	623	326	327	358		RFP1:520,545 Read#125
E	10724	9174	9250	299	4202	4158	3889	376	3916	3851	4668		RFP1:520,545 Read#125
F	303	289	312	563	293	336	338	602	339	265	326		RFP1:520,545 Read#125
G	698	619	627	316	528	543	548	342	6822	6636	7281		RFP1:520,545 Read#125
H													RFP1:520,545 Read#125

RFP1:520,545
Kinetic read 126 (10:27:09)
	1	2	3	4	5	6	7	8	9	10	11	12
A	690	593	624	277	536	602	602	283	550	610	587		RFP1:520,545 Read#126
B	295	305	273	575	326	321	399	592	351	319	326		RFP1:520,545 Read#126
C	10151	8269	8161	256	2126	2692	2441	315	595	630	582		RFP1:520,545 Read#126
D	360	339	304	617	343	305	275	641	316	335	257		RFP1:520,545 Read#126
E	10569	9331	9382	282	4382	4195	3740	349	3945	3752	4496		RFP1:520,545 Read#126
F	343	275	322	623	316	285	324	625	307	330	286		RFP1:520,545 Read#126
G	593	646	681	285	532	571	580	322	6792	6676	7460		RFP1:520,545 Read#126
H													RFP1:520,545 Read#126

RFP1:520,545
Kinetic read 127 (10:32:09)
	1	2	3	4	5	6	7	8	9	10	11	12
A	681	614	654	269	624	585	541	325	604	602	573		RFP1:520,545 Read#127
B	259	289	341	604	364	294	301	576	353	280	320		RFP1:520,545 Read#127
C	9945	8220	8200	301	2079	2572	2519	293	603	622	569		RFP1:520,545 Read#127
D	290	344	323	611	338	288	365	641	331	301	364		RFP1:520,545 Read#127
E	10872	9161	9539	298	4365	4204	3885	331	3889	3898	4524		RFP1:520,545 Read#127
F	291	268	284	613	308	284	292	656	341	298	262		RFP1:520,545 Read#127
G	645	657	632	294	594	572	541	285	6874	6712	7402		RFP1:520,545 Read#127
H													RFP1:520,545 Read#127

RFP1:520,545
Kinetic read 128 (10:37:09)
	1	2	3	4	5	6	7	8	9	10	11	12
A	584	627	643	278	564	540	565	341	581	612	627		RFP1:520,545 Read#128
B	335	331	304	582	311	318	308	558	378	344	304		RFP1:520,545 Read#128
C	10404	8322	8370	325	2154	2660	2422	342	661	620	538		RFP1:520,545 Read#128
D	328	289	289	616	280	289	283	641	323	359	319		RFP1:520,545 Read#128
E	11074	9366	9375	324	4186	4163	3868	310	3838	3832	4495		RFP1:520,545 Read#128
F	287	314	343	627	337	230	316	638	281	278	276		RFP1:520,545 Read#128
G	644	610	642	324	523	575	530	321	6859	6560	7543		RFP1:520,545 Read#128
H													RFP1:520,545 Read#128

RFP1:520,545
Kinetic read 129 (10:42:09)
	1	2	3	4	5	6	7	8	9	10	11	12
A	628	575	648	377	562	618	593	317	590	627	599		RFP1:520,545 Read#129
B	296	347	339	633	366	360	315	610	372	273	312		RFP1:520,545 Read#129
C	10392	8501	8331	257	2073	2655	2512	314	598	591	602		RFP1:520,545 Read#129
D	293	280	321	642	332	286	326	705	335	375	284		RFP1:520,545 Read#129
E	11241	9468	9605	330	4310	4278	3993	327	3986	3800	4523		RFP1:520,545 Read#129
F	292	304	313	575	286	346	321	659	267	298	225		RFP1:520,545 Read#129
G	661	656	632	287	600	552	573	285	6912	6783	7640		RFP1:520,545 Read#129
H													RFP1:520,545 Read#129

RFP1:520,545
Kinetic read 130 (10:47:09)
	1	2	3	4	5	6	7	8	9	10	11	12
A	643	618	596	411	567	568	598	336	613	571	616		RFP1:520,545 Read#130
B	293	321	380	587	285	366	318	603	407	326	287		RFP1:520,545 Read#130
C	10527	8796	8397	325	2153	2590	2465	299	615	644	546		RFP1:520,545 Read#130
D	356	264	291	569	364	283	328	610	367	304	309		RFP1:520,545 Read#130
E	11136	9712	9978	260	4304	4323	3907	320	3901	3985	4517		RFP1:520,545 Read#130
F	312	289	340	583	341	282	314	623	314	320	263		RFP1:520,545 Read#130
G	682	627	594	248	565	521	504	364	6838	6731	7541		RFP1:520,545 Read#130
H													RFP1:520,545 Read#130

RFP1:520,545
Kinetic read 131 (10:52:09)
	1	2	3	4	5	6	7	8	9	10	11	12
A	643	548	699	310	545	570	581	310	614	609	639		RFP1:520,545 Read#131
B	362	311	300	622	342	322	346	527	397	366	277		RFP1:520,545 Read#131
C	10437	8595	8385	295	2035	2699	2329	406	577	665	536		RFP1:520,545 Read#131
D	299	357	349	583	353	297	312	604	327	334	257		RFP1:520,545 Read#131
E	11390	9694	9864	319	4292	4286	3898	365	3861	3911	4513		RFP1:520,545 Read#131
F	311	300	357	589	312	315	293	595	317	305	296		RFP1:520,545 Read#131
G	664	622	649	283	569	557	484	289	6765	6623	7808		RFP1:520,545 Read#131
H													RFP1:520,545 Read#131

RFP1:520,545
Kinetic read 132 (10:57:09)
	1	2	3	4	5	6	7	8	9	10	11	12
A	586	580	717	358	633	592	564	372	605	652	634		RFP1:520,545 Read#132
B	356	307	324	592	318	374	312	637	344	291	328		RFP1:520,545 Read#132
C	10767	8981	8320	318	2135	2567	2590	398	589	617	575		RFP1:520,545 Read#132
D	257	295	319	622	328	305	346	643	367	348	215		RFP1:520,545 Read#132
E	11425	9785	9793	298	4239	4334	3938	339	3849	3757	4594		RFP1:520,545 Read#132
F	323	254	317	590	333	332	324	548	253	298	208		RFP1:520,545 Read#132
G	609	670	595	330	560	548	542	320	7141	6933	7689		RFP1:520,545 Read#132
H													RFP1:520,545 Read#132

RFP1:520,545
Kinetic read 133 (11:02:09)
	1	2	3	4	5	6	7	8	9	10	11	12
A	581	576	642	271	579	564	571	327	602	648	601		RFP1:520,545 Read#133
B	371	333	332	658	300	324	289	660	366	319	272		RFP1:520,545 Read#133
C	11084	8768	8454	220	2102	2638	2454	353	599	614	582		RFP1:520,545 Read#133
D	293	304	345	690	320	285	356	630	334	323	327		RFP1:520,545 Read#133
E	11822	10034	10081	316	4242	4278	3874	315	3854	3865	4545		RFP1:520,545 Read#133
F	308	315	344	637	353	318	340	616	297	343	293		RFP1:520,545 Read#133
G	624	668	605	300	563	507	550	244	7036	6885	7684		RFP1:520,545 Read#133
H													RFP1:520,545 Read#133

RFP1:520,545
Kinetic read 134 (11:07:09)
	1	2	3	4	5	6	7	8	9	10	11	12
A	633	674	633	267	604	544	616	291	567	619	628		RFP1:520,545 Read#134
B	319	279	328	721	296	288	324	603	373	334	353		RFP1:520,545 Read#134
C	11191	8808	8614	305	2126	2744	2477	399	590	605	579		RFP1:520,545 Read#134
D	338	300	298	625	327	285	378	606	301	362	349		RFP1:520,545 Read#134
E	12068	10096	10134	268	4408	4215	3963	371	3889	3903	4501		RFP1:520,545 Read#134
F	295	251	332	653	330	257	329	595	294	364	258		RFP1:520,545 Read#134
G	646	658	650	317	562	535	542	335	7045	6739	7601		RFP1:520,545 Read#134
H													RFP1:520,545 Read#134

RFP1:520,545
Kinetic read 135 (11:12:09)
	1	2	3	4	5	6	7	8	9	10	11	12
A	582	549	617	386	556	601	558	303	615	592	544		RFP1:520,545 Read#135
B	293	307	367	672	297	319	292	608	386	318	297		RFP1:520,545 Read#135
C	11108	9167	8643	307	2125	2688	2439	373	551	623	560		RFP1:520,545 Read#135
D	283	318	307	648	321	290	309	586	319	344	288		RFP1:520,545 Read#135
E	12248	10285	10071	305	4474	4154	3922	314	3807	3892	4634		RFP1:520,545 Read#135
F	266	310	328	612	285	264	381	631	307	288	296		RFP1:520,545 Read#135
G	622	655	658	301	545	561	498	317	6972	6833	7872		RFP1:520,545 Read#135
H													RFP1:520,545 Read#135

RFP1:520,545
Kinetic read 136 (11:17:09)
	1	2	3	4	5	6	7	8	9	10	11	12
A	584	562	639	342	626	573	611	339	636	553	581		RFP1:520,545 Read#136
B	335	299	324	644	367	377	316	639	401	317	304		RFP1:520,545 Read#136
C	11162	9116	8471	309	1995	2659	2545	322	574	576	604		RFP1:520,545 Read#136
D	342	331	289	613	290	330	337	571	344	308	289		RFP1:520,545 Read#136
E	11999	10384	10236	316	4381	4285	4002	421	3879	3893	4649		RFP1:520,545 Read#136
F	318	272	336	591	311	235	334	602	349	314	276		RFP1:520,545 Read#136
G	618	674	625	332	584	542	517	286	7124	6839	7875		RFP1:520,545 Read#136
H													RFP1:520,545 Read#136

RFP1:520,545
Kinetic read 137 (11:22:09)
	1	2	3	4	5	6	7	8	9	10	11	12
A	613	598	621	348	599	580	597	328	593	653	596		RFP1:520,545 Read#137
B	306	331	291	645	349	311	325	639	344	295	332		RFP1:520,545 Read#137
C	11369	8934	8822	312	2110	2625	2494	328	609	625	535		RFP1:520,545 Read#137
D	315	354	266	587	318	284	274	624	304	364	298		RFP1:520,545 Read#137
E	12404	10287	10410	365	4513	4350	3926	400	3896	3847	4769		RFP1:520,545 Read#137
F	338	353	339	569	349	285	340	644	314	328	317		RFP1:520,545 Read#137
G	703	617	643	305	531	552	576	301	7346	6949	7848		RFP1:520,545 Read#137
H													RFP1:520,545 Read#137

RFP1:520,545
Kinetic read 138 (11:27:09)
	1	2	3	4	5	6	7	8	9	10	11	12
A	629	598	634	277	510	557	643	299	668	558	608		RFP1:520,545 Read#138
B	264	322	314	587	346	298	348	643	424	258	274		RFP1:520,545 Read#138
C	11594	9050	8792	326	2174	2625	2448	361	619	649	614		RFP1:520,545 Read#138
D	275	324	302	649	335	367	317	648	355	296	306		RFP1:520,545 Read#138
E	11974	10719	10454	276	4260	4279	3878	343	3769	3974	4470		RFP1:520,545 Read#138
F	310	272	349	561	279	279	307	647	355	366	343		RFP1:520,545 Read#138
G	691	626	588	331	514	512	606	271	7227	7035	8052		RFP1:520,545 Read#138
H													RFP1:520,545 Read#138

RFP1:520,545
Kinetic read 139 (11:32:09)
	1	2	3	4	5	6	7	8	9	10	11	12
A	601	643	595	314	566	615	575	302	596	617	563		RFP1:520,545 Read#139
B	314	308	265	587	299	317	326	628	363	277	313		RFP1:520,545 Read#139
C	11589	9086	9025	323	2091	2679	2500	342	546	686	582		RFP1:520,545 Read#139
D	315	279	324	623	322	307	317	641	360	345	346		RFP1:520,545 Read#139
E	12668	10285	10506	340	4373	4336	4039	293	4068	3870	4679		RFP1:520,545 Read#139
F	322	263	339	618	319	306	391	612	308	289	272		RFP1:520,545 Read#139
G	657	632	624	337	588	521	524	322	7187	7029	8049		RFP1:520,545 Read#139
H													RFP1:520,545 Read#139

RFP1:520,545
Kinetic read 140 (11:37:09)
	1	2	3	4	5	6	7	8	9	10	11	12
A	571	570	638	323	558	543	535	363	599	680	621		RFP1:520,545 Read#140
B	334	349	333	625	309	345	298	629	388	292	312		RFP1:520,545 Read#140
C	11580	9149	8967	285	2124	2640	2424	361	540	620	637		RFP1:520,545 Read#140
D	375	359	388	645	323	272	358	543	350	291	289		RFP1:520,545 Read#140
E	12604	10678	10805	301	4472	4314	3887	329	3889	3975	4625		RFP1:520,545 Read#140
F	324	282	329	595	278	322	277	635	260	286	253		RFP1:520,545 Read#140
G	609	630	620	295	587	623	560	239	7247	6946	8133		RFP1:520,545 Read#140
H													RFP1:520,545 Read#140

RFP1:520,545
Kinetic read 141 (11:42:09)
	1	2	3	4	5	6	7	8	9	10	11	12
A	607	578	587	364	570	560	585	307	620	597	611		RFP1:520,545 Read#141
B	329	342	313	596	361	313	305	599	317	318	272		RFP1:520,545 Read#141
C	11926	9125	8944	289	2092	2576	2428	356	575	617	574		RFP1:520,545 Read#141
D	342	313	326	575	344	268	324	586	322	298	332		RFP1:520,545 Read#141
E	12643	10489	10577	261	4486	4346	3987	332	3865	3975	4648		RFP1:520,545 Read#141
F	318	311	283	604	306	346	301	621	306	283	216		RFP1:520,545 Read#141
G	623	637	638	318	536	614	609	310	7389	7141	8030		RFP1:520,545 Read#141
H													RFP1:520,545 Read#141

RFP1:520,545
Kinetic read 142 (11:47:09)
	1	2	3	4	5	6	7	8	9	10	11	12
A	599	547	640	313	540	588	621	342	598	577	601		RFP1:520,545 Read#142
B	316	277	307	590	336	348	306	693	380	305	319		RFP1:520,545 Read#142
C	11806	9278	9001	304	2172	2780	2480	370	608	582	615		RFP1:520,545 Read#142
D	313	345	293	634	292	357	306	600	296	367	273		RFP1:520,545 Read#142
E	12433	10906	10766	304	4381	4259	3949	347	3991	3954	4774		RFP1:520,545 Read#142
F	310	282	280	620	306	353	306	642	331	293	273		RFP1:520,545 Read#142
G	710	597	641	306	591	573	544	264	7659	7166	8012		RFP1:520,545 Read#142
H													RFP1:520,545 Read#142

RFP1:520,545
Kinetic read 143 (11:52:09)
	1	2	3	4	5	6	7	8	9	10	11	12
A	607	553	570	302	572	575	622	316	607	605	604		RFP1:520,545 Read#143
B	275	311	301	561	317	327	307	581	343	292	309		RFP1:520,545 Read#143
C	12293	9339	9064	289	2059	2726	2453	340	598	660	539		RFP1:520,545 Read#143
D	324	396	360	598	324	305	328	619	369	299	366		RFP1:520,545 Read#143
E	12879	10751	10670	305	4439	4428	3987	329	3864	4034	4555		RFP1:520,545 Read#143
F	316	338	324	651	307	285	282	632	318	228	327		RFP1:520,545 Read#143
G	707	602	601	285	559	594	503	315	7539	7254	7834		RFP1:520,545 Read#143
H													RFP1:520,545 Read#143

RFP1:520,545
Kinetic read 144 (11:57:09)
	1	2	3	4	5	6	7	8	9	10	11	12
A	566	618	645	281	534	573	580	324	627	650	617		RFP1:520,545 Read#144
B	249	363	309	595	280	325	344	607	391	271	326		RFP1:520,545 Read#144
C	12020	9521	9129	318	2118	2711	2455	349	608	616	577		RFP1:520,545 Read#144
D	314	284	329	594	274	324	314	614	343	284	303		RFP1:520,545 Read#144
E	12903	10800	10805	292	4430	4383	4063	374	3818	4146	4574		RFP1:520,545 Read#144
F	297	311	286	649	320	289	300	635	284	309	322		RFP1:520,545 Read#144
G	603	689	610	318	574	568	500	320	7703	7221	8039		RFP1:520,545 Read#144
H													RFP1:520,545 Read#144

RFP1:520,545
Kinetic read 145 (12:02:09)
	1	2	3	4	5	6	7	8	9	10	11	12
A	631	588	648	305	566	613	595	298	621	637	602		RFP1:520,545 Read#145
B	261	288	306	631	302	377	305	600	379	268	327		RFP1:520,545 Read#145
C	12193	9480	8919	231	2146	2753	2450	355	578	665	660		RFP1:520,545 Read#145
D	349	315	317	598	295	326	322	670	333	291	337		RFP1:520,545 Read#145
E	12860	10782	10820	310	4311	4461	3826	318	3989	3935	4726		RFP1:520,545 Read#145
F	302	350	289	594	339	300	256	638	265	247	280		RFP1:520,545 Read#145
G	721	688	676	284	550	544	538	279	7519	7274	8121		RFP1:520,545 Read#145
H													RFP1:520,545 Read#145

GFP1:400,460
Kinetic read 1 (0:01:05)
	1	2	3	4	5	6	7	8	9	10	11	12
A	3341	3311	3343	747	3080	3236	3287	655	3165	3237	3203		GFP1:400,460 Read#1
B	681	707	738	3258	793	805	756	3242	953	724	742		GFP1:400,460 Read#1
C	3250	3415	3404	675	3167	3128	3130	838	3192	3202	3152		GFP1:400,460 Read#1
D	739	707	717	3249	722	759	751	3214	782	788	690		GFP1:400,460 Read#1
E	3433	3339	3253	700	3157	3004	3212	804	3145	3139	3110		GFP1:400,460 Read#1
F	752	624	718	3151	738	700	771	3193	658	704	591		GFP1:400,460 Read#1
G	3576	3394	3477	691	3208	3292	3219	727	3132	3208	3104		GFP1:400,460 Read#1
H													GFP1:400,460 Read#1

GFP1:400,460
Kinetic read 2 (0:06:05)
	1	2	3	4	5	6	7	8	9	10	11	12
A	3348	3355	3433	723	3152	3253	3189	711	3201	3166	3197		GFP1:400,460 Read#2
B	681	733	766	3258	795	726	750	3209	915	733	788		GFP1:400,460 Read#2
C	3302	3338	3397	607	3162	3159	3126	812	3170	3208	3168		GFP1:400,460 Read#2
D	720	728	682	3259	705	750	683	3263	841	787	700		GFP1:400,460 Read#2
E	3520	3317	3337	663	3134	3194	3184	806	3121	3159	3104		GFP1:400,460 Read#2
F	664	643	747	3206	716	655	735	3182	665	715	673		GFP1:400,460 Read#2
G	3426	3352	3370	732	3162	3242	3272	736	3160	3203	3167		GFP1:400,460 Read#2
H													GFP1:400,460 Read#2

GFP1:400,460
Kinetic read 3 (0:11:05)
	1	2	3	4	5	6	7	8	9	10	11	12
A	3326	3341	3316	723	3060	3199	3206	691	3153	3229	3182		GFP1:400,460 Read#3
B	661	719	765	3189	820	738	774	3215	969	717	802		GFP1:400,460 Read#3
C	3295	3372	3407	596	3098	3203	3162	761	3163	3158	3054		GFP1:400,460 Read#3
D	691	721	670	3277	737	701	735	3268	753	812	700		GFP1:400,460 Read#3
E	3405	3456	3324	679	3117	3105	3117	787	3135	3181	3136		GFP1:400,460 Read#3
F	637	644	709	3188	752	721	728	3217	706	700	649		GFP1:400,460 Read#3
G	3494	3345	3443	730	3222	3261	3126	718	3129	3139	3025		GFP1:400,460 Read#3
H													GFP1:400,460 Read#3

GFP1:400,460
Kinetic read 4 (0:16:05)
	1	2	3	4	5	6	7	8	9	10	11	12
A	3332	3373	3371	727	3103	3205	3242	699	3156	3221	3160		GFP1:400,460 Read#4
B	682	708	712	3194	803	734	759	3220	925	729	730		GFP1:400,460 Read#4
C	3346	3372	3410	627	3143	3076	3134	831	3193	3144	3108		GFP1:400,460 Read#4
D	724	730	685	3305	758	738	764	3257	752	812	705		GFP1:400,460 Read#4
E	3405	3387	3327	697	3127	3058	3140	915	3098	3178	3107		GFP1:400,460 Read#4
F	699	657	756	3137	722	729	751	3275	686	702	669		GFP1:400,460 Read#4
G	3457	3417	3409	810	3256	3275	3239	694	3161	3175	3144		GFP1:400,460 Read#4
H													GFP1:400,460 Read#4

GFP1:400,460
Kinetic read 5 (0:21:05)
	1	2	3	4	5	6	7	8	9	10	11	12
A	3365	3295	3307	691	3099	3247	3168	698	3162	3232	3137		GFP1:400,460 Read#5
B	656	694	738	3107	818	779	788	3274	926	730	745		GFP1:400,460 Read#5
C	3301	3367	3455	640	3124	3183	3085	820	3132	3150	3040		GFP1:400,460 Read#5
D	712	705	747	3210	717	702	712	3308	844	841	700		GFP1:400,460 Read#5
E	3442	3333	3397	690	3136	3123	3142	779	3075	3137	3094		GFP1:400,460 Read#5
F	641	701	708	3181	759	674	736	3217	695	765	613		GFP1:400,460 Read#5
G	3472	3394	3420	701	3181	3290	3192	690	3144	3106	3147		GFP1:400,460 Read#5
H													GFP1:400,460 Read#5

GFP1:400,460
Kinetic read 6 (0:26:05)
	1	2	3	4	5	6	7	8	9	10	11	12
A	3296	3373	3367	730	3176	3161	3158	702	3171	3196	3180		GFP1:400,460 Read#6
B	659	711	789	3197	800	791	795	3209	923	716	728		GFP1:400,460 Read#6
C	3308	3410	3290	668	3169	3196	3126	771	3109	3174	3041		GFP1:400,460 Read#6
D	685	714	682	3184	751	720	737	3294	800	783	709		GFP1:400,460 Read#6
E	3426	3404	3345	659	3118	3044	3105	806	3178	3208	3060		GFP1:400,460 Read#6
F	663	643	665	3267	726	711	745	3224	704	698	634		GFP1:400,460 Read#6
G	3469	3423	3399	747	3219	3237	3161	677	3112	3212	3145		GFP1:400,460 Read#6
H													GFP1:400,460 Read#6

GFP1:400,460
Kinetic read 7 (0:31:05)
	1	2	3	4	5	6	7	8	9	10	11	12
A	3332	3404	3410	747	3141	3159	3151	728	3130	3225	3222		GFP1:400,460 Read#7
B	657	717	794	3140	780	792	784	3218	926	765	698		GFP1:400,460 Read#7
C	3319	3376	3466	648	3123	3177	3122	819	3119	3111	3087		GFP1:400,460 Read#7
D	650	720	685	3250	736	740	723	3228	823	785	717		GFP1:400,460 Read#7
E	3440	3368	3379	665	3109	3018	3175	828	3148	3202	3090		GFP1:400,460 Read#7
F	707	670	724	3212	740	718	719	3223	711	717	665		GFP1:400,460 Read#7
G	3512	3352	3430	739	3237	3176	3148	727	3132	3195	3136		GFP1:400,460 Read#7
H													GFP1:400,460 Read#7

GFP1:400,460
Kinetic read 8 (0:36:05)
	1	2	3	4	5	6	7	8	9	10	11	12
A	3358	3410	3423	742	3068	3186	3147	704	3172	3196	3193		GFP1:400,460 Read#8
B	664	695	747	3233	809	795	781	3182	981	753	788		GFP1:400,460 Read#8
C	3355	3412	3430	648	3151	3135	3125	831	3049	3197	3049		GFP1:400,460 Read#8
D	717	729	707	3243	739	709	734	3106	762	792	720		GFP1:400,460 Read#8
E	3421	3435	3408	667	3145	3095	3175	792	3171	3140	3225		GFP1:400,460 Read#8
F	714	663	762	3272	754	712	730	3260	710	665	663		GFP1:400,460 Read#8
G	3407	3458	3415	711	3218	3246	3168	731	3155	3139	3124		GFP1:400,460 Read#8
H													GFP1:400,460 Read#8

GFP1:400,460
Kinetic read 9 (0:41:05)
	1	2	3	4	5	6	7	8	9	10	11	12
A	3390	3416	3502	721	3162	3205	3206	709	3221	3148	3206		GFP1:400,460 Read#9
B	724	747	769	3185	744	773	748	3203	979	705	786		GFP1:400,460 Read#9
C	3343	3479	3424	690	3070	3145	3147	829	3157	3181	3038		GFP1:400,460 Read#9
D	669	679	690	3207	746	658	758	3268	821	794	728		GFP1:400,460 Read#9
E	3485	3390	3399	690	3112	3138	3157	853	3163	3049	3135		GFP1:400,460 Read#9
F	665	663	690	3182	739	716	698	3173	699	732	622		GFP1:400,460 Read#9
G	3522	3459	3409	722	3200	3188	3147	757	3134	3169	3110		GFP1:400,460 Read#9
H													GFP1:400,460 Read#9

GFP1:400,460
Kinetic read 10 (0:46:05)
	1	2	3	4	5	6	7	8	9	10	11	12
A	3400	3442	3407	695	3116	3207	3141	695	3184	3183	3236		GFP1:400,460 Read#10
B	691	710	791	3165	789	775	752	3189	990	733	772		GFP1:400,460 Read#10
C	3332	3420	3394	660	3165	3165	3055	855	3252	3113	3080		GFP1:400,460 Read#10
D	694	741	699	3215	762	701	706	3252	767	809	729		GFP1:400,460 Read#10
E	3462	3505	3425	651	3072	3067	3198	825	3188	3121	3112		GFP1:400,460 Read#10
F	692	681	763	3280	782	725	758	3262	690	711	638		GFP1:400,460 Read#10
G	3525	3361	3519	642	3205	3262	3177	721	3144	3165	3122		GFP1:400,460 Read#10
H													GFP1:400,460 Read#10

GFP1:400,460
Kinetic read 11 (0:51:05)
	1	2	3	4	5	6	7	8	9	10	11	12
A	3384	3441	3419	737	3116	3144	3203	666	3110	3164	3165		GFP1:400,460 Read#11
B	690	707	754	3185	788	723	782	3152	907	727	765		GFP1:400,460 Read#11
C	3397	3428	3426	665	3083	3141	3035	798	3134	3121	3129		GFP1:400,460 Read#11
D	725	744	707	3134	756	688	767	3212	779	819	723		GFP1:400,460 Read#11
E	3518	3401	3483	648	3111	3136	3144	827	3226	3141	3100		GFP1:400,460 Read#11
F	721	712	697	3228	724	752	741	3194	722	720	658		GFP1:400,460 Read#11
G	3519	3517	3447	697	3258	3194	3125	739	3134	3170	3085		GFP1:400,460 Read#11
H													GFP1:400,460 Read#11

GFP1:400,460
Kinetic read 12 (0:56:05)
	1	2	3	4	5	6	7	8	9	10	11	12
A	3426	3415	3468	767	3070	3153	3102	700	3133	3238	3200		GFP1:400,460 Read#12
B	684	687	751	3267	791	776	731	3201	923	753	809		GFP1:400,460 Read#12
C	3368	3486	3442	655	3125	3169	3148	826	3100	3166	3099		GFP1:400,460 Read#12
D	668	750	677	3142	721	666	779	3160	805	786	761		GFP1:400,460 Read#12
E	3533	3411	3354	701	3177	3091	3121	818	3197	3210	3104		GFP1:400,460 Read#12
F	660	668	750	3217	731	737	776	3196	646	703	658		GFP1:400,460 Read#12
G	3571	3495	3472	715	3161	3203	3181	702	3123	3115	3089		GFP1:400,460 Read#12
H													GFP1:400,460 Read#12

GFP1:400,460
Kinetic read 13 (1:01:05)
	1	2	3	4	5	6	7	8	9	10	11	12
A	3409	3497	3502	753	3089	3192	3138	688	3144	3245	3201		GFP1:400,460 Read#13
B	650	680	761	3230	796	802	785	3217	977	761	741		GFP1:400,460 Read#13
C	3402	3464	3472	652	3116	3149	3079	890	3089	3186	2982		GFP1:400,460 Read#13
D	695	721	704	3168	704	712	815	3267	817	760	726		GFP1:400,460 Read#13
E	3581	3448	3442	699	3151	3042	3148	790	3187	3063	3113		GFP1:400,460 Read#13
F	644	628	731	3143	758	691	743	3196	729	701	625		GFP1:400,460 Read#13
G	3544	3464	3473	717	3213	3301	3185	752	3149	3131	3196		GFP1:400,460 Read#13
H													GFP1:400,460 Read#13

GFP1:400,460
Kinetic read 14 (1:06:05)
	1	2	3	4	5	6	7	8	9	10	11	12
A	3422	3430	3447	746	3182	3243	3165	670	3134	3178	3164		GFP1:400,460 Read#14
B	697	742	758	3151	812	748	742	3191	952	762	775		GFP1:400,460 Read#14
C	3438	3450	3510	648	3123	3076	3123	878	3112	3151	3044		GFP1:400,460 Read#14
D	725	713	679	3227	766	703	740	3289	770	788	718		GFP1:400,460 Read#14
E	3551	3435	3343	653	3111	3099	3128	835	3164	3193	3083		GFP1:400,460 Read#14
F	675	621	750	3192	689	760	774	3187	704	699	653		GFP1:400,460 Read#14
G	3559	3503	3554	755	3175	3279	3158	771	3127	3124	3206		GFP1:400,460 Read#14
H													GFP1:400,460 Read#14

GFP1:400,460
Kinetic read 15 (1:11:05)
	1	2	3	4	5	6	7	8	9	10	11	12
A	3448	3445	3473	690	3081	3166	3138	719	3184	3163	3218		GFP1:400,460 Read#15
B	696	679	748	3176	752	754	768	3136	958	757	740		GFP1:400,460 Read#15
C	3447	3484	3466	665	3124	3147	3113	812	3121	3191	3032		GFP1:400,460 Read#15
D	710	738	698	3197	737	739	719	3210	797	787	754		GFP1:400,460 Read#15
E	3515	3478	3474	740	3099	3102	3136	822	3067	3145	3094		GFP1:400,460 Read#15
F	691	698	741	3269	729	720	738	3284	699	713	627		GFP1:400,460 Read#15
G	3624	3523	3548	747	3219	3270	3152	711	3127	3179	3225		GFP1:400,460 Read#15
H													GFP1:400,460 Read#15

GFP1:400,460
Kinetic read 16 (1:16:05)
	1	2	3	4	5	6	7	8	9	10	11	12
A	3390	3515	3497	741	3154	3268	3212	699	3174	3174	3107		GFP1:400,460 Read#16
B	678	741	753	3197	807	767	815	3825	947	726	790		GFP1:400,460 Read#16
C	3413	3415	3483	672	3184	3108	3152	795	3128	3179	3109		GFP1:400,460 Read#16
D	715	734	692	3205	737	736	742	3203	806	812	678		GFP1:400,460 Read#16
E	3544	3548	3487	700	3111	3080	3145	796	3148	3179	3123		GFP1:400,460 Read#16
F	714	680	706	3171	736	728	703	3232	704	726	625		GFP1:400,460 Read#16
G	3607	3534	3568	693	3254	3209	3149	801	3211	3088	3162		GFP1:400,460 Read#16
H													GFP1:400,460 Read#16

GFP1:400,460
Kinetic read 17 (1:21:05)
	1	2	3	4	5	6	7	8	9	10	11	12
A	3442	3562	3480	706	3209	3170	3195	729	3106	3202	3178		GFP1:400,460 Read#17
B	671	750	794	3174	831	747	782	3225	923	712	752		GFP1:400,460 Read#17
C	3428	3387	3522	663	3101	3113	3123	834	3162	3081	3105		GFP1:400,460 Read#17
D	688	787	726	3225	746	728	783	3281	804	813	720		GFP1:400,460 Read#17
E	3580	3489	3478	670	3149	3086	3089	791	3159	3185	3121		GFP1:400,460 Read#17
F	690	678	743	3214	733	740	727	3305	699	704	637		GFP1:400,460 Read#17
G	3598	3533	3581	717	3173	3304	3159	697	3181	3180	3153		GFP1:400,460 Read#17
H													GFP1:400,460 Read#17

GFP1:400,460
Kinetic read 18 (1:26:05)
	1	2	3	4	5	6	7	8	9	10	11	12
A	3525	3488	3472	744	3108	3167	3212	717	3230	3234	3162		GFP1:400,460 Read#18
B	703	749	805	3186	807	786	765	3223	946	766	778		GFP1:400,460 Read#18
C	3521	3563	3564	633	3136	3087	3161	817	3152	3095	3087		GFP1:400,460 Read#18
D	697	736	715	3219	790	724	725	3223	778	805	744		GFP1:400,460 Read#18
E	3624	3516	3484	681	3142	3098	3122	819	3123	3170	3062		GFP1:400,460 Read#18
F	665	661	764	3156	719	717	715	3259	688	690	701		GFP1:400,460 Read#18
G	3627	3577	3576	740	3202	3239	3131	696	3129	3212	3135		GFP1:400,460 Read#18
H													GFP1:400,460 Read#18

GFP1:400,460
Kinetic read 19 (1:31:05)
	1	2	3	4	5	6	7	8	9	10	11	12
A	3497	3506	3477	701	3172	3174	3145	709	3192	3157	3186		GFP1:400,460 Read#19
B	687	691	745	3141	800	752	751	3308	928	729	752		GFP1:400,460 Read#19
C	3461	3460	3594	643	3165	3200	3108	864	3167	3201	3112		GFP1:400,460 Read#19
D	680	710	756	3191	778	704	780	3205	803	815	732		GFP1:400,460 Read#19
E	3550	3554	3526	688	3127	3101	3158	798	3094	3097	3129		GFP1:400,460 Read#19
F	674	643	726	3171	741	714	769	3186	734	698	631		GFP1:400,460 Read#19
G	3675	3534	3561	732	3210	3268	3144	708	3109	3090	3177		GFP1:400,460 Read#19
H													GFP1:400,460 Read#19

GFP1:400,460
Kinetic read 20 (1:36:05)
	1	2	3	4	5	6	7	8	9	10	11	12
A	3499	3498	3575	722	3103	3258	3244	684	3150	3169	3149		GFP1:400,460 Read#20
B	690	700	753	3255	768	769	751	3244	969	704	734		GFP1:400,460 Read#20
C	3557	3558	3511	656	3172	3170	3101	860	3097	3221	3152		GFP1:400,460 Read#20
D	684	705	709	3133	726	687	789	3186	834	816	698		GFP1:400,460 Read#20
E	3633	3521	3460	655	3137	3069	3123	830	3117	3193	3198		GFP1:400,460 Read#20
F	653	653	722	3195	762	732	759	3250	703	713	678		GFP1:400,460 Read#20
G	3658	3571	3595	733	3128	3242	3142	734	3078	3114	3068		GFP1:400,460 Read#20
H													GFP1:400,460 Read#20

GFP1:400,460
Kinetic read 21 (1:41:05)
	1	2	3	4	5	6	7	8	9	10	11	12
A	3487	3485	3504	722	3050	3207	3127	702	3122	3221	3120		GFP1:400,460 Read#21
B	686	707	735	3222	763	818	795	3311	961	729	813		GFP1:400,460 Read#21
C	3484	3657	3563	720	3160	3154	3088	823	3181	3186	3043		GFP1:400,460 Read#21
D	686	678	716	3177	753	755	772	3199	774	767	739		GFP1:400,460 Read#21
E	3592	3570	3527	693	3056	3165	3148	807	3157	3096	3170		GFP1:400,460 Read#21
F	641	684	681	3243	783	741	727	3302	714	691	658		GFP1:400,460 Read#21
G	3728	3610	3591	722	3146	3187	3156	700	3124	3132	3104		GFP1:400,460 Read#21
H													GFP1:400,460 Read#21

GFP1:400,460
Kinetic read 22 (1:46:05)
	1	2	3	4	5	6	7	8	9	10	11	12
A	3493	3543	3516	680	3091	3147	3169	689	3177	3187	3156		GFP1:400,460 Read#22
B	682	767	717	3135	834	806	789	3263	972	696	770		GFP1:400,460 Read#22
C	3472	3536	3609	649	3101	3201	3197	862	3130	3117	3023		GFP1:400,460 Read#22
D	703	720	684	3230	707	714	746	3245	795	817	729		GFP1:400,460 Read#22
E	3679	3535	3504	672	3150	3034	3178	828	3120	3154	3066		GFP1:400,460 Read#22
F	687	652	718	3177	706	727	778	3279	672	676	668		GFP1:400,460 Read#22
G	3712	3633	3686	748	3143	3289	3220	688	3092	3221	3127		GFP1:400,460 Read#22
H													GFP1:400,460 Read#22

GFP1:400,460
Kinetic read 23 (1:51:05)
	1	2	3	4	5	6	7	8	9	10	11	12
A	3515	3531	3501	748	3144	3163	3195	752	3174	3153	3194		GFP1:400,460 Read#23
B	735	679	762	3205	770	755	780	3212	981	735	770		GFP1:400,460 Read#23
C	3614	3564	3624	665	3166	3139	3105	847	3094	3179	3062		GFP1:400,460 Read#23
D	705	715	677	3202	702	723	703	3226	805	788	732		GFP1:400,460 Read#23
E	3631	3617	3598	680	3155	3133	3183	803	3175	3183	3153		GFP1:400,460 Read#23
F	666	658	743	3173	715	712	770	3260	707	714	638		GFP1:400,460 Read#23
G	3712	3621	3676	704	3214	3163	3141	697	3204	3201	3126		GFP1:400,460 Read#23
H													GFP1:400,460 Read#23

GFP1:400,460
Kinetic read 24 (1:56:05)
	1	2	3	4	5	6	7	8	9	10	11	12
A	3567	3599	3587	732	3119	3194	3131	722	3168	3234	3200		GFP1:400,460 Read#24
B	700	731	807	3234	831	735	768	3311	966	761	740		GFP1:400,460 Read#24
C	3573	3592	3635	656	3163	3137	3121	790	3121	3209	3033		GFP1:400,460 Read#24
D	718	753	709	3177	736	715	781	3164	805	774	761		GFP1:400,460 Read#24
E	3699	3590	3539	658	3086	3105	3145	853	3110	3091	3130		GFP1:400,460 Read#24
F	716	714	719	3247	772	670	733	3195	732	668	629		GFP1:400,460 Read#24
G	3665	3616	3637	707	3244	3282	3178	702	3200	3170	3124		GFP1:400,460 Read#24
H													GFP1:400,460 Read#24

GFP1:400,460
Kinetic read 25 (2:01:05)
	1	2	3	4	5	6	7	8	9	10	11	12
A	3631	3586	3607	747	3109	3246	3120	699	3182	3175	3164		GFP1:400,460 Read#25
B	708	713	765	3164	801	762	793	3295	980	793	754		GFP1:400,460 Read#25
C	3633	3689	3677	638	3134	3092	3150	839	3084	3123	3126		GFP1:400,460 Read#25
D	725	738	702	3225	699	703	756	3194	793	790	705		GFP1:400,460 Read#25
E	3653	3659	3554	658	3124	3150	3110	822	3135	3156	3143		GFP1:400,460 Read#25
F	683	675	677	3201	752	737	720	3202	715	733	651		GFP1:400,460 Read#25
G	3756	3711	3676	740	3238	3279	3234	769	3131	3137	3108		GFP1:400,460 Read#25
H													GFP1:400,460 Read#25

GFP1:400,460
Kinetic read 26 (2:06:05)
	1	2	3	4	5	6	7	8	9	10	11	12
A	3534	3572	3635	687	3112	3193	3191	721	3154	3173	3202		GFP1:400,460 Read#26
B	682	716	759	3186	795	778	746	3335	952	714	730		GFP1:400,460 Read#26
C	3585	3714	3656	618	3187	3208	3150	769	3152	3198	3056		GFP1:400,460 Read#26
D	729	736	714	3267	795	737	733	3209	844	808	709		GFP1:400,460 Read#26
E	3791	3713	3548	707	3061	3140	3237	827	3156	3154	3146		GFP1:400,460 Read#26
F	675	662	728	3179	724	706	675	3267	725	670	621		GFP1:400,460 Read#26
G	3680	3712	3705	704	3211	3247	3166	708	3084	3106	3148		GFP1:400,460 Read#26
H													GFP1:400,460 Read#26

GFP1:400,460
Kinetic read 27 (2:11:05)
	1	2	3	4	5	6	7	8	9	10	11	12
A	3608	3630	3545	776	3089	3234	3142	728	3174	3205	3240		GFP1:400,460 Read#27
B	725	744	758	3175	805	769	801	3273	970	727	711		GFP1:400,460 Read#27
C	3611	3617	3697	673	3121	3161	3150	819	3149	3253	3148		GFP1:400,460 Read#27
D	692	709	642	3239	748	704	747	3217	803	811	724		GFP1:400,460 Read#27
E	3717	3598	3623	697	3183	3099	3158	832	3139	3203	3137		GFP1:400,460 Read#27
F	686	644	719	3162	727	705	767	3213	695	719	650		GFP1:400,460 Read#27
G	3789	3739	3682	685	3254	3275	3181	721	3174	3158	3203		GFP1:400,460 Read#27
H													GFP1:400,460 Read#27

GFP1:400,460
Kinetic read 28 (2:16:05)
	1	2	3	4	5	6	7	8	9	10	11	12
A	3593	3686	3708	741	3128	3190	3161	723	3174	3190	3181		GFP1:400,460 Read#28
B	662	700	727	3179	785	762	746	3285	958	747	764		GFP1:400,460 Read#28
C	3639	3737	3732	650	3128	3144	3123	799	3223	3162	3024		GFP1:400,460 Read#28
D	689	777	757	3183	753	716	734	3192	821	818	680		GFP1:400,460 Read#28
E	3731	3756	3623	671	3115	3068	3110	818	3151	3182	3127		GFP1:400,460 Read#28
F	700	702	725	3193	752	683	751	3237	752	709	620		GFP1:400,460 Read#28
G	3740	3685	3771	691	3160	3269	3238	753	3130	3165	3103		GFP1:400,460 Read#28
H													GFP1:400,460 Read#28

GFP1:400,460
Kinetic read 29 (2:21:05)
	1	2	3	4	5	6	7	8	9	10	11	12
A	3716	3630	3753	701	3058	3177	3203	717	3106	3257	3225		GFP1:400,460 Read#29
B	663	694	741	3219	799	818	778	3282	958	716	778		GFP1:400,460 Read#29
C	3671	3618	3750	635	3152	3204	3105	790	3130	3186	3078		GFP1:400,460 Read#29
D	673	756	731	3192	769	682	738	3197	784	771	766		GFP1:400,460 Read#29
E	3831	3740	3728	658	3136	3057	3072	811	3147	3112	3062		GFP1:400,460 Read#29
F	690	653	736	3199	716	708	757	3246	726	712	627		GFP1:400,460 Read#29
G	3745	3755	3817	773	3164	3240	3108	722	3145	3167	3144		GFP1:400,460 Read#29
H													GFP1:400,460 Read#29

GFP1:400,460
Kinetic read 30 (2:26:05)
	1	2	3	4	5	6	7	8	9	10	11	12
A	3657	3767	3675	765	3130	3129	3176	714	3131	3179	3176		GFP1:400,460 Read#30
B	680	752	756	3193	811	803	771	3352	916	740	739		GFP1:400,460 Read#30
C	3653	3728	3784	632	3158	3156	3094	885	3159	3267	3049		GFP1:400,460 Read#30
D	726	714	691	3173	747	744	726	3265	793	768	700		GFP1:400,460 Read#30
E	3726	3683	3740	655	3129	3106	3168	820	3120	3165	3126		GFP1:400,460 Read#30
F	649	641	753	3116	746	710	716	3276	694	707	647		GFP1:400,460 Read#30
G	3781	3860	3751	754	3157	3214	3150	745	3184	3210	3146		GFP1:400,460 Read#30
H													GFP1:400,460 Read#30

GFP1:400,460
Kinetic read 31 (2:31:05)
	1	2	3	4	5	6	7	8	9	10	11	12
A	3693	3679	3759	738	3144	3181	3192	715	3139	3108	3110		GFP1:400,460 Read#31
B	688	733	720	3183	793	766	756	3369	933	772	789		GFP1:400,460 Read#31
C	3701	3793	3712	621	3108	3075	3137	838	3148	3160	3064		GFP1:400,460 Read#31
D	728	732	703	3166	744	718	702	3256	863	844	746		GFP1:400,460 Read#31
E	3784	3746	3750	699	3099	3028	3107	806	3072	3156	3044		GFP1:400,460 Read#31
F	669	710	721	3191	763	704	721	3204	659	712	698		GFP1:400,460 Read#31
G	3880	3835	3846	741	3211	3295	3219	703	3139	3087	3072		GFP1:400,460 Read#31
H													GFP1:400,460 Read#31

GFP1:400,460
Kinetic read 32 (2:36:05)
	1	2	3	4	5	6	7	8	9	10	11	12
A	3653	3708	3757	713	3098	3183	3178	692	3093	3172	3135		GFP1:400,460 Read#32
B	692	711	772	3234	805	761	782	3250	906	752	725		GFP1:400,460 Read#32
C	3714	3745	3752	646	3127	3126	3029	815	3095	3198	3046		GFP1:400,460 Read#32
D	685	723	707	3222	736	678	725	3240	777	769	705		GFP1:400,460 Read#32
E	3876	3796	3708	652	3173	3101	3119	789	3142	3140	3158		GFP1:400,460 Read#32
F	719	602	709	3193	736	719	766	3242	673	729	658		GFP1:400,460 Read#32
G	3878	3840	3798	733	3198	3241	3188	699	3135	3169	3112		GFP1:400,460 Read#32
H													GFP1:400,460 Read#32

GFP1:400,460
Kinetic read 33 (2:41:05)
	1	2	3	4	5	6	7	8	9	10	11	12
A	3698	3855	3745	751	3081	3172	3152	700	3129	3222	3099		GFP1:400,460 Read#33
B	695	746	747	3172	770	808	778	3270	931	714	763		GFP1:400,460 Read#33
C	3738	3764	3737	685	3131	3090	3108	831	3119	3117	3088		GFP1:400,460 Read#33
D	706	739	723	3261	775	744	718	3213	787	793	720		GFP1:400,460 Read#33
E	3899	3790	3732	682	3149	3082	3154	843	3129	3116	3138		GFP1:400,460 Read#33
F	672	654	734	3167	705	720	763	3189	692	699	628		GFP1:400,460 Read#33
G	3816	3827	3878	723	3203	3224	3123	715	3130	3164	3161		GFP1:400,460 Read#33
H													GFP1:400,460 Read#33

GFP1:400,460
Kinetic read 34 (2:46:05)
	1	2	3	4	5	6	7	8	9	10	11	12
A	3831	3779	3765	732	3107	3202	3177	708	3105	3230	3154		GFP1:400,460 Read#34
B	671	688	722	3152	789	792	783	3319	981	740	763		GFP1:400,460 Read#34
C	3807	3727	3720	660	3129	3063	3071	846	3098	3219	3049		GFP1:400,460 Read#34
D	721	733	688	3160	742	733	753	3259	800	757	726		GFP1:400,460 Read#34
E	3916	3831	3746	671	3124	3060	3141	824	3090	3136	3025		GFP1:400,460 Read#34
F	705	665	713	3191	727	686	773	3308	725	626	604		GFP1:400,460 Read#34
G	3912	3814	3868	682	3113	3219	3193	768	3109	3114	3176		GFP1:400,460 Read#34
H													GFP1:400,460 Read#34

GFP1:400,460
Kinetic read 35 (2:51:05)
	1	2	3	4	5	6	7	8	9	10	11	12
A	3826	3772	3799	735	3138	3166	3153	686	3147	3174	3097		GFP1:400,460 Read#35
B	676	718	781	3246	797	787	795	3334	908	747	761		GFP1:400,460 Read#35
C	3789	3853	3821	674	3151	3093	3120	810	3054	3147	3080		GFP1:400,460 Read#35
D	696	776	696	3196	725	714	722	3183	761	816	768		GFP1:400,460 Read#35
E	4047	3808	3851	697	3072	3097	3190	852	3175	3093	3175		GFP1:400,460 Read#35
F	684	673	757	3205	726	700	727	3210	675	683	653		GFP1:400,460 Read#35
G	3939	3911	3939	757	3139	3140	3148	736	3097	3137	3151		GFP1:400,460 Read#35
H													GFP1:400,460 Read#35

GFP1:400,460
Kinetic read 36 (2:56:05)
	1	2	3	4	5	6	7	8	9	10	11	12
A	3817	3821	3830	744	3085	3195	3175	702	3183	3218	3120		GFP1:400,460 Read#36
B	673	749	747	3208	831	782	781	3274	970	739	784		GFP1:400,460 Read#36
C	3786	3816	3872	646	3062	3151	3112	819	3129	3119	3075		GFP1:400,460 Read#36
D	684	728	701	3223	762	715	723	3231	745	802	703		GFP1:400,460 Read#36
E	3912	3911	3839	684	3129	3068	3167	829	3134	3128	3135		GFP1:400,460 Read#36
F	681	658	773	3173	715	723	748	3296	689	687	630		GFP1:400,460 Read#36
G	3956	4025	4003	718	3202	3238	3114	728	3020	3162	3108		GFP1:400,460 Read#36
H													GFP1:400,460 Read#36

GFP1:400,460
Kinetic read 37 (3:01:05)
	1	2	3	4	5	6	7	8	9	10	11	12
A	3819	3926	3915	741	3106	3200	3246	692	3090	3181	3125		GFP1:400,460 Read#37
B	671	730	780	3228	741	769	818	3335	977	763	757		GFP1:400,460 Read#37
C	3867	3896	3873	641	3097	3126	3089	815	3072	3191	3032		GFP1:400,460 Read#37
D	688	704	739	3235	781	703	754	3210	816	788	755		GFP1:400,460 Read#37
E	4062	3922	3848	674	3123	3118	3164	786	3184	3136	3115		GFP1:400,460 Read#37
F	669	680	767	3195	709	724	711	3206	680	742	670		GFP1:400,460 Read#37
G	3978	3946	3968	750	3193	3180	3179	734	3144	3124	3146		GFP1:400,460 Read#37
H													GFP1:400,460 Read#37

GFP1:400,460
Kinetic read 38 (3:06:05)
	1	2	3	4	5	6	7	8	9	10	11	12
A	3997	3879	3932	736	3101	3254	3188	764	3180	3195	3169		GFP1:400,460 Read#38
B	697	734	762	3160	779	790	800	3309	923	731	784		GFP1:400,460 Read#38
C	3760	3885	3921	646	3128	3128	3168	817	3071	3157	3137		GFP1:400,460 Read#38
D	721	698	749	3209	798	716	748	3219	780	793	694		GFP1:400,460 Read#38
E	4131	3975	3903	677	3097	3128	3144	812	3134	3162	3116		GFP1:400,460 Read#38
F	694	658	724	3171	734	706	801	3269	682	699	627		GFP1:400,460 Read#38
G	3984	3983	4062	731	3182	3197	3201	721	3201	3141	3098		GFP1:400,460 Read#38
H													GFP1:400,460 Read#38

GFP1:400,460
Kinetic read 39 (3:11:05)
	1	2	3	4	5	6	7	8	9	10	11	12
A	3945	3889	3917	772	3123	3224	3141	721	3119	3216	3098		GFP1:400,460 Read#39
B	686	711	747	3213	796	741	809	3348	964	779	700		GFP1:400,460 Read#39
C	3835	4019	3934	659	3239	3138	3070	866	3105	3223	3063		GFP1:400,460 Read#39
D	672	778	751	3150	753	703	718	3191	808	783	715		GFP1:400,460 Read#39
E	4080	3972	3927	678	3126	3099	3144	848	3142	3111	3068		GFP1:400,460 Read#39
F	711	634	728	3202	705	739	720	3165	731	691	647		GFP1:400,460 Read#39
G	4101	4013	3972	717	3136	3209	3122	714	3118	3127	3090		GFP1:400,460 Read#39
H													GFP1:400,460 Read#39

GFP1:400,460
Kinetic read 40 (3:16:05)
	1	2	3	4	5	6	7	8	9	10	11	12
A	3975	3983	3967	728	3086	3189	3212	716	3117	3169	3099		GFP1:400,460 Read#40
B	674	653	724	3207	810	797	754	3261	906	764	770		GFP1:400,460 Read#40
C	3797	4071	3936	622	3128	3168	3097	890	3043	3119	3053		GFP1:400,460 Read#40
D	715	730	718	3226	864	695	719	3236	759	826	757		GFP1:400,460 Read#40
E	4122	4021	3983	690	3120	3066	3161	787	3129	3151	3140		GFP1:400,460 Read#40
F	705	630	704	3287	740	668	735	3280	704	718	639		GFP1:400,460 Read#40
G	4089	3996	4036	685	3209	3177	3204	751	3105	3122	3116		GFP1:400,460 Read#40
H													GFP1:400,460 Read#40

GFP1:400,460
Kinetic read 41 (3:21:05)
	1	2	3	4	5	6	7	8	9	10	11	12
A	3986	4019	4024	741	3176	3217	3192	755	3106	3150	3191		GFP1:400,460 Read#41
B	711	687	783	3150	787	789	835	3335	912	779	765		GFP1:400,460 Read#41
C	3889	3963	4053	614	3110	3043	3118	828	3112	3179	3028		GFP1:400,460 Read#41
D	715	733	678	3245	748	741	731	3230	785	830	692		GFP1:400,460 Read#41
E	4118	4040	3897	652	3120	3013	3138	836	3152	3192	3086		GFP1:400,460 Read#41
F	663	634	707	3166	706	735	721	3273	722	704	658		GFP1:400,460 Read#41
G	4182	4060	4163	707	3184	3154	3219	744	3127	3170	3127		GFP1:400,460 Read#41
H													GFP1:400,460 Read#41

GFP1:400,460
Kinetic read 42 (3:26:05)
	1	2	3	4	5	6	7	8	9	10	11	12
A	3968	4028	4047	701	3035	3231	3093	696	3117	3267	3113		GFP1:400,460 Read#42
B	721	717	760	3252	784	750	741	3268	957	720	804		GFP1:400,460 Read#42
C	3931	4030	4023	642	3137	3138	3147	862	3103	3144	3140		GFP1:400,460 Read#42
D	677	719	707	3200	720	706	754	3269	785	836	732		GFP1:400,460 Read#42
E	4220	4121	3973	687	3137	3104	3150	840	3157	3128	3086		GFP1:400,460 Read#42
F	698	673	710	3252	738	710	761	3276	673	697	644		GFP1:400,460 Read#42
G	4203	4159	4177	700	3146	3202	3120	788	3091	3126	3111		GFP1:400,460 Read#42
H													GFP1:400,460 Read#42

GFP1:400,460
Kinetic read 43 (3:31:05)
	1	2	3	4	5	6	7	8	9	10	11	12
A	4057	3983	4101	726	3121	3200	3159	737	3183	3204	3113		GFP1:400,460 Read#43
B	720	737	774	3173	857	716	826	3260	960	735	790		GFP1:400,460 Read#43
C	4020	4164	4049	628	3148	3213	3105	870	3096	3167	2996		GFP1:400,460 Read#43
D	700	725	708	3207	778	768	756	3214	803	813	697		GFP1:400,460 Read#43
E	4271	4057	4024	695	3123	3140	3176	817	3095	3127	3135		GFP1:400,460 Read#43
F	710	663	693	3216	761	669	701	3304	714	708	643		GFP1:400,460 Read#43
G	4203	4192	4201	719	3226	3218	3166	703	3134	3096	3093		GFP1:400,460 Read#43
H													GFP1:400,460 Read#43

GFP1:400,460
Kinetic read 44 (3:36:05)
	1	2	3	4	5	6	7	8	9	10	11	12
A	4107	4124	4093	704	3070	3196	3118	721	3111	3138	3137		GFP1:400,460 Read#44
B	695	765	756	3177	772	748	759	3300	990	756	779		GFP1:400,460 Read#44
C	4012	4161	4100	633	3148	3094	3135	847	3069	3166	3073		GFP1:400,460 Read#44
D	738	697	700	3229	766	740	768	3289	794	800	752		GFP1:400,460 Read#44
E	4333	4146	4088	649	3120	3117	3195	838	3118	3145	3129		GFP1:400,460 Read#44
F	684	624	698	3204	751	746	724	3269	720	717	630		GFP1:400,460 Read#44
G	4198	4150	4253	742	3196	3233	3094	751	3113	3163	3141		GFP1:400,460 Read#44
H													GFP1:400,460 Read#44

GFP1:400,460
Kinetic read 45 (3:41:05)
	1	2	3	4	5	6	7	8	9	10	11	12
A	4136	4142	4165	721	3109	3182	3187	696	3181	3148	3166		GFP1:400,460 Read#45
B	689	759	759	3143	848	782	782	3243	929	744	783		GFP1:400,460 Read#45
C	4090	4248	4127	650	3085	3089	3157	788	3103	3124	3066		GFP1:400,460 Read#45
D	714	718	691	3177	736	727	742	3213	796	877	730		GFP1:400,460 Read#45
E	4301	4217	4165	726	3109	3075	3028	805	3174	3133	3066		GFP1:400,460 Read#45
F	653	637	728	3156	751	742	736	3247	714	688	640		GFP1:400,460 Read#45
G	4316	4235	4256	743	3217	3145	3220	709	3099	3105	3129		GFP1:400,460 Read#45
H													GFP1:400,460 Read#45

GFP1:400,460
Kinetic read 46 (3:46:05)
	1	2	3	4	5	6	7	8	9	10	11	12
A	4212	4173	4216	712	3081	3208	3154	765	3107	3135	3161		GFP1:400,460 Read#46
B	688	708	780	3238	784	768	766	3293	898	743	763		GFP1:400,460 Read#46
C	4069	4227	4160	612	3080	3193	3119	847	3151	3080	3078		GFP1:400,460 Read#46
D	705	709	754	3137	739	708	731	3282	789	805	710		GFP1:400,460 Read#46
E	4376	4225	4172	679	3100	3069	3150	862	3144	3098	3110		GFP1:400,460 Read#46
F	679	676	709	3162	784	742	742	3253	732	736	707		GFP1:400,460 Read#46
G	4256	4260	4281	743	3164	3176	3131	751	3089	3112	3138		GFP1:400,460 Read#46
H													GFP1:400,460 Read#46

GFP1:400,460
Kinetic read 47 (3:51:05)
	1	2	3	4	5	6	7	8	9	10	11	12
A	4118	4215	4213	719	3137	3164	3124	710	3079	3207	3182		GFP1:400,460 Read#47
B	656	750	766	3235	823	754	799	3249	954	713	771		GFP1:400,460 Read#47
C	4166	4293	4271	665	3094	3110	3117	843	3139	3206	3054		GFP1:400,460 Read#47
D	730	770	730	3221	806	689	730	3250	751	826	731		GFP1:400,460 Read#47
E	4356	4232	4209	683	3139	3069	3037	820	3121	3108	3100		GFP1:400,460 Read#47
F	709	714	753	3231	772	719	706	3226	735	767	657		GFP1:400,460 Read#47
G	4316	4373	4362	714	3124	3239	3122	767	3088	3180	3100		GFP1:400,460 Read#47
H													GFP1:400,460 Read#47

GFP1:400,460
Kinetic read 48 (3:56:05)
	1	2	3	4	5	6	7	8	9	10	11	12
A	4258	4255	4161	717	3090	3129	3125	720	3154	3142	3158		GFP1:400,460 Read#48
B	658	720	727	3193	793	807	752	3358	949	791	756		GFP1:400,460 Read#48
C	4144	4285	4252	671	3116	3178	3025	846	3060	3096	3006		GFP1:400,460 Read#48
D	723	758	698	3229	743	695	721	3304	784	821	719		GFP1:400,460 Read#48
E	4438	4336	4278	659	3086	3042	3092	836	3102	3124	3128		GFP1:400,460 Read#48
F	715	646	761	3205	766	688	740	3273	702	661	666		GFP1:400,460 Read#48
G	4296	4412	4391	732	3173	3153	3142	767	3138	3158	3192		GFP1:400,460 Read#48
H													GFP1:400,460 Read#48

GFP1:400,460
Kinetic read 49 (4:01:05)
	1	2	3	4	5	6	7	8	9	10	11	12
A	4348	4344	4310	718	3119	3153	3145	710	3142	3155	3243		GFP1:400,460 Read#49
B	676	723	786	3187	793	759	793	3247	971	754	765		GFP1:400,460 Read#49
C	4192	4352	4248	621	3088	3067	3078	827	3053	3182	3084		GFP1:400,460 Read#49
D	673	738	715	3219	742	713	726	3265	796	802	748		GFP1:400,460 Read#49
E	4538	4419	4263	734	3109	3073	3154	794	3153	3111	3050		GFP1:400,460 Read#49
F	729	690	687	3243	722	737	760	3253	653	744	671		GFP1:400,460 Read#49
G	4322	4407	4566	739	3172	3224	3109	701	3168	3142	3126		GFP1:400,460 Read#49
H													GFP1:400,460 Read#49

GFP1:400,460
Kinetic read 50 (4:06:05)
	1	2	3	4	5	6	7	8	9	10	11	12
A	4364	4322	4374	762	3130	3215	3191	707	3203	3269	3119		GFP1:400,460 Read#50
B	730	718	750	3185	820	799	776	3400	984	735	746		GFP1:400,460 Read#50
C	4273	4418	4351	638	3041	3087	3127	824	3134	3079	3111		GFP1:400,460 Read#50
D	745	720	733	3246	714	704	767	3192	753	827	725		GFP1:400,460 Read#50
E	4596	4371	4383	697	3078	3132	3078	765	3116	3133	3143		GFP1:400,460 Read#50
F	706	638	735	3159	735	728	737	3196	694	676	669		GFP1:400,460 Read#50
G	4417	4451	4543	682	3141	3226	3124	727	3100	3103	3102		GFP1:400,460 Read#50
H													GFP1:400,460 Read#50

GFP1:400,460
Kinetic read 51 (4:11:05)
	1	2	3	4	5	6	7	8	9	10	11	12
A	4330	4470	4413	763	3102	3132	3094	745	3156	3160	3141		GFP1:400,460 Read#51
B	717	720	741	3194	785	761	752	3302	929	742	746		GFP1:400,460 Read#51
C	4276	4543	4310	679	3080	3075	3060	833	3118	3135	3037		GFP1:400,460 Read#51
D	671	734	671	3226	724	729	755	3168	819	805	745		GFP1:400,460 Read#51
E	4622	4464	4436	646	3075	3101	3098	803	3056	3128	3094		GFP1:400,460 Read#51
F	742	649	679	3162	746	710	784	3215	700	713	627		GFP1:400,460 Read#51
G	4471	4520	4577	737	3127	3175	3185	745	3069	3072	3111		GFP1:400,460 Read#51
H													GFP1:400,460 Read#51

GFP1:400,460
Kinetic read 52 (4:16:05)
	1	2	3	4	5	6	7	8	9	10	11	12
A	4446	4475	4483	718	3105	3156	3151	696	3136	3210	3105		GFP1:400,460 Read#52
B	673	775	773	3261	806	780	799	3359	972	757	793		GFP1:400,460 Read#52
C	4393	4466	4389	678	3191	3075	3153	860	3141	3149	3057		GFP1:400,460 Read#52
D	718	736	717	3253	762	711	737	3265	813	782	752		GFP1:400,460 Read#52
E	4720	4530	4391	722	3135	3082	3146	819	3110	3093	3036		GFP1:400,460 Read#52
F	689	651	777	3215	736	708	694	3243	745	700	624		GFP1:400,460 Read#52
G	4546	4588	4665	740	3144	3185	3113	750	3138	3079	3050		GFP1:400,460 Read#52
H													GFP1:400,460 Read#52

GFP1:400,460
Kinetic read 53 (4:21:05)
	1	2	3	4	5	6	7	8	9	10	11	12
A	4454	4495	4592	705	3084	3196	3154	728	3065	3142	3153		GFP1:400,460 Read#53
B	721	744	743	3241	816	744	782	3273	960	726	771		GFP1:400,460 Read#53
C	4391	4530	4522	677	3076	3139	3063	842	3146	3096	3093		GFP1:400,460 Read#53
D	715	731	712	3241	741	659	701	3247	824	859	730		GFP1:400,460 Read#53
E	4646	4500	4443	669	3121	3063	3101	811	3101	3114	3116		GFP1:400,460 Read#53
F	683	658	757	3218	721	732	796	3253	699	725	660		GFP1:400,460 Read#53
G	4551	4614	4649	739	3177	3145	3172	734	3099	3119	3124		GFP1:400,460 Read#53
H													GFP1:400,460 Read#53

GFP1:400,460
Kinetic read 54 (4:26:05)
	1	2	3	4	5	6	7	8	9	10	11	12
A	4522	4489	4521	744	3096	3124	3141	708	3107	3112	3119		GFP1:400,460 Read#54
B	659	714	776	3186	794	779	811	3276	928	743	794		GFP1:400,460 Read#54
C	4485	4553	4587	662	3073	3091	3111	841	3089	3156	3077		GFP1:400,460 Read#54
D	678	770	676	3184	791	668	676	3239	800	777	707		GFP1:400,460 Read#54
E	4758	4586	4554	697	3002	3071	3047	835	3080	3086	3050		GFP1:400,460 Read#54
F	670	700	735	3168	802	725	714	3227	693	708	672		GFP1:400,460 Read#54
G	4591	4718	4744	722	3230	3187	3138	746	3070	3186	3100		GFP1:400,460 Read#54
H													GFP1:400,460 Read#54

GFP1:400,460
Kinetic read 55 (4:31:05)
	1	2	3	4	5	6	7	8	9	10	11	12
A	4638	4574	4633	708	3051	3212	3079	707	3152	3185	3143		GFP1:400,460 Read#55
B	706	727	691	3247	808	791	801	3232	944	726	816		GFP1:400,460 Read#55
C	4494	4632	4560	689	3113	3174	2972	856	3107	3132	3099		GFP1:400,460 Read#55
D	687	744	716	3192	765	727	721	3280	812	774	717		GFP1:400,460 Read#55
E	4857	4678	4674	625	3078	3044	3125	824	3140	3048	3055		GFP1:400,460 Read#55
F	677	625	725	3191	734	709	723	3221	727	699	662		GFP1:400,460 Read#55
G	4643	4766	4813	752	3171	3238	3162	717	3009	3116	3113		GFP1:400,460 Read#55
H													GFP1:400,460 Read#55

GFP1:400,460
Kinetic read 56 (4:36:05)
	1	2	3	4	5	6	7	8	9	10	11	12
A	4621	4665	4653	714	3097	3182	3143	710	3059	3146	3145		GFP1:400,460 Read#56
B	681	737	723	3187	851	797	800	3302	974	776	802		GFP1:400,460 Read#56
C	4504	4748	4638	634	3132	3073	3066	843	3079	3159	3120		GFP1:400,460 Read#56
D	722	709	774	3273	726	716	688	3190	846	823	707		GFP1:400,460 Read#56
E	4896	4772	4662	674	3119	3040	3100	875	3109	3034	3066		GFP1:400,460 Read#56
F	672	673	722	3204	730	720	760	3247	680	749	667		GFP1:400,460 Read#56
G	4811	4807	4837	759	3146	3192	3038	705	3081	3156	3103		GFP1:400,460 Read#56
H													GFP1:400,460 Read#56

GFP1:400,460
Kinetic read 57 (4:41:05)
	1	2	3	4	5	6	7	8	9	10	11	12
A	4712	4806	4782	718	3048	3209	3187	738	3157	3083	3104		GFP1:400,460 Read#57
B	651	688	728	3238	824	796	798	3323	946	705	801		GFP1:400,460 Read#57
C	4626	4808	4685	681	3088	3152	3117	811	3105	3097	3028		GFP1:400,460 Read#57
D	715	700	734	3197	781	694	745	3253	797	805	728		GFP1:400,460 Read#57
E	4982	4815	4700	658	3093	3049	3051	826	3109	3085	3000		GFP1:400,460 Read#57
F	681	727	708	3230	743	703	768	3235	704	703	647		GFP1:400,460 Read#57
G	4756	4847	4950	708	3165	3232	3086	774	3103	3127	3103		GFP1:400,460 Read#57
H													GFP1:400,460 Read#57

GFP1:400,460
Kinetic read 58 (4:46:05)
	1	2	3	4	5	6	7	8	9	10	11	12
A	4802	4749	4710	769	3058	3175	3190	704	3065	3145	3080		GFP1:400,460 Read#58
B	692	731	762	3195	775	800	791	3236	946	755	714		GFP1:400,460 Read#58
C	4637	4820	4737	640	3069	3138	3100	830	3076	3159	3043		GFP1:400,460 Read#58
D	719	703	745	3241	792	731	753	3213	799	817	690		GFP1:400,460 Read#58
E	5003	4878	4737	713	3105	3018	3170	818	3091	3099	3047		GFP1:400,460 Read#58
F	681	689	735	3213	801	730	741	3226	690	715	642		GFP1:400,460 Read#58
G	4791	4929	4993	721	3170	3150	3123	740	3069	3153	3084		GFP1:400,460 Read#58
H													GFP1:400,460 Read#58

GFP1:400,460
Kinetic read 59 (4:51:05)
	1	2	3	4	5	6	7	8	9	10	11	12
A	4848	4941	4857	711	3062	3120	3182	708	3106	3162	3118		GFP1:400,460 Read#59
B	684	731	736	3225	798	781	783	3319	929	761	751		GFP1:400,460 Read#59
C	4687	4846	4885	643	3085	3096	3018	788	3062	3102	3026		GFP1:400,460 Read#59
D	749	741	710	3203	770	739	746	3292	810	784	744		GFP1:400,460 Read#59
E	5070	4911	4855	681	3060	3022	3101	818	3087	3070	3109		GFP1:400,460 Read#59
F	704	646	747	3195	733	675	731	3222	711	719	677		GFP1:400,460 Read#59
G	4934	5081	5081	713	3119	3173	3132	769	3060	3178	3144		GFP1:400,460 Read#59
H													GFP1:400,460 Read#59

GFP1:400,460
Kinetic read 60 (4:56:05)
	1	2	3	4	5	6	7	8	9	10	11	12
A	4938	4927	4852	752	3045	3208	3079	705	3183	3155	3115		GFP1:400,460 Read#60
B	732	730	782	3234	789	757	803	3347	981	782	761		GFP1:400,460 Read#60
C	4703	4963	4960	667	3119	3083	3079	830	3040	3128	2976		GFP1:400,460 Read#60
D	708	718	699	3229	782	703	730	3297	798	761	728		GFP1:400,460 Read#60
E	5142	4876	4890	709	3085	3097	3099	817	3068	3026	3022		GFP1:400,460 Read#60
F	686	685	774	3226	735	707	728	3245	730	716	640		GFP1:400,460 Read#60
G	4971	5072	5086	729	3143	3213	3103	740	3088	3091	3133		GFP1:400,460 Read#60
H													GFP1:400,460 Read#60

GFP1:400,460
Kinetic read 61 (5:01:05)
	1	2	3	4	5	6	7	8	9	10	11	12
A	4946	4925	4920	723	3011	3218	3193	696	3108	3156	3109		GFP1:400,460 Read#61
B	672	755	776	3217	781	778	787	3299	978	724	792		GFP1:400,460 Read#61
C	4819	5028	4892	669	3020	3110	3024	857	2991	3118	3086		GFP1:400,460 Read#61
D	705	800	690	3234	793	766	754	3207	788	816	752		GFP1:400,460 Read#61
E	5217	4994	4971	697	3140	3056	3041	852	3009	3067	3049		GFP1:400,460 Read#61
F	711	668	735	3148	760	749	720	3225	692	733	656		GFP1:400,460 Read#61
G	4995	5188	5228	734	3154	3246	3115	754	3029	3136	3076		GFP1:400,460 Read#61
H													GFP1:400,460 Read#61

GFP1:400,460
Kinetic read 62 (5:06:05)
	1	2	3	4	5	6	7	8	9	10	11	12
A	5077	5114	5004	718	3008	3134	3158	739	3044	3127	3104		GFP1:400,460 Read#62
B	660	730	753	3221	808	791	788	3338	941	758	748		GFP1:400,460 Read#62
C	4909	5112	4991	679	3030	3113	3097	809	3063	3034	2988		GFP1:400,460 Read#62
D	673	730	686	3240	750	726	744	3294	787	836	738		GFP1:400,460 Read#62
E	5283	5107	4984	721	3106	3029	3093	848	3120	3098	3116		GFP1:400,460 Read#62
F	679	688	717	3198	734	695	714	3212	749	713	630		GFP1:400,460 Read#62
G	5095	5322	5326	748	3137	3172	3122	737	3075	3094	3048		GFP1:400,460 Read#62
H													GFP1:400,460 Read#62

GFP1:400,460
Kinetic read 63 (5:11:05)
	1	2	3	4	5	6	7	8	9	10	11	12
A	5121	5127	5019	753	3040	3167	3145	696	3127	3074	3052		GFP1:400,460 Read#63
B	675	716	749	3210	829	766	801	3294	956	697	787		GFP1:400,460 Read#63
C	4890	5151	5051	660	3080	3007	3036	827	3020	3109	3064		GFP1:400,460 Read#63
D	694	722	721	3226	756	752	723	3220	796	785	723		GFP1:400,460 Read#63
E	5436	5133	5102	668	3007	3046	3089	851	3084	3090	3041		GFP1:400,460 Read#63
F	664	646	749	3224	728	742	749	3236	732	694	651		GFP1:400,460 Read#63
G	5114	5370	5384	670	3146	3152	3158	736	3126	3090	3050		GFP1:400,460 Read#63
H													GFP1:400,460 Read#63

GFP1:400,460
Kinetic read 64 (5:16:05)
	1	2	3	4	5	6	7	8	9	10	11	12
A	5105	5121	5086	681	3080	3078	3122	720	3065	3142	3143		GFP1:400,460 Read#64
B	669	736	740	3238	780	775	734	3291	936	744	789		GFP1:400,460 Read#64
C	5002	5229	5101	647	3107	3141	3057	804	3025	3078	2948		GFP1:400,460 Read#64
D	724	738	694	3262	741	732	710	3292	785	793	707		GFP1:400,460 Read#64
E	5501	5249	5082	669	3083	3051	3117	827	3100	3062	3044		GFP1:400,460 Read#64
F	687	642	753	3215	737	710	734	3272	714	710	674		GFP1:400,460 Read#64
G	5296	5357	5447	761	3118	3123	3087	727	3093	3085	3051		GFP1:400,460 Read#64
H													GFP1:400,460 Read#64

GFP1:400,460
Kinetic read 65 (5:21:05)
	1	2	3	4	5	6	7	8	9	10	11	12
A	5194	5339	5272	682	3029	3127	3115	627	3112	3149	3170		GFP1:400,460 Read#65
B	691	671	713	3142	793	798	801	3274	932	688	748		GFP1:400,460 Read#65
C	4969	5322	5222	662	3098	3106	3095	824	3037	3089	3059		GFP1:400,460 Read#65
D	695	717	690	3261	742	768	749	3244	782	764	768		GFP1:400,460 Read#65
E	5546	5353	5230	724	3084	3046	3084	836	3032	3074	3025		GFP1:400,460 Read#65
F	715	675	731	3219	736	711	763	3208	728	714	640		GFP1:400,460 Read#65
G	5277	5420	5477	708	3108	3156	3106	715	3059	2998	3036		GFP1:400,460 Read#65
H													GFP1:400,460 Read#65

GFP1:400,460
Kinetic read 66 (5:26:05)
	1	2	3	4	5	6	7	8	9	10	11	12
A	5362	5320	5330	753	3112	3199	3098	741	3052	3106	3080		GFP1:400,460 Read#66
B	738	754	761	3199	797	810	781	3380	956	775	725		GFP1:400,460 Read#66
C	5133	5406	5317	646	3065	3094	3019	816	3095	3152	2967		GFP1:400,460 Read#66
D	695	701	762	3270	751	706	751	3199	792	782	773		GFP1:400,460 Read#66
E	5646	5407	5322	698	3120	3020	3060	823	3109	3034	3022		GFP1:400,460 Read#66
F	683	666	766	3269	717	725	726	3272	705	725	658		GFP1:400,460 Read#66
G	5371	5562	5626	691	3196	3158	3155	710	3010	3099	3130		GFP1:400,460 Read#66
H													GFP1:400,460 Read#66

GFP1:400,460
Kinetic read 67 (5:31:05)
	1	2	3	4	5	6	7	8	9	10	11	12
A	5318	5521	5419	703	3067	3136	3061	742	3085	3055	3096		GFP1:400,460 Read#67
B	699	706	775	3262	771	783	762	3294	876	707	715		GFP1:400,460 Read#67
C	5287	5442	5401	660	3084	3051	2996	830	3026	3177	2958		GFP1:400,460 Read#67
D	707	717	693	3232	790	735	737	3208	801	779	715		GFP1:400,460 Read#67
E	5696	5488	5344	711	2990	3030	3087	845	2924	3045	3032		GFP1:400,460 Read#67
F	635	708	750	3225	725	695	746	3271	721	746	619		GFP1:400,460 Read#67
G	5483	5575	5613	740	3160	3193	3086	757	3137	3110	3073		GFP1:400,460 Read#67
H													GFP1:400,460 Read#67

GFP1:400,460
Kinetic read 68 (5:36:05)
	1	2	3	4	5	6	7	8	9	10	11	12
A	5443	5493	5562	706	3027	3182	3167	741	3082	3117	3098		GFP1:400,460 Read#68
B	712	725	757	3237	775	759	814	3288	952	727	791		GFP1:400,460 Read#68
C	5289	5637	5388	696	3078	3064	3017	847	3020	3153	3042		GFP1:400,460 Read#68
D	695	737	688	3193	731	718	712	3325	800	793	754		GFP1:400,460 Read#68
E	5926	5522	5360	698	3100	3022	3058	800	3005	3029	3030		GFP1:400,460 Read#68
F	686	668	721	3184	724	736	730	3257	692	684	636		GFP1:400,460 Read#68
G	5517	5658	5798	763	3090	3161	3079	708	3067	3041	3037		GFP1:400,460 Read#68
H													GFP1:400,460 Read#68

GFP1:400,460
Kinetic read 69 (5:41:05)
	1	2	3	4	5	6	7	8	9	10	11	12
A	5599	5696	5589	736	3079	3119	3111	709	2983	3109	3064		GFP1:400,460 Read#69
B	695	693	724	3171	818	750	729	3320	918	765	761		GFP1:400,460 Read#69
C	5337	5573	5557	661	2992	3018	3087	841	3030	3094	3052		GFP1:400,460 Read#69
D	723	742	690	3221	729	700	690	3186	817	841	744		GFP1:400,460 Read#69
E	5832	5653	5552	715	3054	3011	3072	863	3031	2992	3091		GFP1:400,460 Read#69
F	625	702	706	3186	745	767	709	3218	701	716	632		GFP1:400,460 Read#69
G	5578	5845	5834	717	3106	3068	3129	722	3028	3084	3017		GFP1:400,460 Read#69
H													GFP1:400,460 Read#69

GFP1:400,460
Kinetic read 70 (5:46:05)
	1	2	3	4	5	6	7	8	9	10	11	12
A	5711	5817	5605	743	3066	3189	3094	731	3112	3149	3063		GFP1:400,460 Read#70
B	701	723	757	3145	846	778	840	3310	964	770	775		GFP1:400,460 Read#70
C	5459	5757	5622	643	2990	3083	3014	820	3034	3073	2955		GFP1:400,460 Read#70
D	679	729	691	3213	756	705	758	3265	783	735	751		GFP1:400,460 Read#70
E	6018	5752	5704	699	3108	2993	3002	812	3023	3054	3027		GFP1:400,460 Read#70
F	690	654	770	3219	741	715	730	3272	674	731	627		GFP1:400,460 Read#70
G	5656	5959	5958	733	3076	3151	3049	724	3059	3100	3064		GFP1:400,460 Read#70
H													GFP1:400,460 Read#70

GFP1:400,460
Kinetic read 71 (5:51:05)
	1	2	3	4	5	6	7	8	9	10	11	12
A	5840	5755	5738	732	3039	3195	3100	729	3113	3083	3033		GFP1:400,460 Read#71
B	696	718	773	3261	817	798	752	3312	997	682	764		GFP1:400,460 Read#71
C	5598	5721	5808	678	3070	3003	3016	796	3018	3067	2998		GFP1:400,460 Read#71
D	691	735	706	3252	806	719	690	3264	785	792	711		GFP1:400,460 Read#71
E	6115	5809	5844	703	3029	2945	3026	802	3030	3012	3050		GFP1:400,460 Read#71
F	665	667	710	3221	755	777	737	3253	714	721	636		GFP1:400,460 Read#71
G	5694	6000	6100	741	3004	3152	3069	743	3037	3013	2994		GFP1:400,460 Read#71
H													GFP1:400,460 Read#71

GFP1:400,460
Kinetic read 72 (5:56:05)
	1	2	3	4	5	6	7	8	9	10	11	12
A	5890	5892	5820	715	3019	3155	3069	728	3076	3006	3098		GFP1:400,460 Read#72
B	718	732	754	3284	784	747	791	3298	948	743	756		GFP1:400,460 Read#72
C	5592	5961	5886	671	3021	3084	2969	799	2966	3078	2977		GFP1:400,460 Read#72
D	721	749	720	3189	734	739	736	3278	761	781	739		GFP1:400,460 Read#72
E	6231	5927	5911	627	3041	3014	3054	856	3024	3097	3012		GFP1:400,460 Read#72
F	626	663	753	3243	710	700	765	3267	701	731	640		GFP1:400,460 Read#72
G	5930	6078	6180	745	3124	3114	3064	729	3009	3097	3066		GFP1:400,460 Read#72
H													GFP1:400,460 Read#72

GFP1:400,460
Kinetic read 73 (6:01:05)
	1	2	3	4	5	6	7	8	9	10	11	12
A	5881	6084	5993	756	3007	3124	3123	719	3105	3052	3088		GFP1:400,460 Read#73
B	641	700	746	3241	804	815	779	3350	947	730	781		GFP1:400,460 Read#73
C	5768	6017	5943	642	3061	3057	3026	789	3012	3038	2936		GFP1:400,460 Read#73
D	688	720	679	3236	782	770	757	3230	811	789	725		GFP1:400,460 Read#73
E	6256	6004	5914	707	3051	3013	3068	836	2970	2928	2993		GFP1:400,460 Read#73
F	704	659	705	3195	770	715	694	3270	707	695	638		GFP1:400,460 Read#73
G	5879	6192	6267	722	3094	3144	3133	710	3080	3110	3058		GFP1:400,460 Read#73
H													GFP1:400,460 Read#73

GFP1:400,460
Kinetic read 74 (6:06:05)
	1	2	3	4	5	6	7	8	9	10	11	12
A	6041	6108	5957	736	2999	3071	3047	696	3051	3100	3069		GFP1:400,460 Read#74
B	708	701	728	3204	803	754	758	3301	992	734	782		GFP1:400,460 Read#74
C	5770	6269	5983	652	2987	3006	2992	853	2974	3040	2974		GFP1:400,460 Read#74
D	719	713	691	3236	762	702	723	3235	797	798	722		GFP1:400,460 Read#74
E	6455	6145	6010	721	3022	3003	3039	800	2947	3027	2984		GFP1:400,460 Read#74
F	714	651	717	3177	733	692	705	3275	705	687	618		GFP1:400,460 Read#74
G	6087	6335	6397	742	3128	3161	3066	721	2982	3023	3051		GFP1:400,460 Read#74
H													GFP1:400,460 Read#74

GFP1:400,460
Kinetic read 75 (6:11:05)
	1	2	3	4	5	6	7	8	9	10	11	12
A	6185	6209	6171	784	3017	3101	3051	682	2985	3059	2994		GFP1:400,460 Read#75
B	671	704	728	3142	843	795	791	3361	963	717	786		GFP1:400,460 Read#75
C	5859	6288	6231	641	3029	3044	3001	814	2991	2959	2920		GFP1:400,460 Read#75
D	692	697	748	3213	754	715	746	3222	793	841	763		GFP1:400,460 Read#75
E	6518	6336	6131	662	3013	3002	3025	808	2979	3010	2990		GFP1:400,460 Read#75
F	696	629	744	3200	751	700	706	3205	654	712	648		GFP1:400,460 Read#75
G	6171	6467	6489	726	3107	3067	3075	783	3018	3013	3051		GFP1:400,460 Read#75
H													GFP1:400,460 Read#75

GFP1:400,460
Kinetic read 76 (6:16:05)
	1	2	3	4	5	6	7	8	9	10	11	12
A	6343	6390	6305	725	2938	3076	3065	715	3080	3055	3035		GFP1:400,460 Read#76
B	669	739	791	3244	796	752	813	3253	934	719	729		GFP1:400,460 Read#76
C	6020	6287	6266	641	3043	3007	2937	838	2914	3040	2884		GFP1:400,460 Read#76
D	723	698	695	3251	730	731	747	3259	816	808	760		GFP1:400,460 Read#76
E	6706	6344	6357	681	2981	3010	3079	812	3020	2943	2966		GFP1:400,460 Read#76
F	645	649	717	3207	721	721	760	3258	706	741	640		GFP1:400,460 Read#76
G	6304	6619	6650	703	3078	3079	3044	725	2987	3000	2980		GFP1:400,460 Read#76
H													GFP1:400,460 Read#76

GFP1:400,460
Kinetic read 77 (6:21:05)
	1	2	3	4	5	6	7	8	9	10	11	12
A	6384	6430	6409	746	3044	3041	3022	695	3004	3069	3013		GFP1:400,460 Read#77
B	673	750	757	3216	773	739	776	3253	930	724	811		GFP1:400,460 Read#77
C	6190	6527	6383	648	3061	3022	3014	842	2926	3004	2945		GFP1:400,460 Read#77
D	687	729	714	3266	778	683	739	3230	775	782	729		GFP1:400,460 Read#77
E	6714	6559	6461	722	3027	2946	3069	815	2984	2983	2987		GFP1:400,460 Read#77
F	699	678	725	3207	759	713	776	3215	690	689	646		GFP1:400,460 Read#77
G	6337	6652	6832	766	3027	3144	2997	750	2983	3090	3008		GFP1:400,460 Read#77
H													GFP1:400,460 Read#77

GFP1:400,460
Kinetic read 78 (6:26:05)
	1	2	3	4	5	6	7	8	9	10	11	12
A	6496	6574	6440	744	2960	3098	3072	687	3017	3099	3023		GFP1:400,460 Read#78
B	703	741	712	3193	795	794	763	3293	909	741	734		GFP1:400,460 Read#78
C	6311	6649	6447	723	2972	2995	3009	823	3012	2998	2934		GFP1:400,460 Read#78
D	712	778	682	3202	772	733	761	3274	804	811	712		GFP1:400,460 Read#78
E	6936	6575	6433	732	2978	2884	3025	810	2997	2880	2911		GFP1:400,460 Read#78
F	702	692	720	3143	717	750	733	3312	738	752	636		GFP1:400,460 Read#78
G	6560	6777	6891	797	3053	3071	3026	699	2977	2955	2982		GFP1:400,460 Read#78
H													GFP1:400,460 Read#78

GFP1:400,460
Kinetic read 79 (6:31:05)
	1	2	3	4	5	6	7	8	9	10	11	12
A	6549	6746	6519	711	3006	3064	3090	696	2978	3042	2926		GFP1:400,460 Read#79
B	720	734	764	3153	766	766	812	3294	906	721	755		GFP1:400,460 Read#79
C	6328	6709	6623	672	3011	2998	2945	840	3021	2983	2880		GFP1:400,460 Read#79
D	719	732	739	3268	787	695	767	3178	830	830	705		GFP1:400,460 Read#79
E	7133	6676	6608	703	3032	2964	3073	779	2910	2905	2871		GFP1:400,460 Read#79
F	670	686	690	3201	723	766	730	3178	702	734	624		GFP1:400,460 Read#79
G	6583	6950	6994	714	3087	3073	3059	743	2958	2963	2952		GFP1:400,460 Read#79
H													GFP1:400,460 Read#79

GFP1:400,460
Kinetic read 80 (6:36:05)
	1	2	3	4	5	6	7	8	9	10	11	12
A	6803	6772	6765	732	2975	3034	3036	740	2975	3071	2913		GFP1:400,460 Read#80
B	721	633	755	3099	745	764	785	3280	958	746	721		GFP1:400,460 Read#80
C	6424	6796	6744	631	2952	3030	2967	835	2998	3055	2942		GFP1:400,460 Read#80
D	738	778	701	3219	719	676	737	3248	815	783	739		GFP1:400,460 Read#80
E	7161	6842	6737	664	3032	2915	2979	841	2929	2949	2966		GFP1:400,460 Read#80
F	664	664	762	3226	755	700	742	3242	672	712	646		GFP1:400,460 Read#80
G	6686	7073	7181	723	3005	3091	3026	667	2940	3033	2952		GFP1:400,460 Read#80
H													GFP1:400,460 Read#80

GFP1:400,460
Kinetic read 81 (6:41:05)
	1	2	3	4	5	6	7	8	9	10	11	12
A	6983	6976	6919	697	2982	3086	3068	689	2942	2997	2940		GFP1:400,460 Read#81
B	702	678	739	3157	770	809	773	3282	955	722	803		GFP1:400,460 Read#81
C	6636	6911	6727	698	2933	3002	2951	842	2970	2988	2926		GFP1:400,460 Read#81
D	711	727	710	3187	779	668	733	3212	761	823	728		GFP1:400,460 Read#81
E	7303	7027	6769	676	3000	2829	3019	808	2963	2894	2895		GFP1:400,460 Read#81
F	691	655	718	3259	790	701	747	3303	714	747	606		GFP1:400,460 Read#81
G	6686	7158	7300	735	3065	3108	3044	694	2866	2971	2904		GFP1:400,460 Read#81
H													GFP1:400,460 Read#81

GFP1:400,460
Kinetic read 82 (6:46:05)
	1	2	3	4	5	6	7	8	9	10	11	12
A	6978	7064	6980	740	2895	3059	3010	716	3009	3043	2923		GFP1:400,460 Read#82
B	700	755	732	3211	789	720	768	3321	917	740	787		GFP1:400,460 Read#82
C	6647	7057	6894	653	3029	3000	2958	845	2964	3026	2869		GFP1:400,460 Read#82
D	749	699	697	3228	742	691	724	3247	796	801	728		GFP1:400,460 Read#82
E	7406	7087	7003	693	2999	2947	2927	850	2885	2976	2903		GFP1:400,460 Read#82
F	679	648	731	3174	685	705	737	3267	730	710	658		GFP1:400,460 Read#82
G	6956	7272	7384	736	3117	3003	2994	722	2909	2869	2998		GFP1:400,460 Read#82
H													GFP1:400,460 Read#82

GFP1:400,460
Kinetic read 83 (6:51:05)
	1	2	3	4	5	6	7	8	9	10	11	12
A	7115	7167	7118	751	2934	3024	3016	716	3014	3104	2973		GFP1:400,460 Read#83
B	690	681	768	3219	807	777	763	3295	932	677	752		GFP1:400,460 Read#83
C	6791	7408	7016	626	2843	2982	2962	757	2919	3067	2866		GFP1:400,460 Read#83
D	676	740	684	3173	761	740	738	3222	810	840	767		GFP1:400,460 Read#83
E	7620	7287	7104	722	2876	2919	2987	854	2865	2979	2943		GFP1:400,460 Read#83
F	686	647	724	3206	707	684	701	3232	713	705	619		GFP1:400,460 Read#83
G	7011	7459	7653	692	2969	3010	2965	738	2879	2955	2985		GFP1:400,460 Read#83
H													GFP1:400,460 Read#83

GFP1:400,460
Kinetic read 84 (6:56:05)
	1	2	3	4	5	6	7	8	9	10	11	12
A	7298	7299	7256	752	2987	3028	2956	731	2997	2993	2955		GFP1:400,460 Read#84
B	668	731	727	3235	819	687	761	3370	925	755	736		GFP1:400,460 Read#84
C	6954	7399	7174	665	3000	2951	2840	829	2860	3050	2898		GFP1:400,460 Read#84
D	718	690	669	3201	719	710	738	3228	800	797	731		GFP1:400,460 Read#84
E	7726	7322	7165	738	2968	2864	2967	822	2924	2951	2857		GFP1:400,460 Read#84
F	713	696	723	3200	743	722	688	3278	694	742	648		GFP1:400,460 Read#84
G	7195	7647	7698	739	3011	3023	3008	720	2917	3025	3029		GFP1:400,460 Read#84
H													GFP1:400,460 Read#84

GFP1:400,460
Kinetic read 85 (7:01:05)
	1	2	3	4	5	6	7	8	9	10	11	12
A	7416	7443	7369	703	2915	3025	2977	700	2943	3061	2962		GFP1:400,460 Read#85
B	659	738	753	3224	796	794	777	3242	953	702	750		GFP1:400,460 Read#85
C	7089	7597	7388	636	2951	3007	2954	838	2950	2870	2881		GFP1:400,460 Read#85
D	658	719	672	3161	786	711	712	3258	793	799	732		GFP1:400,460 Read#85
E	7848	7634	7398	674	2933	2924	2980	821	2860	2890	2918		GFP1:400,460 Read#85
F	680	662	716	3185	747	742	719	3199	748	674	650		GFP1:400,460 Read#85
G	7398	7646	7843	714	2975	3018	3002	719	2926	2872	2917		GFP1:400,460 Read#85
H													GFP1:400,460 Read#85

GFP1:400,460
Kinetic read 86 (7:06:05)
	1	2	3	4	5	6	7	8	9	10	11	12
A	7561	7640	7544	748	2913	3022	2958	754	2970	2997	2981		GFP1:400,460 Read#86
B	659	739	740	3188	802	811	746	3376	973	706	774		GFP1:400,460 Read#86
C	7279	7710	7462	682	2937	2914	2904	860	2912	2939	2879		GFP1:400,460 Read#86
D	745	722	694	3236	747	715	753	3306	823	772	718		GFP1:400,460 Read#86
E	8059	7715	7603	666	2949	2860	3024	835	2921	2885	2899		GFP1:400,460 Read#86
F	647	673	706	3136	765	688	703	3217	718	663	617		GFP1:400,460 Read#86
G	7486	7969	8068	719	3010	3054	2924	739	2875	2969	2943		GFP1:400,460 Read#86
H													GFP1:400,460 Read#86

GFP1:400,460
Kinetic read 87 (7:11:05)
	1	2	3	4	5	6	7	8	9	10	11	12
A	7785	7721	7691	764	2944	3024	3004	735	2976	2974	2907		GFP1:400,460 Read#87
B	685	693	772	3291	812	800	777	3371	922	782	727		GFP1:400,460 Read#87
C	7374	7811	7663	692	2927	2894	2854	866	2890	2978	2878		GFP1:400,460 Read#87
D	728	702	700	3331	780	719	712	3174	780	863	732		GFP1:400,460 Read#87
E	8203	7842	7680	693	2970	2842	2946	812	2897	2911	2866		GFP1:400,460 Read#87
F	697	676	699	3266	706	692	717	3222	714	718	598		GFP1:400,460 Read#87
G	7584	8081	8289	762	2948	2958	3002	711	2915	2988	2978		GFP1:400,460 Read#87
H													GFP1:400,460 Read#87

GFP1:400,460
Kinetic read 88 (7:16:05)
	1	2	3	4	5	6	7	8	9	10	11	12
A	7885	7998	7790	696	2931	3052	3008	716	2926	2972	2884		GFP1:400,460 Read#88
B	725	728	752	3149	793	737	780	3261	971	753	765		GFP1:400,460 Read#88
C	7499	8030	7718	621	2911	2978	2948	810	2923	2918	2824		GFP1:400,460 Read#88
D	712	731	703	3121	724	702	692	3190	794	819	703		GFP1:400,460 Read#88
E	8363	8026	7876	719	2952	2878	2856	815	2868	2834	2849		GFP1:400,460 Read#88
F	680	696	711	3211	751	757	706	3252	696	677	675		GFP1:400,460 Read#88
G	7708	8273	8273	716	2990	3088	2997	702	2859	2918	2875		GFP1:400,460 Read#88
H													GFP1:400,460 Read#88

GFP1:400,460
Kinetic read 89 (7:21:05)
	1	2	3	4	5	6	7	8	9	10	11	12
A	8118	8152	8048	751	2963	3050	2984	705	2931	2902	2836		GFP1:400,460 Read#89
B	686	733	738	3134	786	776	759	3345	927	776	781		GFP1:400,460 Read#89
C	7671	8198	7931	659	2888	2963	2894	861	2873	2920	2872		GFP1:400,460 Read#89
D	760	698	726	3231	762	692	692	3259	771	800	712		GFP1:400,460 Read#89
E	8496	8179	8055	686	2981	2884	2911	832	2928	2833	2922		GFP1:400,460 Read#89
F	705	695	727	3261	749	729	698	3288	722	670	647		GFP1:400,460 Read#89
G	8074	8370	8666	705	2997	3024	2908	713	2910	2858	2984		GFP1:400,460 Read#89
H													GFP1:400,460 Read#89

GFP1:400,460
Kinetic read 90 (7:26:05)
	1	2	3	4	5	6	7	8	9	10	11	12
A	8219	8275	8128	716	2899	3019	2950	703	2906	2932	2951		GFP1:400,460 Read#90
B	705	740	714	3198	797	760	750	3400	949	732	730		GFP1:400,460 Read#90
C	7915	8162	8020	649	2914	2899	2882	813	2885	2944	2902		GFP1:400,460 Read#90
D	679	701	751	3232	762	704	741	3226	856	823	706		GFP1:400,460 Read#90
E	8642	8205	8132	707	2907	2888	2956	849	2872	2846	2890		GFP1:400,460 Read#90
F	653	692	740	3180	719	743	720	3247	728	731	666		GFP1:400,460 Read#90
G	7984	8612	8665	705	2934	3037	2958	719	2884	2954	2930		GFP1:400,460 Read#90
H													GFP1:400,460 Read#90

GFP1:400,460
Kinetic read 91 (7:31:05)
	1	2	3	4	5	6	7	8	9	10	11	12
A	8390	8358	8288	715	2852	2995	2918	694	2869	2979	2969		GFP1:400,460 Read#91
B	724	727	750	3259	832	749	805	3282	981	786	770		GFP1:400,460 Read#91
C	7927	8371	8182	661	2904	2876	2808	821	2831	2932	2857		GFP1:400,460 Read#91
D	714	743	747	3243	763	746	696	3202	813	810	704		GFP1:400,460 Read#91
E	8990	8414	8148	722	2895	2821	2891	814	2829	2872	2808		GFP1:400,460 Read#91
F	662	681	720	3206	737	721	736	3184	708	674	665		GFP1:400,460 Read#91
G	8478	8789	8935	749	2976	2970	2943	736	2850	2919	2856		GFP1:400,460 Read#91
H													GFP1:400,460 Read#91

GFP1:400,460
Kinetic read 92 (7:36:05)
	1	2	3	4	5	6	7	8	9	10	11	12
A	8412	8633	8566	730	2839	3022	2962	700	2932	2917	2915		GFP1:400,460 Read#92
B	671	720	749	3220	790	782	724	3357	937	757	769		GFP1:400,460 Read#92
C	8123	8551	8259	643	2863	2877	2838	874	2836	2905	2853		GFP1:400,460 Read#92
D	704	751	650	3251	752	795	733	3254	810	751	668		GFP1:400,460 Read#92
E	8972	8537	8557	647	2960	2789	2908	855	2801	2865	2864		GFP1:400,460 Read#92
F	682	658	752	3241	748	733	697	3203	690	685	675		GFP1:400,460 Read#92
G	8473	9054	9048	713	2908	2988	2920	735	2833	2857	2920		GFP1:400,460 Read#92
H													GFP1:400,460 Read#92

GFP1:400,460
Kinetic read 93 (7:41:05)
	1	2	3	4	5	6	7	8	9	10	11	12
A	8705	8797	8680	724	2856	2934	3012	704	2985	2908	2875		GFP1:400,460 Read#93
B	667	754	764	3227	769	786	769	3319	944	748	746		GFP1:400,460 Read#93
C	8436	8739	8481	621	2866	2900	2842	887	2804	2975	2804		GFP1:400,460 Read#93
D	707	777	707	3195	726	698	707	3265	805	801	694		GFP1:400,460 Read#93
E	9253	8648	8703	684	2953	2860	2834	845	2804	2751	2752		GFP1:400,460 Read#93
F	668	673	762	3252	773	737	727	3257	706	716	651		GFP1:400,460 Read#93
G	8620	9074	9242	731	2914	2992	2905	753	2861	2886	2851		GFP1:400,460 Read#93
H													GFP1:400,460 Read#93

GFP1:400,460
Kinetic read 94 (7:46:05)
	1	2	3	4	5	6	7	8	9	10	11	12
A	8893	8911	8921	716	2872	2971	2927	734	2874	2873	2888		GFP1:400,460 Read#94
B	699	726	760	3143	780	806	786	3262	945	758	758		GFP1:400,460 Read#94
C	8588	9007	8614	626	2792	2898	2861	792	2787	2894	2845		GFP1:400,460 Read#94
D	792	707	691	3176	726	681	725	3227	808	796	719		GFP1:400,460 Read#94
E	9432	8821	8692	671	2874	2780	2863	815	2832	2876	2779		GFP1:400,460 Read#94
F	714	657	710	3222	775	728	774	3313	727	703	639		GFP1:400,460 Read#94
G	8717	9441	9532	707	2938	2965	2955	738	2797	2885	2893		GFP1:400,460 Read#94
H													GFP1:400,460 Read#94

GFP1:400,460
Kinetic read 95 (7:51:05)
	1	2	3	4	5	6	7	8	9	10	11	12
A	9253	9284	9087	777	2922	2903	2883	642	2866	2836	2886		GFP1:400,460 Read#95
B	689	713	788	3192	774	748	810	3369	975	784	746		GFP1:400,460 Read#95
C	8593	9135	8890	636	2850	2910	2780	835	2821	2905	2803		GFP1:400,460 Read#95
D	752	704	725	3312	739	717	724	3314	814	789	707		GFP1:400,460 Read#95
E	9673	9119	9159	732	2844	2812	2875	850	2831	2876	2842		GFP1:400,460 Read#95
F	667	673	735	3166	706	725	748	3282	657	711	643		GFP1:400,460 Read#95
G	8814	9663	9810	735	2925	2927	2898	773	2810	2835	2943		GFP1:400,460 Read#95
H													GFP1:400,460 Read#95

GFP1:400,460
Kinetic read 96 (7:56:05)
	1	2	3	4	5	6	7	8	9	10	11	12
A	9417	9360	9281	763	2819	2883	2908	735	2919	2846	2817		GFP1:400,460 Read#96
B	745	754	748	3226	783	799	778	3232	874	713	749		GFP1:400,460 Read#96
C	8881	9330	8897	655	2877	2909	2774	822	2845	2916	2721		GFP1:400,460 Read#96
D	717	726	727	3229	742	677	762	3266	801	778	741		GFP1:400,460 Read#96
E	9835	9311	9091	687	2880	2846	2874	852	2820	2820	2750		GFP1:400,460 Read#96
F	668	668	713	3204	736	698	708	3204	713	705	580		GFP1:400,460 Read#96
G	9288	9669	9875	739	2943	2900	2927	755	2831	2806	2822		GFP1:400,460 Read#96
H													GFP1:400,460 Read#96

GFP1:400,460
Kinetic read 97 (8:01:05)
	1	2	3	4	5	6	7	8	9	10	11	12
A	9633	9439	9434	723	2815	2885	2837	741	2920	2865	2873		GFP1:400,460 Read#97
B	712	688	751	3189	811	762	775	3256	930	726	755		GFP1:400,460 Read#97
C	9085	9438	9046	639	2830	2864	2810	824	2801	2841	2785		GFP1:400,460 Read#97
D	712	700	683	3254	695	693	777	3269	789	767	722		GFP1:400,460 Read#97
E	9966	9442	9307	678	2880	2832	2902	801	2767	2799	2771		GFP1:400,460 Read#97
F	657	651	713	3153	723	712	726	3217	711	738	649		GFP1:400,460 Read#97
G	9378	10015	10002	762	2885	2868	2897	685	2788	2820	2798		GFP1:400,460 Read#97
H													GFP1:400,460 Read#97

GFP1:400,460
Kinetic read 98 (8:06:05)
	1	2	3	4	5	6	7	8	9	10	11	12
A	9824	9820	9609	692	2779	2894	2893	701	2853	2918	2934		GFP1:400,460 Read#98
B	685	707	725	3217	793	794	768	3246	931	793	747		GFP1:400,460 Read#98
C	9214	9644	9193	638	2777	2863	2797	845	2732	2866	2736		GFP1:400,460 Read#98
D	669	755	690	3275	751	702	733	3262	752	753	722		GFP1:400,460 Read#98
E	10211	9569	9345	675	2838	2762	2831	833	2762	2724	2787		GFP1:400,460 Read#98
F	688	700	732	3252	740	704	785	3187	717	655	634		GFP1:400,460 Read#98
G	9518	10116	10335	702	2850	2885	2858	726	2805	2806	2847		GFP1:400,460 Read#98
H													GFP1:400,460 Read#98

GFP1:400,460
Kinetic read 99 (8:11:05)
	1	2	3	4	5	6	7	8	9	10	11	12
A	9966	10092	10028	749	2746	2894	2892	755	2817	2864	2808		GFP1:400,460 Read#99
B	701	681	737	3220	732	744	808	3282	985	728	774		GFP1:400,460 Read#99
C	9512	9744	9124	651	2791	2809	2777	824	2752	2833	2731		GFP1:400,460 Read#99
D	683	707	715	3213	726	668	750	3250	791	798	737		GFP1:400,460 Read#99
E	10534	9758	9616	666	2858	2719	2855	842	2760	2710	2815		GFP1:400,460 Read#99
F	677	649	689	3255	722	728	725	3209	670	692	666		GFP1:400,460 Read#99
G	9769	10436	10455	735	2836	2985	2844	741	2776	2849	2816		GFP1:400,460 Read#99
H													GFP1:400,460 Read#99

GFP1:400,460
Kinetic read 100 (8:16:05)
	1	2	3	4	5	6	7	8	9	10	11	12
A	10379	10396	10175	707	2800	2959	2842	742	2844	2807	2796		GFP1:400,460 Read#100
B	694	738	701	3197	786	756	756	3285	913	725	797		GFP1:400,460 Read#100
C	9558	9989	9408	676	2843	2811	2822	821	2810	2740	2741		GFP1:400,460 Read#100
D	696	715	697	3200	777	742	738	3182	826	889	726		GFP1:400,460 Read#100
E	10742	9686	9645	703	2881	2809	2924	809	2686	2790	2782		GFP1:400,460 Read#100
F	678	704	755	3226	764	682	757	3323	698	702	599		GFP1:400,460 Read#100
G	10062	10673	10741	748	2901	2952	2802	737	2781	2730	2789		GFP1:400,460 Read#100
H													GFP1:400,460 Read#100

GFP1:400,460
Kinetic read 101 (8:21:05)
	1	2	3	4	5	6	7	8	9	10	11	12
A	10507	10440	10314	723	2742	2899	2861	706	2862	2894	2807		GFP1:400,460 Read#101
B	646	744	746	3229	768	759	786	3291	930	752	762		GFP1:400,460 Read#101
C	9873	10014	9623	677	2791	2868	2756	834	2799	2779	2757		GFP1:400,460 Read#101
D	693	783	704	3222	682	699	755	3295	819	864	786		GFP1:400,460 Read#101
E	10918	9911	9929	703	2817	2738	2789	840	2768	2744	2725		GFP1:400,460 Read#101
F	697	637	732	3236	716	694	745	3163	755	740	662		GFP1:400,460 Read#101
G	10284	10920	10948	720	2860	2906	2864	726	2765	2734	2770		GFP1:400,460 Read#101
H													GFP1:400,460 Read#101

GFP1:400,460
Kinetic read 102 (8:26:05)
	1	2	3	4	5	6	7	8	9	10	11	12
A	10582	10682	10548	697	2805	2864	2804	686	2821	2779	2831		GFP1:400,460 Read#102
B	693	717	746	3222	808	772	766	3295	922	690	746		GFP1:400,460 Read#102
C	9842	10118	9515	630	2747	2764	2736	813	2721	2803	2749		GFP1:400,460 Read#102
D	706	744	683	3266	718	744	779	3221	855	826	706		GFP1:400,460 Read#102
E	11096	10028	10098	689	2826	2813	2786	834	2734	2739	2700		GFP1:400,460 Read#102
F	710	690	760	3196	768	695	729	3220	717	686	670		GFP1:400,460 Read#102
G	10416	11029	11071	722	2840	2926	2799	713	2823	2766	2827		GFP1:400,460 Read#102
H													GFP1:400,460 Read#102

GFP1:400,460
Kinetic read 103 (8:31:05)
	1	2	3	4	5	6	7	8	9	10	11	12
A	10931	10846	10707	753	2859	2864	2908	677	2815	2758	2837		GFP1:400,460 Read#103
B	698	739	768	3245	775	778	799	3312	930	698	753		GFP1:400,460 Read#103
C	10189	10323	9781	620	2786	2788	2685	853	2694	2831	2659		GFP1:400,460 Read#103
D	717	696	711	3204	765	724	741	3248	831	787	750		GFP1:400,460 Read#103
E	11290	10283	10180	674	2786	2741	2793	789	2715	2676	2724		GFP1:400,460 Read#103
F	668	679	717	3148	735	744	761	3228	737	737	602		GFP1:400,460 Read#103
G	10619	11177	11410	689	2852	2896	2772	757	2797	2727	2776		GFP1:400,460 Read#103
H													GFP1:400,460 Read#103

GFP1:400,460
Kinetic read 104 (8:36:05)
	1	2	3	4	5	6	7	8	9	10	11	12
A	11115	11085	10951	706	2770	2840	2870	680	2794	2846	2826		GFP1:400,460 Read#104
B	680	731	763	3260	820	817	808	3324	927	748	746		GFP1:400,460 Read#104
C	10466	10308	9912	627	2745	2730	2682	812	2706	2805	2778		GFP1:400,460 Read#104
D	718	716	704	3267	733	715	761	3260	814	816	736		GFP1:400,460 Read#104
E	11474	10298	10246	679	2769	2712	2734	781	2713	2721	2754		GFP1:400,460 Read#104
F	668	678	712	3246	761	749	764	3198	703	686	615		GFP1:400,460 Read#104
G	11016	11480	11678	788	2861	2866	2829	754	2769	2726	2781		GFP1:400,460 Read#104
H													GFP1:400,460 Read#104

GFP1:400,460
Kinetic read 105 (8:41:05)
	1	2	3	4	5	6	7	8	9	10	11	12
A	11311	11219	11243	715	2759	2848	2826	702	2779	2751	2678		GFP1:400,460 Read#105
B	694	721	787	3185	787	790	768	3265	933	756	787		GFP1:400,460 Read#105
C	10854	10628	9961	673	2744	2800	2685	835	2703	2802	2679		GFP1:400,460 Read#105
D	660	673	732	3247	769	709	776	3245	795	859	738		GFP1:400,460 Read#105
E	11707	10526	10407	692	2866	2744	2755	837	2684	2754	2695		GFP1:400,460 Read#105
F	714	694	750	3229	710	716	743	3199	694	682	608		GFP1:400,460 Read#105
G	11045	11712	11849	735	2800	2889	2763	747	2733	2684	2799		GFP1:400,460 Read#105
H													GFP1:400,460 Read#105

GFP1:400,460
Kinetic read 106 (8:46:05)
	1	2	3	4	5	6	7	8	9	10	11	12
A	11626	11608	11490	691	2714	2783	2808	718	2831	2832	2840		GFP1:400,460 Read#106
B	715	743	742	3240	761	783	762	3291	942	730	771		GFP1:400,460 Read#106
C	10921	10584	10101	679	2696	2843	2688	864	2698	2826	2644		GFP1:400,460 Read#106
D	699	745	662	3222	732	697	730	3268	830	820	689		GFP1:400,460 Read#106
E	11919	10730	10644	642	2753	2723	2737	809	2657	2720	2735		GFP1:400,460 Read#106
F	649	683	754	3285	713	703	755	3228	692	707	669		GFP1:400,460 Read#106
G	11484	11883	11956	711	2772	2775	2841	692	2685	2761	2760		GFP1:400,460 Read#106
H													GFP1:400,460 Read#106

GFP1:400,460
Kinetic read 107 (8:51:05)
	1	2	3	4	5	6	7	8	9	10	11	12
A	11861	11707	11593	749	2725	2823	2781	731	2793	2781	2787		GFP1:400,460 Read#107
B	656	725	699	3245	783	837	822	3249	936	682	763		GFP1:400,460 Read#107
C	11304	10629	10219	654	2687	2720	2675	834	2679	2777	2636		GFP1:400,460 Read#107
D	702	691	731	3172	730	657	743	3165	767	795	718		GFP1:400,460 Read#107
E	12055	10806	10655	689	2717	2692	2723	802	2640	2638	2648		GFP1:400,460 Read#107
F	724	643	689	3183	765	743	787	3191	747	712	627		GFP1:400,460 Read#107
G	11629	12082	12281	740	2751	2821	2747	782	2634	2701	2730		GFP1:400,460 Read#107
H													GFP1:400,460 Read#107

GFP1:400,460
Kinetic read 108 (8:56:05)
	1	2	3	4	5	6	7	8	9	10	11	12
A	12079	12062	11920	733	2717	2846	2667	746	2706	2701	2791		GFP1:400,460 Read#108
B	678	726	795	3243	757	779	779	3256	940	732	747		GFP1:400,460 Read#108
C	11482	10835	10351	671	2641	2773	2706	822	2750	2761	2665		GFP1:400,460 Read#108
D	692	703	745	3233	744	743	722	3227	764	847	718		GFP1:400,460 Read#108
E	12345	10808	10803	708	2770	2687	2725	826	2662	2688	2649		GFP1:400,460 Read#108
F	741	648	737	3195	728	730	712	3224	679	722	706		GFP1:400,460 Read#108
G	11959	12179	12482	708	2788	2790	2843	703	2657	2634	2742		GFP1:400,460 Read#108
H													GFP1:400,460 Read#108

GFP1:400,460
Kinetic read 109 (9:01:05)
	1	2	3	4	5	6	7	8	9	10	11	12
A	12372	12197	12258	726	2680	2781	2739	677	2791	2783	2813		GFP1:400,460 Read#109
B	678	703	761	3178	831	755	819	3320	921	718	765		GFP1:400,460 Read#109
C	11749	11035	10438	642	2775	2698	2710	817	2676	2745	2643		GFP1:400,460 Read#109
D	707	729	724	3279	809	717	729	3238	786	804	721		GFP1:400,460 Read#109
E	12438	11023	10792	678	2754	2675	2700	830	2689	2662	2687		GFP1:400,460 Read#109
F	724	666	752	3132	777	695	728	3247	702	669	621		GFP1:400,460 Read#109
G	12086	12675	12799	692	2726	2788	2764	724	2695	2665	2748		GFP1:400,460 Read#109
H													GFP1:400,460 Read#109

GFP1:400,460
Kinetic read 110 (9:06:05)
	1	2	3	4	5	6	7	8	9	10	11	12
A	12568	12507	12524	712	2717	2881	2740	691	2841	2799	2785		GFP1:400,460 Read#110
B	648	708	799	3239	820	744	802	3264	929	751	749		GFP1:400,460 Read#110
C	11990	11196	10761	656	2681	2733	2679	805	2691	2747	2645		GFP1:400,460 Read#110
D	686	720	726	3249	744	734	743	3255	781	788	768		GFP1:400,460 Read#110
E	12784	11265	11046	756	2758	2624	2657	855	2641	2655	2669		GFP1:400,460 Read#110
F	685	643	716	3223	744	694	763	3294	707	722	648		GFP1:400,460 Read#110
G	12277	12637	12947	732	2828	2829	2773	734	2718	2700	2753		GFP1:400,460 Read#110
H													GFP1:400,460 Read#110

GFP1:400,460
Kinetic read 111 (9:11:05)
	1	2	3	4	5	6	7	8	9	10	11	12
A	12756	12562	12552	726	2689	2808	2761	696	2733	2754	2778		GFP1:400,460 Read#111
B	650	698	742	3211	763	798	792	3368	902	747	812		GFP1:400,460 Read#111
C	12054	11391	10816	674	2682	2763	2702	831	2603	2734	2599		GFP1:400,460 Read#111
D	709	750	672	3225	772	693	786	3318	818	845	735		GFP1:400,460 Read#111
E	13000	11261	11132	632	2728	2709	2667	855	2625	2615	2647		GFP1:400,460 Read#111
F	699	661	729	3261	785	692	765	3281	737	665	689		GFP1:400,460 Read#111
G	12559	12918	12984	713	2831	2790	2743	715	2658	2675	2749		GFP1:400,460 Read#111
H													GFP1:400,460 Read#111

GFP1:400,460
Kinetic read 112 (9:16:05)
	1	2	3	4	5	6	7	8	9	10	11	12
A	13275	12856	12869	759	2714	2736	2771	709	2755	2750	2795		GFP1:400,460 Read#112
B	710	689	761	3201	766	795	776	3326	946	733	791		GFP1:400,460 Read#112
C	12198	11643	11060	668	2690	2685	2611	854	2564	2766	2551		GFP1:400,460 Read#112
D	714	706	724	3287	751	727	686	3221	816	749	742		GFP1:400,460 Read#112
E	13049	11289	11192	655	2671	2698	2694	820	2660	2636	2710		GFP1:400,460 Read#112
F	686	690	762	3223	705	741	775	3197	679	721	648		GFP1:400,460 Read#112
G	12799	13031	13276	730	2770	2711	2758	708	2645	2708	2669		GFP1:400,460 Read#112
H													GFP1:400,460 Read#112

GFP1:400,460
Kinetic read 113 (9:21:05)
	1	2	3	4	5	6	7	8	9	10	11	12
A	13367	12898	12935	705	2644	2811	2804	711	2739	2767	2695		GFP1:400,460 Read#113
B	746	750	736	3174	819	800	765	3367	946	742	747		GFP1:400,460 Read#113
C	12532	11815	11252	664	2671	2661	2688	824	2690	2744	2621		GFP1:400,460 Read#113
D	682	751	690	3255	771	729	716	3313	812	839	708		GFP1:400,460 Read#113
E	13269	11723	11583	662	2681	2637	2689	797	2570	2645	2652		GFP1:400,460 Read#113
F	672	667	777	3197	766	782	758	3236	714	702	664		GFP1:400,460 Read#113
G	13116	13295	13569	731	2676	2727	2690	757	2632	2609	2684		GFP1:400,460 Read#113
H													GFP1:400,460 Read#113

GFP1:400,460
Kinetic read 114 (9:26:05)
	1	2	3	4	5	6	7	8	9	10	11	12
A	13766	13120	13197	721	2704	2771	2719	721	2758	2737	2803		GFP1:400,460 Read#114
B	672	737	726	3268	848	786	767	3344	920	740	758		GFP1:400,460 Read#114
C	12849	11913	11267	675	2675	2678	2599	814	2612	2722	2600		GFP1:400,460 Read#114
D	696	730	724	3364	741	689	732	3320	845	823	750		GFP1:400,460 Read#114
E	13274	11829	11684	631	2655	2669	2624	848	2620	2665	2581		GFP1:400,460 Read#114
F	714	652	752	3287	752	690	698	3223	713	642	620		GFP1:400,460 Read#114
G	13420	13362	13650	724	2760	2719	2727	752	2678	2582	2687		GFP1:400,460 Read#114
H													GFP1:400,460 Read#114

GFP1:400,460
Kinetic read 115 (9:31:05)
	1	2	3	4	5	6	7	8	9	10	11	12
A	13818	13434	13511	733	2737	2800	2752	691	2684	2697	2792		GFP1:400,460 Read#115
B	683	698	778	3266	795	815	789	3260	963	758	751		GFP1:400,460 Read#115
C	12959	11882	11395	658	2705	2669	2618	833	2639	2688	2557		GFP1:400,460 Read#115
D	694	726	699	3245	763	699	735	3348	831	782	734		GFP1:400,460 Read#115
E	13619	11897	11816	721	2673	2515	2627	790	2619	2623	2584		GFP1:400,460 Read#115
F	744	683	693	3288	744	740	794	3210	675	698	618		GFP1:400,460 Read#115
G	13453	13518	13998	702	2789	2724	2747	743	2610	2666	2628		GFP1:400,460 Read#115
H													GFP1:400,460 Read#115

GFP1:400,460
Kinetic read 116 (9:36:05)
	1	2	3	4	5	6	7	8	9	10	11	12
A	14165	13560	13537	744	2634	2698	2798	702	2777	2690	2854		GFP1:400,460 Read#116
B	687	710	763	3250	811	731	740	3300	939	747	747		GFP1:400,460 Read#116
C	13184	12080	11498	665	2648	2665	2603	801	2635	2661	2543		GFP1:400,460 Read#116
D	746	754	665	3249	716	741	726	3286	801	779	716		GFP1:400,460 Read#116
E	13662	12226	12079	715	2687	2619	2607	865	2614	2576	2709		GFP1:400,460 Read#116
F	681	688	717	3200	719	683	718	3256	724	696	621		GFP1:400,460 Read#116
G	13771	13824	14056	716	2745	2773	2765	753	2595	2648	2669		GFP1:400,460 Read#116
H													GFP1:400,460 Read#116

GFP1:400,460
Kinetic read 117 (9:41:05)
	1	2	3	4	5	6	7	8	9	10	11	12
A	14357	13987	13694	738	2610	2815	2739	721	2743	2716	2763		GFP1:400,460 Read#117
B	690	723	739	3188	782	767	814	3361	916	739	781		GFP1:400,460 Read#117
C	13561	12178	11724	620	2575	2695	2560	800	2581	2664	2554		GFP1:400,460 Read#117
D	671	687	723	3252	741	728	742	3275	791	824	709		GFP1:400,460 Read#117
E	13800	12360	12225	673	2686	2593	2712	817	2555	2642	2601		GFP1:400,460 Read#117
F	703	696	795	3255	723	703	699	3227	715	730	623		GFP1:400,460 Read#117
G	14237	14019	14235	691	2754	2742	2707	747	2652	2637	2643		GFP1:400,460 Read#117
H													GFP1:400,460 Read#117

GFP1:400,460
Kinetic read 118 (9:46:05)
	1	2	3	4	5	6	7	8	9	10	11	12
A	14559	13826	14070	712	2689	2770	2722	706	2713	2615	2770		GFP1:400,460 Read#118
B	653	759	760	3198	822	777	799	3379	932	750	727		GFP1:400,460 Read#118
C	13660	12395	11831	623	2602	2623	2565	801	2538	2643	2613		GFP1:400,460 Read#118
D	687	742	739	3159	742	735	746	3188	763	761	673		GFP1:400,460 Read#118
E	14009	12177	12369	697	2704	2662	2673	813	2637	2568	2675		GFP1:400,460 Read#118
F	663	688	703	3221	769	718	778	3266	685	696	632		GFP1:400,460 Read#118
G	14369	14231	14649	735	2707	2792	2717	750	2599	2689	2663		GFP1:400,460 Read#118
H													GFP1:400,460 Read#118

GFP1:400,460
Kinetic read 119 (9:51:05)
	1	2	3	4	5	6	7	8	9	10	11	12
A	14821	14002	14282	733	2641	2665	2750	697	2760	2674	2783		GFP1:400,460 Read#119
B	704	745	743	3240	819	753	832	3315	959	768	740		GFP1:400,460 Read#119
C	13902	12608	11945	586	2645	2644	2570	836	2543	2708	2515		GFP1:400,460 Read#119
D	711	764	705	3291	742	713	725	3232	771	789	757		GFP1:400,460 Read#119
E	14349	12589	12431	690	2607	2543	2627	779	2637	2545	2565		GFP1:400,460 Read#119
F	679	643	736	3284	724	739	724	3282	735	741	626		GFP1:400,460 Read#119
G	14339	14500	14686	741	2718	2681	2738	690	2578	2607	2632		GFP1:400,460 Read#119
H													GFP1:400,460 Read#119

GFP1:400,460
Kinetic read 120 (9:56:05)
	1	2	3	4	5	6	7	8	9	10	11	12
A	14943	14324	14489	711	2708	2681	2694	763	2700	2760	2777		GFP1:400,460 Read#120
B	671	739	775	3275	760	730	775	3343	963	729	752		GFP1:400,460 Read#120
C	13998	12749	12213	642	2594	2708	2604	817	2581	2743	2520		GFP1:400,460 Read#120
D	714	672	669	3211	757	741	709	3228	809	770	717		GFP1:400,460 Read#120
E	14503	12698	12628	664	2644	2607	2632	831	2625	2566	2653		GFP1:400,460 Read#120
F	660	653	705	3239	714	680	728	3294	682	708	605		GFP1:400,460 Read#120
G	14811	14522	14948	701	2689	2706	2643	724	2559	2692	2614		GFP1:400,460 Read#120
H													GFP1:400,460 Read#120

GFP1:400,460
Kinetic read 121 (10:01:05)
	1	2	3	4	5	6	7	8	9	10	11	12
A	15315	14738	14690	738	2654	2724	2742	721	2755	2684	2766		GFP1:400,460 Read#121
B	665	750	725	3141	797	785	799	3311	944	783	754		GFP1:400,460 Read#121
C	14286	13080	12083	645	2603	2635	2579	854	2600	2684	2496		GFP1:400,460 Read#121
D	689	716	732	3224	735	747	756	3193	805	791	709		GFP1:400,460 Read#121
E	14610	12794	12943	696	2626	2618	2669	817	2581	2602	2678		GFP1:400,460 Read#121
F	674	711	714	3278	715	688	704	3302	676	710	675		GFP1:400,460 Read#121
G	15007	14745	15015	714	2727	2734	2687	695	2562	2641	2604		GFP1:400,460 Read#121
H													GFP1:400,460 Read#121

GFP1:400,460
Kinetic read 122 (10:06:05)
	1	2	3	4	5	6	7	8	9	10	11	12
A	15701	14748	14825	743	2640	2670	2783	679	2763	2738	2756		GFP1:400,460 Read#122
B	686	700	750	3262	768	768	793	3309	941	697	745		GFP1:400,460 Read#122
C	14341	13204	12434	653	2585	2643	2617	808	2552	2683	2544		GFP1:400,460 Read#122
D	720	751	697	3277	731	716	710	3222	815	820	724		GFP1:400,460 Read#122
E	14968	12958	13013	740	2624	2519	2597	844	2619	2542	2620		GFP1:400,460 Read#122
F	666	658	735	3238	779	718	701	3313	705	707	631		GFP1:400,460 Read#122
G	15266	14917	15146	695	2749	2708	2678	725	2557	2596	2635		GFP1:400,460 Read#122
H													GFP1:400,460 Read#122

GFP1:400,460
Kinetic read 123 (10:11:05)
	1	2	3	4	5	6	7	8	9	10	11	12
A	15756	14934	15112	736	2668	2715	2745	710	2756	2663	2817		GFP1:400,460 Read#123
B	697	712	762	3232	820	804	748	3275	927	733	780		GFP1:400,460 Read#123
C	14734	13247	12666	608	2638	2663	2566	818	2513	2663	2504		GFP1:400,460 Read#123
D	726	758	724	3185	739	759	729	3251	785	809	722		GFP1:400,460 Read#123
E	15258	13308	13084	665	2708	2591	2603	807	2637	2612	2643		GFP1:400,460 Read#123
F	690	709	690	3215	695	666	766	3240	707	702	667		GFP1:400,460 Read#123
G	15523	15178	15420	722	2684	2743	2642	708	2563	2509	2630		GFP1:400,460 Read#123
H													GFP1:400,460 Read#123

GFP1:400,460
Kinetic read 124 (10:16:05)
	1	2	3	4	5	6	7	8	9	10	11	12
A	15862	15204	15165	774	2656	2675	2746	711	2682	2703	2860		GFP1:400,460 Read#124
B	702	719	730	3253	779	737	794	3278	894	764	730		GFP1:400,460 Read#124
C	14867	13533	12694	658	2608	2641	2609	860	2547	2644	2491		GFP1:400,460 Read#124
D	666	739	688	3265	777	701	770	3291	811	810	735		GFP1:400,460 Read#124
E	15407	13378	13223	660	2639	2600	2533	872	2545	2557	2696		GFP1:400,460 Read#124
F	685	681	761	3231	736	755	711	3256	729	655	613		GFP1:400,460 Read#124
G	15552	15317	15634	737	2705	2809	2692	727	2567	2609	2567		GFP1:400,460 Read#124
H													GFP1:400,460 Read#124

GFP1:400,460
Kinetic read 125 (10:21:05)
	1	2	3	4	5	6	7	8	9	10	11	12
A	16315	15346	15500	753	2694	2666	2761	705	2722	2736	2798		GFP1:400,460 Read#125
B	703	704	803	3140	816	747	755	3331	917	731	822		GFP1:400,460 Read#125
C	15238	13653	12805	679	2591	2613	2579	832	2589	2692	2479		GFP1:400,460 Read#125
D	740	751	695	3224	762	679	689	3303	816	816	688		GFP1:400,460 Read#125
E	15532	13580	13360	673	2567	2590	2609	799	2620	2536	2688		GFP1:400,460 Read#125
F	708	629	723	3231	750	731	733	3201	724	721	563		GFP1:400,460 Read#125
G	15971	15738	15787	726	2683	2689	2682	729	2547	2582	2631		GFP1:400,460 Read#125
H													GFP1:400,460 Read#125

GFP1:400,460
Kinetic read 126 (10:26:05)
	1	2	3	4	5	6	7	8	9	10	11	12
A	16476	15665	15395	715	2657	2699	2742	699	2655	2758	2835		GFP1:400,460 Read#126
B	663	709	750	3231	761	764	790	3294	964	730	816		GFP1:400,460 Read#126
C	15427	14008	13098	621	2642	2598	2567	806	2536	2593	2513		GFP1:400,460 Read#126
D	734	704	686	3168	776	671	729	3283	820	828	772		GFP1:400,460 Read#126
E	15660	13721	13675	684	2608	2499	2593	844	2573	2586	2628		GFP1:400,460 Read#126
F	715	700	719	3218	720	666	759	3229	680	667	656		GFP1:400,460 Read#126
G	16094	15778	16248	766	2710	2667	2691	725	2599	2603	2608		GFP1:400,460 Read#126
H													GFP1:400,460 Read#126

GFP1:400,460
Kinetic read 127 (10:31:05)
	1	2	3	4	5	6	7	8	9	10	11	12
A	16570	15987	15754	710	2689	2728	2753	718	2654	2700	2780		GFP1:400,460 Read#127
B	701	725	729	3176	814	778	804	3323	955	705	748		GFP1:400,460 Read#127
C	15503	14001	13176	640	2622	2615	2521	812	2529	2652	2453		GFP1:400,460 Read#127
D	718	750	712	3224	747	757	727	3243	770	804	737		GFP1:400,460 Read#127
E	15912	14060	13856	704	2629	2511	2559	785	2585	2568	2640		GFP1:400,460 Read#127
F	683	665	784	3232	732	667	754	3218	709	698	638		GFP1:400,460 Read#127
G	16554	16035	16258	764	2697	2728	2623	735	2511	2555	2636		GFP1:400,460 Read#127
H													GFP1:400,460 Read#127

GFP1:400,460
Kinetic read 128 (10:36:05)
	1	2	3	4	5	6	7	8	9	10	11	12
A	17078	16100	15931	723	2653	2699	2796	682	2708	2786	2796		GFP1:400,460 Read#128
B	710	766	738	3190	829	796	792	3366	948	690	760		GFP1:400,460 Read#128
C	15693	14330	13503	631	2571	2575	2504	826	2566	2665	2417		GFP1:400,460 Read#128
D	727	705	723	3284	786	707	740	3286	805	770	728		GFP1:400,460 Read#128
E	16079	14267	13981	670	2588	2539	2548	807	2576	2597	2635		GFP1:400,460 Read#128
F	687	683	753	3201	754	765	708	3209	755	694	642		GFP1:400,460 Read#128
G	16614	16110	16530	720	2691	2702	2715	720	2459	2640	2496		GFP1:400,460 Read#128
H													GFP1:400,460 Read#128

GFP1:400,460
Kinetic read 129 (10:41:05)
	1	2	3	4	5	6	7	8	9	10	11	12
A	17074	16546	16226	731	2691	2728	2741	679	2753	2736	2827		GFP1:400,460 Read#129
B	697	713	780	3203	796	818	752	3354	966	740	741		GFP1:400,460 Read#129
C	15698	14366	13667	647	2580	2569	2502	834	2563	2703	2485		GFP1:400,460 Read#129
D	733	706	714	3274	741	686	738	3302	776	752	711		GFP1:400,460 Read#129
E	16311	14584	14190	652	2622	2515	2566	878	2622	2592	2614		GFP1:400,460 Read#129
F	713	672	709	3227	754	719	757	3264	711	720	615		GFP1:400,460 Read#129
G	16903	16538	16884	705	2634	2695	2628	713	2542	2529	2641		GFP1:400,460 Read#129
H													GFP1:400,460 Read#129

GFP1:400,460
Kinetic read 130 (10:46:05)
	1	2	3	4	5	6	7	8	9	10	11	12
A	17357	16617	16491	744	2693	2716	2791	732	2687	2720	2810		GFP1:400,460 Read#130
B	734	714	697	3241	770	806	774	3325	935	735	785		GFP1:400,460 Read#130
C	16400	14550	13733	660	2589	2589	2544	832	2603	2674	2529		GFP1:400,460 Read#130
D	695	753	724	3298	751	750	693	3226	797	840	808		GFP1:400,460 Read#130
E	16511	14783	14404	674	2633	2519	2567	827	2616	2622	2689		GFP1:400,460 Read#130
F	674	666	716	3227	706	716	767	3209	732	729	626		GFP1:400,460 Read#130
G	17085	16512	17119	695	2642	2738	2655	732	2529	2601	2601		GFP1:400,460 Read#130
H													GFP1:400,460 Read#130

GFP1:400,460
Kinetic read 131 (10:51:05)
	1	2	3	4	5	6	7	8	9	10	11	12
A	17660	16635	16644	698	2716	2649	2809	728	2678	2754	2862		GFP1:400,460 Read#131
B	656	710	779	3177	791	729	765	3357	949	760	723		GFP1:400,460 Read#131
C	16374	14721	13872	632	2560	2562	2566	840	2558	2698	2451		GFP1:400,460 Read#131
D	748	718	700	3233	707	730	705	3313	765	788	752		GFP1:400,460 Read#131
E	16896	14827	14630	674	2608	2525	2582	803	2609	2567	2655		GFP1:400,460 Read#131
F	649	649	705	3244	742	727	751	3224	715	708	629		GFP1:400,460 Read#131
G	17388	16808	17141	762	2699	2678	2638	735	2486	2558	2641		GFP1:400,460 Read#131
H													GFP1:400,460 Read#131

GFP1:400,460
Kinetic read 132 (10:56:05)
	1	2	3	4	5	6	7	8	9	10	11	12
A	17960	17079	16969	734	2694	2669	2822	707	2739	2751	2858		GFP1:400,460 Read#132
B	738	723	782	3177	798	740	768	3226	904	768	718		GFP1:400,460 Read#132
C	16557	14932	14283	692	2551	2620	2582	836	2508	2684	2454		GFP1:400,460 Read#132
D	687	746	675	3168	771	711	738	3316	786	781	702		GFP1:400,460 Read#132
E	17171	15114	14893	665	2599	2503	2628	775	2587	2664	2646		GFP1:400,460 Read#132
F	738	688	764	3221	782	726	710	3285	682	679	641		GFP1:400,460 Read#132
G	17501	16979	17444	727	2639	2666	2668	712	2496	2570	2602		GFP1:400,460 Read#132
H													GFP1:400,460 Read#132

GFP1:400,460
Kinetic read 133 (11:01:05)
	1	2	3	4	5	6	7	8	9	10	11	12
A	18126	17253	17131	750	2745	2612	2788	706	2702	2701	2873		GFP1:400,460 Read#133
B	666	683	757	3254	769	828	829	3292	960	784	768		GFP1:400,460 Read#133
C	17121	15106	14391	663	2601	2515	2529	845	2572	2698	2482		GFP1:400,460 Read#133
D	710	732	705	3222	783	734	758	3287	807	848	711		GFP1:400,460 Read#133
E	17238	15233	14898	705	2521	2508	2615	835	2623	2567	2666		GFP1:400,460 Read#133
F	723	662	717	3247	768	715	755	3241	663	710	618		GFP1:400,460 Read#133
G	17588	17359	17411	729	2709	2667	2661	701	2500	2609	2590		GFP1:400,460 Read#133
H													GFP1:400,460 Read#133

GFP1:400,460
Kinetic read 134 (11:06:05)
	1	2	3	4	5	6	7	8	9	10	11	12
A	18290	17547	17341	708	2733	2708	2746	684	2756	2739	2878		GFP1:400,460 Read#134
B	678	722	759	3194	796	756	760	3341	935	702	746		GFP1:400,460 Read#134
C	17098	15307	14425	651	2510	2631	2595	816	2541	2680	2462		GFP1:400,460 Read#134
D	684	775	720	3221	755	696	748	3300	826	837	710		GFP1:400,460 Read#134
E	17361	15457	15037	687	2576	2458	2575	813	2579	2594	2736		GFP1:400,460 Read#134
F	681	662	751	3228	751	741	769	3218	684	706	634		GFP1:400,460 Read#134
G	17761	17774	17741	722	2724	2728	2605	749	2512	2595	2617		GFP1:400,460 Read#134
H													GFP1:400,460 Read#134

GFP1:400,460
Kinetic read 135 (11:11:05)
	1	2	3	4	5	6	7	8	9	10	11	12
A	18599	17726	17730	722	2787	2720	2889	744	2789	2766	2840		GFP1:400,460 Read#135
B	680	731	692	3270	807	754	777	3319	895	718	760		GFP1:400,460 Read#135
C	17103	15540	14560	682	2531	2630	2587	787	2524	2783	2484		GFP1:400,460 Read#135
D	756	735	721	3230	764	740	749	3201	824	774	721		GFP1:400,460 Read#135
E	17640	15622	15375	653	2566	2567	2570	767	2595	2535	2636		GFP1:400,460 Read#135
F	673	646	751	3356	781	741	753	3234	664	716	671		GFP1:400,460 Read#135
G	18134	17739	17947	732	2668	2677	2633	705	2470	2565	2559		GFP1:400,460 Read#135
H													GFP1:400,460 Read#135

GFP1:400,460
Kinetic read 136 (11:16:05)
	1	2	3	4	5	6	7	8	9	10	11	12
A	18976	17804	17682	690	2799	2710	2862	668	2747	2744	2862		GFP1:400,460 Read#136
B	709	715	703	3276	793	785	790	3273	972	772	769		GFP1:400,460 Read#136
C	17662	15763	14692	681	2587	2629	2605	837	2518	2672	2451		GFP1:400,460 Read#136
D	679	740	666	3262	732	714	775	3234	802	765	750		GFP1:400,460 Read#136
E	17697	15771	15580	690	2616	2497	2512	806	2619	2603	2727		GFP1:400,460 Read#136
F	658	682	725	3273	742	767	788	3275	695	712	625		GFP1:400,460 Read#136
G	18251	18044	18447	729	2704	2794	2664	734	2462	2541	2571		GFP1:400,460 Read#136
H													GFP1:400,460 Read#136

GFP1:400,460
Kinetic read 137 (11:21:05)
	1	2	3	4	5	6	7	8	9	10	11	12
A	18934	18059	17913	721	2756	2652	2866	722	2764	2803	2853		GFP1:400,460 Read#137
B	674	682	802	3246	818	770	764	3329	969	696	763		GFP1:400,460 Read#137
C	17432	15882	14994	641	2607	2592	2564	805	2468	2648	2486		GFP1:400,460 Read#137
D	691	764	675	3270	729	670	762	3230	811	820	738		GFP1:400,460 Read#137
E	18246	15819	15504	683	2584	2532	2551	828	2601	2559	2766		GFP1:400,460 Read#137
F	636	642	742	3267	751	663	740	3292	688	706	685		GFP1:400,460 Read#137
G	18469	18105	18587	703	2660	2650	2731	711	2487	2538	2575		GFP1:400,460 Read#137
H													GFP1:400,460 Read#137

GFP1:400,460
Kinetic read 138 (11:26:05)
	1	2	3	4	5	6	7	8	9	10	11	12
A	19171	18151	18071	700	2754	2689	2888	706	2761	2797	2797		GFP1:400,460 Read#138
B	632	679	754	3220	821	793	771	3357	924	722	717		GFP1:400,460 Read#138
C	18012	16182	15257	665	2514	2587	2535	854	2468	2689	2387		GFP1:400,460 Read#138
D	675	761	715	3244	784	710	738	3305	778	802	749		GFP1:400,460 Read#138
E	18338	16101	15931	706	2608	2553	2684	842	2630	2515	2674		GFP1:400,460 Read#138
F	692	678	764	3242	715	668	763	3256	698	698	635		GFP1:400,460 Read#138
G	18561	18486	18825	739	2670	2672	2605	744	2546	2535	2614		GFP1:400,460 Read#138
H													GFP1:400,460 Read#138

GFP1:400,460
Kinetic read 139 (11:31:05)
	1	2	3	4	5	6	7	8	9	10	11	12
A	19601	18440	18582	747	2803	2672	2852	676	2727	2807	2843		GFP1:400,460 Read#139
B	695	690	754	3269	786	778	802	3266	955	719	764		GFP1:400,460 Read#139
C	18350	16278	15096	676	2561	2620	2560	852	2534	2681	2471		GFP1:400,460 Read#139
D	690	699	732	3214	723	692	710	3315	802	798	714		GFP1:400,460 Read#139
E	18665	16444	16208	691	2648	2577	2604	837	2583	2535	2648		GFP1:400,460 Read#139
F	648	684	688	3258	697	698	726	3281	704	693	656		GFP1:400,460 Read#139
G	18962	18579	18948	774	2672	2702	2580	711	2462	2515	2619		GFP1:400,460 Read#139
H													GFP1:400,460 Read#139

GFP1:400,460
Kinetic read 140 (11:36:05)
	1	2	3	4	5	6	7	8	9	10	11	12
A	19662	18880	18747	761	2695	2731	2859	700	2772	2761	2928		GFP1:400,460 Read#140
B	671	745	751	3192	749	751	745	3297	997	736	794		GFP1:400,460 Read#140
C	18314	16266	15678	637	2600	2632	2611	841	2565	2668	2456		GFP1:400,460 Read#140
D	729	743	677	3278	784	692	751	3270	806	827	708		GFP1:400,460 Read#140
E	19067	16337	16297	662	2631	2500	2571	794	2611	2585	2702		GFP1:400,460 Read#140
F	725	679	781	3215	755	713	723	3196	690	720	620		GFP1:400,460 Read#140
G	18980	19027	19086	747	2651	2696	2580	722	2487	2592	2654		GFP1:400,460 Read#140
H													GFP1:400,460 Read#140

GFP1:400,460
Kinetic read 141 (11:41:05)
	1	2	3	4	5	6	7	8	9	10	11	12
A	20014	18955	18828	794	2758	2702	2920	768	2734	2829	2900		GFP1:400,460 Read#141
B	665	738	765	3209	839	794	768	3336	950	702	758		GFP1:400,460 Read#141
C	18815	16643	15882	669	2586	2649	2604	855	2546	2704	2452		GFP1:400,460 Read#141
D	682	727	735	3185	735	731	725	3286	741	804	798		GFP1:400,460 Read#141
E	19148	16700	16456	667	2578	2547	2581	814	2608	2655	2710		GFP1:400,460 Read#141
F	665	585	713	3183	736	743	772	3361	704	689	643		GFP1:400,460 Read#141
G	19265	19204	19453	740	2714	2704	2618	753	2533	2558	2623		GFP1:400,460 Read#141
H													GFP1:400,460 Read#141

GFP1:400,460
Kinetic read 142 (11:46:05)
	1	2	3	4	5	6	7	8	9	10	11	12
A	20372	18998	19060	752	2810	2642	2858	704	2731	2818	2905		GFP1:400,460 Read#142
B	708	671	753	3250	864	734	777	3333	936	726	749		GFP1:400,460 Read#142
C	19082	16672	15954	657	2613	2573	2544	839	2558	2709	2467		GFP1:400,460 Read#142
D	720	741	703	3289	759	743	757	3313	813	822	737		GFP1:400,460 Read#142
E	19423	17075	16714	733	2538	2568	2570	815	2611	2622	2713		GFP1:400,460 Read#142
F	707	681	684	3230	724	731	772	3235	682	701	688		GFP1:400,460 Read#142
G	19565	19321	19611	717	2709	2754	2628	756	2584	2539	2655		GFP1:400,460 Read#142
H													GFP1:400,460 Read#142

GFP1:400,460
Kinetic read 143 (11:51:05)
	1	2	3	4	5	6	7	8	9	10	11	12
A	20604	19570	19287	725	2829	2752	2941	710	2791	2784	2850		GFP1:400,460 Read#143
B	703	721	744	3255	797	744	758	3312	914	752	784		GFP1:400,460 Read#143
C	19546	17009	15968	643	2605	2650	2614	831	2552	2692	2455		GFP1:400,460 Read#143
D	712	692	728	3221	790	715	718	3267	752	819	712		GFP1:400,460 Read#143
E	19757	17043	16854	655	2603	2618	2594	800	2621	2617	2735		GFP1:400,460 Read#143
F	677	733	712	3243	698	732	719	3276	721	686	653		GFP1:400,460 Read#143
G	19746	19257	19654	724	2641	2638	2656	767	2549	2535	2671		GFP1:400,460 Read#143
H													GFP1:400,460 Read#143

GFP1:400,460
Kinetic read 144 (11:56:05)
	1	2	3	4	5	6	7	8	9	10	11	12
A	20736	19553	19600	743	2854	2753	2881	731	2860	2764	2859		GFP1:400,460 Read#144
B	673	694	739	3169	795	812	769	3306	923	733	787		GFP1:400,460 Read#144
C	19645	17008	16363	633	2571	2657	2620	812	2547	2714	2503		GFP1:400,460 Read#144
D	744	713	693	3224	740	689	687	3275	800	790	739		GFP1:400,460 Read#144
E	19545	17222	16928	707	2686	2585	2647	836	2668	2662	2732		GFP1:400,460 Read#144
F	681	628	729	3243	730	723	750	3226	742	685	678		GFP1:400,460 Read#144
G	20075	19914	20215	740	2711	2720	2609	724	2487	2518	2678		GFP1:400,460 Read#144
H													GFP1:400,460 Read#144

GFP1:400,460
Kinetic read 145 (12:01:05)
	1	2	3	4	5	6	7	8	9	10	11	12
A	21244	19725	19848	740	2768	2720	2941	671	2791	2786	2868		GFP1:400,460 Read#145
B	636	723	710	3253	820	774	838	3321	940	764	743		GFP1:400,460 Read#145
C	19568	17211	16496	612	2645	2658	2582	831	2451	2674	2507		GFP1:400,460 Read#145
D	725	726	692	3282	693	708	721	3275	833	795	745		GFP1:400,460 Read#145
E	20091	17349	17278	684	2637	2610	2609	838	2631	2643	2749		GFP1:400,460 Read#145
F	669	717	741	3235	736	738	769	3281	703	698	655		GFP1:400,460 Read#145
G	20214	19913	20315	707	2684	2657	2638	743	2572	2504	2681		GFP1:400,460 Read#145
H													GFP1:400,460 Read#145

OD600:600
Kinetic read 1 (0:00:05)
	1	2	3	4	5	6	7	8	9	10	11	12
A	0.082	0.082	0.081	0.085	0.081	0.082	0.081	0.085	0.082	0.081	0.082		OD600:600 Read#1
B	0.084	0.085	0.086	0.079	0.086	0.084	0.084	0.079	0.085	0.086	0.085		OD600:600 Read#1
C	0.080	0.080	0.081	0.085	0.082	0.082	0.083	0.084	0.083	0.081	0.082		OD600:600 Read#1
D	0.084	0.084	0.085	0.078	0.085	0.085	0.084	0.079	0.085	0.084	0.084		OD600:600 Read#1
E	0.080	0.081	0.080	0.083	0.081	0.081	0.080	0.084	0.082	0.081	0.082		OD600:600 Read#1
F	0.084	0.084	0.084	0.080	0.084	0.086	0.084	0.080	0.084	0.084	0.084		OD600:600 Read#1
G	0.080	0.080	0.080	0.085	0.080	0.081	0.081	0.085	0.081	0.081	0.082		OD600:600 Read#1
H													OD600:600 Read#1

OD600:600
Kinetic read 2 (0:05:05)
	1	2	3	4	5	6	7	8	9	10	11	12
A	0.082	0.082	0.081	0.085	0.081	0.082	0.081	0.085	0.082	0.081	0.082		OD600:600 Read#2
B	0.084	0.085	0.086	0.079	0.086	0.084	0.084	0.079	0.085	0.086	0.085		OD600:600 Read#2
C	0.080	0.080	0.081	0.085	0.082	0.082	0.083	0.084	0.083	0.081	0.082		OD600:600 Read#2
D	0.084	0.084	0.085	0.078	0.084	0.086	0.084	0.079	0.085	0.084	0.084		OD600:600 Read#2
E	0.080	0.081	0.080	0.084	0.081	0.081	0.081	0.084	0.082	0.082	0.082		OD600:600 Read#2
F	0.084	0.084	0.084	0.080	0.084	0.086	0.084	0.080	0.084	0.084	0.084		OD600:600 Read#2
G	0.081	0.080	0.080	0.085	0.080	0.082	0.081	0.085	0.081	0.081	0.082		OD600:600 Read#2
H													OD600:600 Read#2

OD600:600
Kinetic read 3 (0:10:05)
	1	2	3	4	5	6	7	8	9	10	11	12
A	0.082	0.082	0.081	0.085	0.081	0.082	0.081	0.085	0.082	0.082	0.082		OD600:600 Read#3
B	0.084	0.085	0.086	0.079	0.086	0.084	0.084	0.079	0.085	0.086	0.085		OD600:600 Read#3
C	0.080	0.080	0.081	0.085	0.082	0.082	0.083	0.084	0.083	0.081	0.082		OD600:600 Read#3
D	0.084	0.084	0.085	0.078	0.085	0.085	0.084	0.079	0.085	0.084	0.084		OD600:600 Read#3
E	0.080	0.081	0.080	0.083	0.081	0.082	0.081	0.084	0.082	0.082	0.082		OD600:600 Read#3
F	0.084	0.084	0.084	0.080	0.084	0.086	0.084	0.080	0.084	0.084	0.084		OD600:600 Read#3
G	0.081	0.080	0.080	0.085	0.080	0.082	0.081	0.085	0.081	0.081	0.082		OD600:600 Read#3
H													OD600:600 Read#3

OD600:600
Kinetic read 4 (0:15:05)
	1	2	3	4	5	6	7	8	9	10	11	12
A	0.082	0.082	0.081	0.085	0.081	0.082	0.081	0.085	0.082	0.082	0.082		OD600:600 Read#4
B	0.084	0.085	0.086	0.079	0.086	0.084	0.084	0.079	0.085	0.086	0.085		OD600:600 Read#4
C	0.080	0.080	0.081	0.085	0.082	0.082	0.083	0.084	0.084	0.081	0.082		OD600:600 Read#4
D	0.084	0.084	0.085	0.078	0.084	0.086	0.084	0.079	0.085	0.084	0.084		OD600:600 Read#4
E	0.080	0.081	0.080	0.083	0.081	0.082	0.081	0.084	0.082	0.082	0.082		OD600:600 Read#4
F	0.084	0.084	0.084	0.080	0.084	0.086	0.084	0.080	0.084	0.084	0.084		OD600:600 Read#4
G	0.081	0.080	0.080	0.085	0.081	0.082	0.081	0.085	0.081	0.081	0.082		OD600:600 Read#4
H													OD600:600 Read#4

OD600:600
Kinetic read 5 (0:20:05)
	1	2	3	4	5	6	7	8	9	10	11	12
A	0.082	0.082	0.081	0.085	0.081	0.082	0.081	0.085	0.082	0.082	0.082		OD600:600 Read#5
B	0.084	0.085	0.086	0.079	0.086	0.084	0.084	0.079	0.085	0.086	0.085		OD600:600 Read#5
C	0.080	0.080	0.081	0.085	0.082	0.082	0.083	0.084	0.083	0.081	0.082		OD600:600 Read#5
D	0.084	0.084	0.085	0.078	0.084	0.085	0.084	0.079	0.085	0.084	0.084		OD600:600 Read#5
E	0.080	0.081	0.080	0.083	0.081	0.082	0.081	0.084	0.082	0.082	0.082		OD600:600 Read#5
F	0.084	0.084	0.084	0.080	0.084	0.086	0.084	0.080	0.084	0.084	0.084		OD600:600 Read#5
G	0.081	0.080	0.080	0.085	0.081	0.082	0.081	0.085	0.081	0.081	0.082		OD600:600 Read#5
H													OD600:600 Read#5

OD600:600
Kinetic read 6 (0:25:05)
	1	2	3	4	5	6	7	8	9	10	11	12
A	0.082	0.082	0.082	0.085	0.081	0.082	0.081	0.085	0.083	0.082	0.082		OD600:600 Read#6
B	0.084	0.085	0.086	0.079	0.086	0.084	0.084	0.079	0.085	0.086	0.085		OD600:600 Read#6
C	0.081	0.081	0.081	0.085	0.082	0.082	0.083	0.084	0.084	0.081	0.082		OD600:600 Read#6
D	0.084	0.084	0.085	0.078	0.085	0.085	0.084	0.079	0.085	0.084	0.084		OD600:600 Read#6
E	0.080	0.081	0.080	0.083	0.081	0.082	0.081	0.084	0.083	0.082	0.083		OD600:600 Read#6
F	0.084	0.084	0.084	0.080	0.084	0.086	0.084	0.080	0.084	0.084	0.084		OD600:600 Read#6
G	0.081	0.081	0.081	0.085	0.081	0.082	0.082	0.085	0.082	0.081	0.082		OD600:600 Read#6
H													OD600:600 Read#6

OD600:600
Kinetic read 7 (0:30:05)
	1	2	3	4	5	6	7	8	9	10	11	12
A	0.082	0.082	0.082	0.085	0.081	0.082	0.082	0.085	0.083	0.082	0.082		OD600:600 Read#7
B	0.084	0.085	0.086	0.079	0.086	0.084	0.084	0.079	0.085	0.086	0.085		OD600:600 Read#7
C	0.081	0.081	0.081	0.085	0.082	0.082	0.083	0.084	0.084	0.081	0.082		OD600:600 Read#7
D	0.084	0.084	0.085	0.078	0.085	0.085	0.084	0.079	0.085	0.084	0.084		OD600:600 Read#7
E	0.080	0.081	0.081	0.083	0.081	0.082	0.081	0.084	0.083	0.082	0.083		OD600:600 Read#7
F	0.084	0.084	0.084	0.080	0.084	0.086	0.084	0.080	0.084	0.084	0.084		OD600:600 Read#7
G	0.081	0.081	0.081	0.085	0.081	0.082	0.082	0.085	0.082	0.082	0.082		OD600:600 Read#7
H													OD600:600 Read#7

OD600:600
Kinetic read 8 (0:35:05)
	1	2	3	4	5	6	7	8	9	10	11	12
A	0.082	0.082	0.082	0.085	0.081	0.082	0.082	0.084	0.083	0.082	0.082		OD600:600 Read#8
B	0.084	0.085	0.086	0.079	0.086	0.084	0.084	0.079	0.085	0.085	0.085		OD600:600 Read#8
C	0.081	0.081	0.081	0.085	0.082	0.082	0.083	0.084	0.084	0.081	0.082		OD600:600 Read#8
D	0.084	0.084	0.085	0.078	0.084	0.085	0.084	0.079	0.085	0.084	0.084		OD600:600 Read#8
E	0.080	0.081	0.081	0.083	0.081	0.082	0.081	0.084	0.083	0.082	0.083		OD600:600 Read#8
F	0.084	0.084	0.084	0.080	0.084	0.086	0.084	0.080	0.084	0.084	0.084		OD600:600 Read#8
G	0.081	0.081	0.081	0.085	0.081	0.082	0.082	0.085	0.082	0.082	0.082		OD600:600 Read#8
H													OD600:600 Read#8

OD600:600
Kinetic read 9 (0:40:05)
	1	2	3	4	5	6	7	8	9	10	11	12
A	0.082	0.082	0.082	0.085	0.081	0.083	0.082	0.085	0.083	0.082	0.083		OD600:600 Read#9
B	0.084	0.085	0.086	0.079	0.086	0.084	0.084	0.079	0.085	0.086	0.085		OD600:600 Read#9
C	0.081	0.081	0.081	0.085	0.083	0.083	0.084	0.084	0.084	0.082	0.082		OD600:600 Read#9
D	0.084	0.084	0.085	0.078	0.085	0.085	0.084	0.079	0.085	0.084	0.084		OD600:600 Read#9
E	0.080	0.081	0.081	0.084	0.082	0.083	0.081	0.084	0.083	0.083	0.083		OD600:600 Read#9
F	0.084	0.084	0.084	0.080	0.084	0.086	0.084	0.080	0.084	0.084	0.084		OD600:600 Read#9
G	0.081	0.081	0.081	0.085	0.082	0.082	0.082	0.085	0.082	0.082	0.083		OD600:600 Read#9
H													OD600:600 Read#9

OD600:600
Kinetic read 10 (0:45:05)
	1	2	3	4	5	6	7	8	9	10	11	12
A	0.082	0.082	0.082	0.085	0.082	0.083	0.082	0.085	0.083	0.083	0.083		OD600:600 Read#10
B	0.084	0.085	0.086	0.079	0.086	0.084	0.084	0.079	0.085	0.086	0.085		OD600:600 Read#10
C	0.081	0.081	0.081	0.085	0.083	0.083	0.084	0.084	0.084	0.082	0.083		OD600:600 Read#10
D	0.084	0.084	0.085	0.078	0.084	0.086	0.084	0.079	0.085	0.084	0.084		OD600:600 Read#10
E	0.080	0.081	0.081	0.084	0.082	0.083	0.082	0.084	0.083	0.083	0.083		OD600:600 Read#10
F	0.084	0.084	0.084	0.080	0.084	0.086	0.084	0.080	0.084	0.084	0.084		OD600:600 Read#10
G	0.081	0.081	0.081	0.085	0.082	0.083	0.082	0.085	0.082	0.082	0.083		OD600:600 Read#10
H													OD600:600 Read#10

OD600:600
Kinetic read 11 (0:50:05)
	1	2	3	4	5	6	7	8	9	10	11	12
A	0.083	0.082	0.082	0.085	0.082	0.083	0.082	0.085	0.083	0.083	0.083		OD600:600 Read#11
B	0.084	0.085	0.086	0.079	0.086	0.084	0.084	0.079	0.085	0.086	0.085		OD600:600 Read#11
C	0.081	0.081	0.081	0.085	0.083	0.083	0.084	0.084	0.085	0.082	0.083		OD600:600 Read#11
D	0.084	0.084	0.085	0.078	0.085	0.086	0.084	0.079	0.085	0.084	0.084		OD600:600 Read#11
E	0.081	0.081	0.081	0.083	0.082	0.083	0.082	0.084	0.083	0.083	0.083		OD600:600 Read#11
F	0.084	0.084	0.084	0.080	0.084	0.086	0.084	0.080	0.084	0.084	0.084		OD600:600 Read#11
G	0.081	0.081	0.081	0.085	0.082	0.083	0.082	0.085	0.083	0.082	0.083		OD600:600 Read#11
H													OD600:600 Read#11

OD600:600
Kinetic read 12 (0:55:05)
	1	2	3	4	5	6	7	8	9	10	11	12
A	0.083	0.082	0.082	0.085	0.082	0.083	0.082	0.085	0.083	0.083	0.083		OD600:600 Read#12
B	0.084	0.085	0.086	0.079	0.086	0.084	0.084	0.079	0.085	0.086	0.085		OD600:600 Read#12
C	0.081	0.081	0.081	0.085	0.083	0.083	0.084	0.084	0.085	0.082	0.083		OD600:600 Read#12
D	0.084	0.084	0.085	0.078	0.084	0.085	0.084	0.079	0.085	0.084	0.084		OD600:600 Read#12
E	0.081	0.081	0.081	0.083	0.082	0.083	0.082	0.084	0.084	0.083	0.084		OD600:600 Read#12
F	0.084	0.084	0.084	0.080	0.084	0.086	0.084	0.080	0.084	0.084	0.084		OD600:600 Read#12
G	0.081	0.081	0.081	0.085	0.082	0.083	0.083	0.085	0.083	0.083	0.083		OD600:600 Read#12
H													OD600:600 Read#12

OD600:600
Kinetic read 13 (1:00:05)
	1	2	3	4	5	6	7	8	9	10	11	12
A	0.083	0.082	0.082	0.085	0.082	0.083	0.082	0.085	0.084	0.083	0.083		OD600:600 Read#13
B	0.084	0.085	0.086	0.079	0.086	0.084	0.084	0.079	0.085	0.086	0.085		OD600:600 Read#13
C	0.081	0.081	0.082	0.085	0.083	0.083	0.084	0.084	0.085	0.082	0.083		OD600:600 Read#13
D	0.084	0.084	0.085	0.078	0.084	0.085	0.084	0.079	0.085	0.084	0.084		OD600:600 Read#13
E	0.081	0.081	0.081	0.084	0.082	0.083	0.082	0.084	0.084	0.083	0.084		OD600:600 Read#13
F	0.084	0.084	0.084	0.080	0.084	0.086	0.084	0.080	0.084	0.084	0.084		OD600:600 Read#13
G	0.082	0.081	0.081	0.085	0.082	0.083	0.083	0.085	0.083	0.083	0.083		OD600:600 Read#13
H													OD600:600 Read#13

OD600:600
Kinetic read 14 (1:05:05)
	1	2	3	4	5	6	7	8	9	10	11	12
A	0.083	0.082	0.082	0.085	0.083	0.084	0.083	0.085	0.084	0.083	0.084		OD600:600 Read#14
B	0.084	0.085	0.086	0.079	0.086	0.084	0.084	0.079	0.085	0.086	0.085		OD600:600 Read#14
C	0.081	0.081	0.082	0.085	0.084	0.084	0.085	0.084	0.085	0.082	0.084		OD600:600 Read#14
D	0.084	0.084	0.085	0.078	0.085	0.086	0.084	0.079	0.085	0.084	0.084		OD600:600 Read#14
E	0.081	0.082	0.081	0.084	0.083	0.084	0.082	0.084	0.084	0.084	0.084		OD600:600 Read#14
F	0.084	0.084	0.084	0.080	0.084	0.086	0.085	0.080	0.084	0.084	0.084		OD600:600 Read#14
G	0.082	0.081	0.081	0.085	0.082	0.084	0.083	0.085	0.083	0.083	0.083		OD600:600 Read#14
H													OD600:600 Read#14

OD600:600
Kinetic read 15 (1:10:05)
	1	2	3	4	5	6	7	8	9	10	11	12
A	0.083	0.082	0.082	0.085	0.083	0.084	0.083	0.085	0.084	0.083	0.084		OD600:600 Read#15
B	0.084	0.085	0.086	0.079	0.086	0.084	0.084	0.079	0.085	0.086	0.085		OD600:600 Read#15
C	0.081	0.081	0.082	0.085	0.084	0.084	0.085	0.084	0.085	0.083	0.084		OD600:600 Read#15
D	0.084	0.084	0.085	0.078	0.085	0.085	0.084	0.079	0.085	0.084	0.084		OD600:600 Read#15
E	0.081	0.082	0.081	0.083	0.083	0.084	0.083	0.084	0.084	0.084	0.084		OD600:600 Read#15
F	0.084	0.084	0.084	0.080	0.084	0.086	0.084	0.080	0.084	0.084	0.084		OD600:600 Read#15
G	0.082	0.081	0.081	0.085	0.083	0.084	0.083	0.085	0.084	0.083	0.084		OD600:600 Read#15
H													OD600:600 Read#15

OD600:600
Kinetic read 16 (1:15:05)
	1	2	3	4	5	6	7	8	9	10	11	12
A	0.083	0.083	0.083	0.085	0.083	0.084	0.083	0.085	0.084	0.084	0.084		OD600:600 Read#16
B	0.084	0.085	0.086	0.079	0.086	0.084	0.084	0.087	0.085	0.086	0.085		OD600:600 Read#16
C	0.081	0.081	0.082	0.085	0.084	0.084	0.085	0.084	0.086	0.083	0.084		OD600:600 Read#16
D	0.084	0.084	0.085	0.078	0.084	0.085	0.084	0.079	0.085	0.084	0.084		OD600:600 Read#16
E	0.081	0.082	0.081	0.083	0.083	0.084	0.083	0.084	0.085	0.084	0.085		OD600:600 Read#16
F	0.084	0.084	0.084	0.080	0.084	0.086	0.084	0.080	0.084	0.084	0.084		OD600:600 Read#16
G	0.082	0.081	0.081	0.085	0.083	0.084	0.083	0.085	0.084	0.084	0.084		OD600:600 Read#16
H													OD600:600 Read#16

OD600:600
Kinetic read 17 (1:20:05)
	1	2	3	4	5	6	7	8	9	10	11	12
A	0.083	0.083	0.083	0.085	0.083	0.084	0.083	0.085	0.085	0.084	0.084		OD600:600 Read#17
B	0.084	0.085	0.086	0.079	0.086	0.084	0.084	0.082	0.085	0.086	0.085		OD600:600 Read#17
C	0.081	0.082	0.082	0.085	0.084	0.084	0.085	0.084	0.086	0.083	0.084		OD600:600 Read#17
D	0.084	0.084	0.085	0.078	0.085	0.086	0.084	0.079	0.085	0.084	0.084		OD600:600 Read#17
E	0.081	0.082	0.082	0.084	0.083	0.084	0.083	0.084	0.085	0.084	0.085		OD600:600 Read#17
F	0.084	0.084	0.084	0.080	0.084	0.086	0.085	0.080	0.084	0.084	0.084		OD600:600 Read#17
G	0.082	0.082	0.081	0.085	0.083	0.084	0.084	0.085	0.084	0.084	0.084		OD600:600 Read#17
H													OD600:600 Read#17

OD600:600
Kinetic read 18 (1:25:05)
	1	2	3	4	5	6	7	8	9	10	11	12
A	0.083	0.083	0.083	0.085	0.084	0.085	0.084	0.085	0.085	0.084	0.085		OD600:600 Read#18
B	0.084	0.085	0.086	0.079	0.086	0.084	0.084	0.081	0.085	0.086	0.085		OD600:600 Read#18
C	0.082	0.082	0.082	0.085	0.084	0.085	0.085	0.084	0.086	0.083	0.085		OD600:600 Read#18
D	0.084	0.084	0.085	0.078	0.084	0.086	0.084	0.079	0.085	0.084	0.084		OD600:600 Read#18
E	0.081	0.082	0.082	0.084	0.083	0.084	0.083	0.084	0.085	0.085	0.085		OD600:600 Read#18
F	0.084	0.084	0.085	0.080	0.084	0.086	0.084	0.080	0.084	0.084	0.084		OD600:600 Read#18
G	0.082	0.082	0.082	0.085	0.083	0.084	0.084	0.085	0.084	0.084	0.084		OD600:600 Read#18
H													OD600:600 Read#18

OD600:600
Kinetic read 19 (1:30:05)
	1	2	3	4	5	6	7	8	9	10	11	12
A	0.083	0.083	0.083	0.085	0.084	0.085	0.084	0.085	0.085	0.084	0.085		OD600:600 Read#19
B	0.084	0.085	0.086	0.079	0.086	0.084	0.084	0.082	0.085	0.086	0.085		OD600:600 Read#19
C	0.082	0.082	0.082	0.085	0.085	0.085	0.086	0.084	0.086	0.083	0.085		OD600:600 Read#19
D	0.084	0.084	0.085	0.078	0.085	0.085	0.084	0.079	0.085	0.084	0.084		OD600:600 Read#19
E	0.081	0.082	0.082	0.083	0.083	0.084	0.083	0.084	0.086	0.085	0.085		OD600:600 Read#19
F	0.084	0.084	0.084	0.080	0.084	0.086	0.084	0.080	0.084	0.084	0.084		OD600:600 Read#19
G	0.082	0.082	0.082	0.085	0.084	0.085	0.084	0.085	0.085	0.084	0.085		OD600:600 Read#19
H													OD600:600 Read#19

OD600:600
Kinetic read 20 (1:35:05)
	1	2	3	4	5	6	7	8	9	10	11	12
A	0.084	0.083	0.083	0.085	0.084	0.085	0.084	0.085	0.085	0.085	0.085		OD600:600 Read#20
B	0.084	0.085	0.086	0.079	0.086	0.084	0.084	0.081	0.085	0.086	0.085		OD600:600 Read#20
C	0.082	0.082	0.082	0.085	0.085	0.085	0.086	0.084	0.087	0.084	0.085		OD600:600 Read#20
D	0.084	0.084	0.085	0.078	0.085	0.085	0.084	0.079	0.085	0.084	0.084		OD600:600 Read#20
E	0.082	0.082	0.082	0.083	0.084	0.085	0.084	0.084	0.086	0.085	0.086		OD600:600 Read#20
F	0.084	0.084	0.084	0.080	0.084	0.086	0.084	0.080	0.084	0.084	0.084		OD600:600 Read#20
G	0.082	0.082	0.082	0.085	0.084	0.085	0.084	0.085	0.085	0.085	0.085		OD600:600 Read#20
H													OD600:600 Read#20

OD600:600
Kinetic read 21 (1:40:05)
	1	2	3	4	5	6	7	8	9	10	11	12
A	0.084	0.083	0.083	0.085	0.084	0.085	0.084	0.085	0.085	0.085	0.085		OD600:600 Read#21
B	0.084	0.085	0.086	0.079	0.086	0.084	0.084	0.081	0.085	0.086	0.085		OD600:600 Read#21
C	0.082	0.082	0.082	0.085	0.085	0.085	0.086	0.084	0.087	0.084	0.085		OD600:600 Read#21
D	0.083	0.084	0.085	0.078	0.084	0.085	0.084	0.079	0.085	0.084	0.084		OD600:600 Read#21
E	0.082	0.082	0.082	0.083	0.084	0.085	0.084	0.084	0.086	0.086	0.086		OD600:600 Read#21
F	0.084	0.084	0.084	0.080	0.084	0.086	0.084	0.080	0.084	0.084	0.084		OD600:600 Read#21
G	0.082	0.082	0.082	0.085	0.084	0.085	0.085	0.085	0.085	0.085	0.085		OD600:600 Read#21
H													OD600:600 Read#21

OD600:600
Kinetic read 22 (1:45:05)
	1	2	3	4	5	6	7	8	9	10	11	12
A	0.084	0.083	0.083	0.085	0.084	0.086	0.085	0.084	0.086	0.085	0.085		OD600:600 Read#22
B	0.084	0.085	0.086	0.079	0.086	0.084	0.084	0.081	0.085	0.086	0.085		OD600:600 Read#22
C	0.082	0.082	0.082	0.085	0.085	0.085	0.086	0.084	0.087	0.084	0.086		OD600:600 Read#22
D	0.084	0.084	0.085	0.078	0.084	0.085	0.084	0.079	0.085	0.084	0.084		OD600:600 Read#22
E	0.082	0.082	0.082	0.083	0.084	0.085	0.084	0.084	0.086	0.086	0.086		OD600:600 Read#22
F	0.084	0.084	0.084	0.080	0.084	0.086	0.084	0.080	0.084	0.084	0.084		OD600:600 Read#22
G	0.082	0.082	0.082	0.085	0.084	0.085	0.085	0.085	0.086	0.085	0.085		OD600:600 Read#22
H													OD600:600 Read#22

OD600:600
Kinetic read 23 (1:50:05)
	1	2	3	4	5	6	7	8	9	10	11	12
A	0.084	0.083	0.083	0.085	0.085	0.086	0.085	0.085	0.086	0.086	0.086		OD600:600 Read#23
B	0.084	0.085	0.086	0.079	0.086	0.084	0.084	0.082	0.085	0.086	0.085		OD600:600 Read#23
C	0.082	0.082	0.083	0.085	0.086	0.086	0.087	0.084	0.087	0.085	0.086		OD600:600 Read#23
D	0.084	0.084	0.085	0.079	0.085	0.086	0.084	0.079	0.085	0.084	0.084		OD600:600 Read#23
E	0.082	0.083	0.082	0.084	0.084	0.085	0.084	0.084	0.087	0.086	0.087		OD600:600 Read#23
F	0.084	0.084	0.084	0.080	0.084	0.086	0.084	0.080	0.084	0.084	0.084		OD600:600 Read#23
G	0.083	0.082	0.082	0.085	0.085	0.086	0.085	0.085	0.086	0.086	0.086		OD600:600 Read#23
H													OD600:600 Read#23

OD600:600
Kinetic read 24 (1:55:05)
	1	2	3	4	5	6	7	8	9	10	11	12
A	0.084	0.083	0.083	0.085	0.085	0.086	0.085	0.085	0.086	0.086	0.086		OD600:600 Read#24
B	0.084	0.085	0.086	0.079	0.086	0.084	0.084	0.081	0.085	0.086	0.085		OD600:600 Read#24
C	0.082	0.082	0.083	0.085	0.086	0.086	0.087	0.084	0.088	0.085	0.086		OD600:600 Read#24
D	0.084	0.084	0.085	0.078	0.085	0.086	0.084	0.079	0.085	0.084	0.084		OD600:600 Read#24
E	0.082	0.083	0.082	0.084	0.085	0.086	0.085	0.084	0.087	0.087	0.087		OD600:600 Read#24
F	0.084	0.084	0.084	0.080	0.084	0.086	0.084	0.080	0.084	0.084	0.084		OD600:600 Read#24
G	0.083	0.083	0.082	0.085	0.085	0.086	0.085	0.085	0.086	0.086	0.086		OD600:600 Read#24
H													OD600:600 Read#24

OD600:600
Kinetic read 25 (2:00:05)
	1	2	3	4	5	6	7	8	9	10	11	12
A	0.084	0.084	0.084	0.085	0.086	0.087	0.086	0.085	0.087	0.086	0.086		OD600:600 Read#25
B	0.084	0.085	0.086	0.079	0.086	0.084	0.084	0.081	0.085	0.086	0.085		OD600:600 Read#25
C	0.082	0.083	0.083	0.085	0.086	0.086	0.087	0.084	0.088	0.085	0.086		OD600:600 Read#25
D	0.084	0.084	0.085	0.078	0.085	0.086	0.084	0.079	0.085	0.084	0.084		OD600:600 Read#25
E	0.082	0.083	0.082	0.084	0.085	0.086	0.085	0.084	0.087	0.087	0.087		OD600:600 Read#25
F	0.084	0.084	0.084	0.080	0.084	0.086	0.084	0.080	0.084	0.084	0.084		OD600:600 Read#25
G	0.083	0.083	0.083	0.085	0.085	0.086	0.086	0.085	0.087	0.087	0.086		OD600:600 Read#25
H													OD600:600 Read#25

OD600:600
Kinetic read 26 (2:05:05)
	1	2	3	4	5	6	7	8	9	10	11	12
A	0.084	0.084	0.084	0.085	0.086	0.087	0.086	0.085	0.087	0.087	0.087		OD600:600 Read#26
B	0.084	0.085	0.086	0.079	0.086	0.084	0.084	0.081	0.085	0.086	0.085		OD600:600 Read#26
C	0.083	0.083	0.083	0.085	0.087	0.087	0.088	0.084	0.089	0.085	0.087		OD600:600 Read#26
D	0.084	0.084	0.085	0.078	0.085	0.086	0.084	0.079	0.085	0.084	0.084		OD600:600 Read#26
E	0.083	0.083	0.083	0.084	0.085	0.086	0.085	0.084	0.088	0.087	0.088		OD600:600 Read#26
F	0.084	0.084	0.084	0.080	0.084	0.086	0.084	0.080	0.084	0.084	0.084		OD600:600 Read#26
G	0.083	0.083	0.083	0.085	0.086	0.086	0.086	0.085	0.087	0.087	0.087		OD600:600 Read#26
H													OD600:600 Read#26

OD600:600
Kinetic read 27 (2:10:05)
	1	2	3	4	5	6	7	8	9	10	11	12
A	0.084	0.084	0.084	0.085	0.086	0.087	0.086	0.084	0.087	0.087	0.087		OD600:600 Read#27
B	0.084	0.085	0.086	0.079	0.086	0.084	0.084	0.081	0.085	0.086	0.085		OD600:600 Read#27
C	0.083	0.083	0.083	0.085	0.087	0.087	0.088	0.084	0.089	0.086	0.087		OD600:600 Read#27
D	0.084	0.084	0.085	0.078	0.084	0.086	0.084	0.079	0.085	0.084	0.084		OD600:600 Read#27
E	0.082	0.083	0.083	0.083	0.085	0.087	0.086	0.084	0.088	0.088	0.088		OD600:600 Read#27
F	0.084	0.084	0.084	0.080	0.084	0.086	0.084	0.080	0.084	0.084	0.084		OD600:600 Read#27
G	0.083	0.083	0.083	0.085	0.086	0.087	0.086	0.085	0.087	0.087	0.087		OD600:600 Read#27
H													OD600:600 Read#27

OD600:600
Kinetic read 28 (2:15:05)
	1	2	3	4	5	6	7	8	9	10	11	12
A	0.085	0.084	0.084	0.085	0.086	0.088	0.087	0.084	0.088	0.087	0.087		OD600:600 Read#28
B	0.084	0.085	0.086	0.079	0.086	0.084	0.084	0.081	0.085	0.086	0.085		OD600:600 Read#28
C	0.083	0.083	0.083	0.085	0.087	0.087	0.088	0.084	0.089	0.086	0.088		OD600:600 Read#28
D	0.084	0.084	0.085	0.078	0.084	0.086	0.084	0.079	0.085	0.084	0.084		OD600:600 Read#28
E	0.083	0.083	0.083	0.083	0.086	0.087	0.086	0.084	0.089	0.088	0.089		OD600:600 Read#28
F	0.084	0.084	0.084	0.080	0.084	0.086	0.084	0.080	0.084	0.084	0.084		OD600:600 Read#28
G	0.083	0.083	0.083	0.085	0.086	0.087	0.087	0.085	0.088	0.088	0.087		OD600:600 Read#28
H													OD600:600 Read#28

OD600:600
Kinetic read 29 (2:20:05)
	1	2	3	4	5	6	7	8	9	10	11	12
A	0.085	0.084	0.084	0.085	0.087	0.088	0.087	0.085	0.088	0.088	0.088		OD600:600 Read#29
B	0.084	0.085	0.086	0.079	0.086	0.084	0.084	0.081	0.085	0.086	0.085		OD600:600 Read#29
C	0.083	0.083	0.083	0.085	0.088	0.088	0.089	0.084	0.090	0.086	0.088		OD600:600 Read#29
D	0.084	0.085	0.085	0.078	0.084	0.086	0.084	0.079	0.085	0.084	0.084		OD600:600 Read#29
E	0.083	0.083	0.083	0.084	0.086	0.087	0.086	0.084	0.089	0.089	0.089		OD600:600 Read#29
F	0.084	0.084	0.084	0.080	0.084	0.086	0.084	0.080	0.084	0.084	0.084		OD600:600 Read#29
G	0.083	0.083	0.083	0.085	0.087	0.088	0.087	0.085	0.088	0.088	0.088		OD600:600 Read#29
H													OD600:600 Read#29

OD600:600
Kinetic read 30 (2:25:05)
	1	2	3	4	5	6	7	8	9	10	11	12
A	0.085	0.085	0.084	0.085	0.087	0.088	0.087	0.085	0.088	0.088	0.088		OD600:600 Read#30
B	0.084	0.085	0.086	0.079	0.086	0.084	0.084	0.081	0.085	0.086	0.085		OD600:600 Read#30
C	0.083	0.083	0.084	0.085	0.088	0.088	0.090	0.084	0.090	0.087	0.089		OD600:600 Read#30
D	0.084	0.084	0.085	0.078	0.084	0.086	0.084	0.079	0.085	0.084	0.084		OD600:600 Read#30
E	0.083	0.083	0.083	0.083	0.086	0.088	0.087	0.084	0.090	0.089	0.089		OD600:600 Read#30
F	0.084	0.084	0.084	0.080	0.084	0.086	0.084	0.080	0.084	0.084	0.084		OD600:600 Read#30
G	0.084	0.083	0.083	0.085	0.087	0.088	0.088	0.085	0.089	0.088	0.088		OD600:600 Read#30
H													OD600:600 Read#30

OD600:600
Kinetic read 31 (2:30:05)
	1	2	3	4	5	6	7	8	9	10	11	12
A	0.085	0.085	0.085	0.085	0.088	0.089	0.088	0.085	0.089	0.089	0.089		OD600:600 Read#31
B	0.084	0.085	0.086	0.079	0.086	0.084	0.084	0.081	0.085	0.086	0.085		OD600:600 Read#31
C	0.083	0.083	0.084	0.085	0.089	0.089	0.090	0.084	0.090	0.087	0.089		OD600:600 Read#31
D	0.084	0.084	0.085	0.078	0.085	0.086	0.084	0.079	0.085	0.084	0.084		OD600:600 Read#31
E	0.083	0.084	0.083	0.084	0.087	0.088	0.087	0.084	0.090	0.090	0.090		OD600:600 Read#31
F	0.084	0.084	0.084	0.080	0.084	0.086	0.084	0.080	0.084	0.084	0.084		OD600:600 Read#31
G	0.084	0.084	0.084	0.085	0.088	0.088	0.088	0.085	0.089	0.089	0.089		OD600:600 Read#31
H													OD600:600 Read#31

OD600:600
Kinetic read 32 (2:35:05)
	1	2	3	4	5	6	7	8	9	10	11	12
A	0.085	0.085	0.085	0.085	0.088	0.089	0.088	0.085	0.089	0.089	0.089		OD600:600 Read#32
B	0.084	0.085	0.086	0.079	0.086	0.084	0.084	0.082	0.085	0.086	0.085		OD600:600 Read#32
C	0.083	0.084	0.084	0.085	0.089	0.089	0.090	0.084	0.091	0.088	0.089		OD600:600 Read#32
D	0.084	0.084	0.085	0.078	0.085	0.086	0.084	0.079	0.085	0.084	0.084		OD600:600 Read#32
E	0.083	0.084	0.083	0.084	0.087	0.089	0.087	0.084	0.091	0.090	0.090		OD600:600 Read#32
F	0.084	0.084	0.084	0.080	0.084	0.086	0.084	0.080	0.084	0.084	0.084		OD600:600 Read#32
G	0.084	0.084	0.084	0.085	0.088	0.089	0.088	0.085	0.090	0.089	0.089		OD600:600 Read#32
H													OD600:600 Read#32

OD600:600
Kinetic read 33 (2:40:05)
	1	2	3	4	5	6	7	8	9	10	11	12
A	0.085	0.085	0.085	0.085	0.089	0.090	0.089	0.085	0.090	0.090	0.089		OD600:600 Read#33
B	0.084	0.085	0.086	0.079	0.086	0.084	0.084	0.081	0.085	0.086	0.085		OD600:600 Read#33
C	0.083	0.084	0.084	0.085	0.089	0.089	0.091	0.084	0.091	0.088	0.090		OD600:600 Read#33
D	0.084	0.084	0.085	0.078	0.084	0.085	0.084	0.079	0.085	0.084	0.084		OD600:600 Read#33
E	0.084	0.084	0.084	0.083	0.087	0.089	0.088	0.084	0.091	0.091	0.091		OD600:600 Read#33
F	0.084	0.084	0.084	0.080	0.084	0.086	0.084	0.080	0.084	0.084	0.084		OD600:600 Read#33
G	0.084	0.084	0.084	0.085	0.088	0.089	0.089	0.085	0.090	0.090	0.089		OD600:600 Read#33
H													OD600:600 Read#33

OD600:600
Kinetic read 34 (2:45:05)
	1	2	3	4	5	6	7	8	9	10	11	12
A	0.086	0.085	0.085	0.085	0.089	0.090	0.089	0.085	0.090	0.090	0.090		OD600:600 Read#34
B	0.084	0.085	0.086	0.079	0.086	0.084	0.084	0.081	0.085	0.086	0.085		OD600:600 Read#34
C	0.084	0.084	0.084	0.085	0.090	0.090	0.091	0.084	0.092	0.088	0.090		OD600:600 Read#34
D	0.084	0.084	0.085	0.078	0.084	0.086	0.084	0.079	0.085	0.084	0.084		OD600:600 Read#34
E	0.084	0.084	0.084	0.083	0.088	0.090	0.088	0.084	0.092	0.091	0.091		OD600:600 Read#34
F	0.084	0.084	0.084	0.080	0.084	0.086	0.084	0.080	0.084	0.084	0.084		OD600:600 Read#34
G	0.084	0.084	0.084	0.085	0.089	0.090	0.089	0.085	0.091	0.090	0.090		OD600:600 Read#34
H													OD600:600 Read#34

OD600:600
Kinetic read 35 (2:50:05)
	1	2	3	4	5	6	7	8	9	10	11	12
A	0.086	0.085	0.085	0.085	0.089	0.091	0.090	0.085	0.091	0.091	0.090		OD600:600 Read#35
B	0.084	0.085	0.086	0.079	0.086	0.084	0.084	0.082	0.085	0.086	0.085		OD600:600 Read#35
C	0.084	0.084	0.084	0.085	0.090	0.090	0.091	0.084	0.092	0.089	0.091		OD600:600 Read#35
D	0.084	0.084	0.085	0.078	0.084	0.086	0.084	0.079	0.085	0.084	0.084		OD600:600 Read#35
E	0.084	0.084	0.084	0.083	0.088	0.090	0.089	0.084	0.092	0.092	0.092		OD600:600 Read#35
F	0.084	0.084	0.084	0.080	0.084	0.086	0.084	0.080	0.084	0.084	0.084		OD600:600 Read#35
G	0.085	0.084	0.084	0.085	0.089	0.090	0.090	0.085	0.091	0.091	0.090		OD600:600 Read#35
H													OD600:600 Read#35

OD600:600
Kinetic read 36 (2:55:05)
	1	2	3	4	5	6	7	8	9	10	11	12
A	0.086	0.086	0.085	0.085	0.090	0.091	0.090	0.085	0.091	0.091	0.091		OD600:600 Read#36
B	0.084	0.085	0.086	0.079	0.086	0.084	0.084	0.081	0.085	0.086	0.085		OD600:600 Read#36
C	0.084	0.084	0.085	0.085	0.091	0.091	0.092	0.084	0.093	0.089	0.091		OD600:600 Read#36
D	0.084	0.084	0.085	0.078	0.085	0.086	0.084	0.079	0.085	0.084	0.084		OD600:600 Read#36
E	0.084	0.085	0.084	0.084	0.089	0.090	0.089	0.084	0.093	0.092	0.093		OD600:600 Read#36
F	0.084	0.084	0.084	0.080	0.084	0.086	0.084	0.080	0.084	0.084	0.084		OD600:600 Read#36
G	0.085	0.085	0.085	0.085	0.090	0.091	0.090	0.085	0.092	0.092	0.091		OD600:600 Read#36
H													OD600:600 Read#36

OD600:600
Kinetic read 37 (3:00:05)
	1	2	3	4	5	6	7	8	9	10	11	12
A	0.086	0.086	0.086	0.085	0.091	0.092	0.091	0.085	0.092	0.092	0.091		OD600:600 Read#37
B	0.084	0.085	0.086	0.079	0.086	0.084	0.084	0.082	0.085	0.086	0.085		OD600:600 Read#37
C	0.084	0.085	0.085	0.085	0.092	0.092	0.093	0.084	0.094	0.090	0.092		OD600:600 Read#37
D	0.084	0.084	0.085	0.078	0.084	0.086	0.084	0.079	0.085	0.084	0.084		OD600:600 Read#37
E	0.084	0.085	0.084	0.083	0.089	0.091	0.090	0.084	0.094	0.093	0.093		OD600:600 Read#37
F	0.084	0.084	0.084	0.080	0.084	0.086	0.084	0.080	0.084	0.084	0.084		OD600:600 Read#37
G	0.085	0.085	0.085	0.085	0.090	0.091	0.091	0.085	0.093	0.092	0.091		OD600:600 Read#37
H													OD600:600 Read#37

OD600:600
Kinetic read 38 (3:05:05)
	1	2	3	4	5	6	7	8	9	10	11	12
A	0.086	0.086	0.086	0.085	0.091	0.092	0.091	0.085	0.092	0.092	0.092		OD600:600 Read#38
B	0.084	0.085	0.086	0.079	0.086	0.084	0.084	0.081	0.085	0.086	0.085		OD600:600 Read#38
C	0.084	0.085	0.085	0.085	0.092	0.092	0.094	0.084	0.094	0.090	0.092		OD600:600 Read#38
D	0.084	0.084	0.085	0.078	0.085	0.086	0.084	0.079	0.085	0.084	0.084		OD600:600 Read#38
E	0.085	0.085	0.085	0.083	0.090	0.091	0.090	0.084	0.094	0.094	0.094		OD600:600 Read#38
F	0.084	0.084	0.084	0.080	0.084	0.086	0.084	0.080	0.084	0.084	0.084		OD600:600 Read#38
G	0.085	0.085	0.085	0.085	0.091	0.092	0.091	0.085	0.093	0.093	0.092		OD600:600 Read#38
H													OD600:600 Read#38

OD600:600
Kinetic read 39 (3:10:05)
	1	2	3	4	5	6	7	8	9	10	11	12
A	0.087	0.086	0.086	0.085	0.092	0.093	0.092	0.085	0.093	0.093	0.093		OD600:600 Read#39
B	0.084	0.085	0.086	0.079	0.086	0.084	0.084	0.082	0.085	0.086	0.085		OD600:600 Read#39
C	0.085	0.085	0.085	0.085	0.093	0.093	0.094	0.084	0.095	0.091	0.093		OD600:600 Read#39
D	0.084	0.084	0.085	0.078	0.084	0.086	0.084	0.079	0.085	0.084	0.084		OD600:600 Read#39
E	0.085	0.085	0.085	0.083	0.090	0.092	0.091	0.084	0.095	0.095	0.095		OD600:600 Read#39
F	0.084	0.084	0.084	0.080	0.084	0.086	0.084	0.080	0.084	0.084	0.084		OD600:600 Read#39
G	0.085	0.085	0.085	0.085	0.091	0.092	0.092	0.085	0.094	0.094	0.092		OD600:600 Read#39
H													OD600:600 Read#39

OD600:600
Kinetic read 40 (3:15:05)
	1	2	3	4	5	6	7	8	9	10	11	12
A	0.087	0.086	0.086	0.085	0.092	0.093	0.092	0.085	0.093	0.094	0.093		OD600:600 Read#40
B	0.084	0.085	0.086	0.079	0.086	0.084	0.084	0.082	0.086	0.086	0.085		OD600:600 Read#40
C	0.085	0.085	0.085	0.085	0.093	0.093	0.095	0.084	0.096	0.092	0.094		OD600:600 Read#40
D	0.084	0.084	0.085	0.078	0.085	0.085	0.084	0.079	0.085	0.084	0.084		OD600:600 Read#40
E	0.085	0.086	0.085	0.084	0.091	0.092	0.091	0.084	0.096	0.095	0.095		OD600:600 Read#40
F	0.084	0.084	0.084	0.080	0.084	0.086	0.085	0.080	0.084	0.084	0.084		OD600:600 Read#40
G	0.086	0.086	0.085	0.085	0.092	0.093	0.093	0.085	0.095	0.094	0.093		OD600:600 Read#40
H													OD600:600 Read#40

OD600:600
Kinetic read 41 (3:20:05)
	1	2	3	4	5	6	7	8	9	10	11	12
A	0.087	0.086	0.087	0.085	0.093	0.094	0.093	0.085	0.094	0.094	0.094		OD600:600 Read#41
B	0.084	0.085	0.086	0.079	0.086	0.084	0.084	0.082	0.086	0.086	0.085		OD600:600 Read#41
C	0.085	0.085	0.086	0.085	0.094	0.094	0.095	0.084	0.096	0.092	0.094		OD600:600 Read#41
D	0.084	0.084	0.085	0.078	0.085	0.086	0.084	0.079	0.085	0.084	0.084		OD600:600 Read#41
E	0.086	0.086	0.085	0.084	0.091	0.093	0.092	0.084	0.097	0.096	0.096		OD600:600 Read#41
F	0.084	0.084	0.084	0.080	0.084	0.086	0.085	0.080	0.084	0.084	0.084		OD600:600 Read#41
G	0.086	0.086	0.086	0.085	0.092	0.094	0.093	0.085	0.095	0.095	0.093		OD600:600 Read#41
H													OD600:600 Read#41

OD600:600
Kinetic read 42 (3:25:05)
	1	2	3	4	5	6	7	8	9	10	11	12
A	0.087	0.087	0.087	0.085	0.094	0.095	0.094	0.085	0.095	0.095	0.094		OD600:600 Read#42
B	0.084	0.085	0.086	0.079	0.086	0.084	0.084	0.081	0.085	0.086	0.085		OD600:600 Read#42
C	0.085	0.086	0.086	0.085	0.095	0.094	0.096	0.084	0.097	0.093	0.095		OD600:600 Read#42
D	0.084	0.084	0.085	0.078	0.085	0.085	0.084	0.079	0.085	0.084	0.084		OD600:600 Read#42
E	0.086	0.086	0.085	0.083	0.092	0.094	0.092	0.084	0.097	0.097	0.097		OD600:600 Read#42
F	0.084	0.084	0.084	0.080	0.084	0.086	0.084	0.080	0.084	0.084	0.084		OD600:600 Read#42
G	0.086	0.086	0.086	0.085	0.093	0.094	0.094	0.085	0.096	0.096	0.094		OD600:600 Read#42
H													OD600:600 Read#42

OD600:600
Kinetic read 43 (3:30:05)
	1	2	3	4	5	6	7	8	9	10	11	12
A	0.087	0.087	0.087	0.085	0.094	0.095	0.094	0.085	0.095	0.095	0.095		OD600:600 Read#43
B	0.084	0.085	0.085	0.079	0.086	0.084	0.084	0.081	0.085	0.086	0.085		OD600:600 Read#43
C	0.085	0.086	0.086	0.085	0.095	0.095	0.097	0.084	0.097	0.093	0.096		OD600:600 Read#43
D	0.084	0.084	0.085	0.078	0.084	0.086	0.084	0.079	0.085	0.084	0.084		OD600:600 Read#43
E	0.086	0.086	0.086	0.083	0.092	0.094	0.093	0.084	0.098	0.098	0.098		OD600:600 Read#43
F	0.084	0.084	0.084	0.080	0.084	0.086	0.084	0.080	0.084	0.084	0.084		OD600:600 Read#43
G	0.086	0.086	0.086	0.085	0.094	0.095	0.094	0.085	0.097	0.096	0.095		OD600:600 Read#43
H													OD600:600 Read#43

OD600:600
Kinetic read 44 (3:35:05)
	1	2	3	4	5	6	7	8	9	10	11	12
A	0.088	0.087	0.087	0.085	0.095	0.096	0.095	0.085	0.096	0.096	0.096		OD600:600 Read#44
B	0.084	0.085	0.086	0.079	0.086	0.084	0.084	0.081	0.085	0.086	0.085		OD600:600 Read#44
C	0.086	0.086	0.086	0.085	0.096	0.096	0.097	0.084	0.098	0.094	0.096		OD600:600 Read#44
D	0.084	0.084	0.085	0.078	0.084	0.086	0.084	0.079	0.085	0.084	0.084		OD600:600 Read#44
E	0.086	0.086	0.086	0.083	0.093	0.095	0.094	0.084	0.099	0.098	0.098		OD600:600 Read#44
F	0.084	0.084	0.084	0.080	0.084	0.086	0.084	0.080	0.084	0.084	0.084		OD600:600 Read#44
G	0.087	0.086	0.086	0.085	0.095	0.095	0.095	0.085	0.098	0.097	0.095		OD600:600 Read#44
H													OD600:600 Read#44

OD600:600
Kinetic read 45 (3:40:05)
	1	2	3	4	5	6	7	8	9	10	11	12
A	0.088	0.088	0.087	0.085	0.096	0.097	0.096	0.085	0.097	0.097	0.097		OD600:600 Read#45
B	0.084	0.085	0.086	0.079	0.086	0.084	0.084	0.081	0.086	0.086	0.085		OD600:600 Read#45
C	0.086	0.086	0.087	0.085	0.097	0.097	0.098	0.084	0.099	0.095	0.097		OD600:600 Read#45
D	0.084	0.084	0.085	0.079	0.085	0.086	0.084	0.079	0.085	0.084	0.084		OD600:600 Read#45
E	0.087	0.087	0.086	0.084	0.094	0.096	0.094	0.084	0.100	0.099	0.099		OD600:600 Read#45
F	0.084	0.084	0.084	0.080	0.084	0.086	0.084	0.080	0.084	0.084	0.084		OD600:600 Read#45
G	0.087	0.087	0.087	0.085	0.095	0.096	0.096	0.085	0.098	0.098	0.096		OD600:600 Read#45
H													OD600:600 Read#45

OD600:600
Kinetic read 46 (3:45:05)
	1	2	3	4	5	6	7	8	9	10	11	12
A	0.088	0.088	0.088	0.085	0.096	0.097	0.097	0.085	0.098	0.098	0.097		OD600:600 Read#46
B	0.084	0.085	0.086	0.079	0.086	0.084	0.084	0.081	0.085	0.086	0.085		OD600:600 Read#46
C	0.086	0.087	0.087	0.084	0.098	0.097	0.099	0.084	0.100	0.095	0.098		OD600:600 Read#46
D	0.084	0.084	0.085	0.078	0.084	0.086	0.084	0.079	0.085	0.084	0.084		OD600:600 Read#46
E	0.087	0.087	0.086	0.083	0.094	0.096	0.095	0.084	0.101	0.100	0.100		OD600:600 Read#46
F	0.084	0.084	0.084	0.080	0.084	0.086	0.084	0.080	0.084	0.084	0.084		OD600:600 Read#46
G	0.087	0.087	0.087	0.085	0.096	0.097	0.097	0.085	0.099	0.099	0.097		OD600:600 Read#46
H													OD600:600 Read#46

OD600:600
Kinetic read 47 (3:50:05)
	1	2	3	4	5	6	7	8	9	10	11	12
A	0.088	0.088	0.088	0.085	0.097	0.098	0.097	0.085	0.098	0.099	0.098		OD600:600 Read#47
B	0.084	0.085	0.086	0.079	0.086	0.084	0.084	0.081	0.085	0.086	0.085		OD600:600 Read#47
C	0.086	0.087	0.087	0.085	0.098	0.098	0.100	0.084	0.101	0.096	0.099		OD600:600 Read#47
D	0.084	0.084	0.085	0.078	0.084	0.086	0.084	0.079	0.085	0.084	0.084		OD600:600 Read#47
E	0.087	0.087	0.087	0.084	0.095	0.097	0.096	0.084	0.102	0.101	0.101		OD600:600 Read#47
F	0.084	0.084	0.084	0.080	0.084	0.086	0.084	0.080	0.084	0.084	0.084		OD600:600 Read#47
G	0.087	0.087	0.087	0.085	0.097	0.098	0.097	0.085	0.100	0.100	0.097		OD600:600 Read#47
H													OD600:600 Read#47

OD600:600
Kinetic read 48 (3:55:05)
	1	2	3	4	5	6	7	8	9	10	11	12
A	0.089	0.088	0.088	0.085	0.098	0.099	0.098	0.085	0.099	0.100	0.099		OD600:600 Read#48
B	0.084	0.085	0.086	0.079	0.086	0.084	0.084	0.082	0.085	0.086	0.085		OD600:600 Read#48
C	0.087	0.087	0.088	0.085	0.099	0.099	0.101	0.084	0.102	0.097	0.100		OD600:600 Read#48
D	0.084	0.084	0.085	0.078	0.084	0.086	0.084	0.079	0.085	0.084	0.084		OD600:600 Read#48
E	0.088	0.087	0.087	0.084	0.096	0.098	0.097	0.084	0.103	0.102	0.102		OD600:600 Read#48
F	0.084	0.084	0.084	0.080	0.084	0.086	0.084	0.080	0.084	0.084	0.084		OD600:600 Read#48
G	0.087	0.088	0.088	0.085	0.098	0.098	0.098	0.085	0.101	0.101	0.098		OD600:600 Read#48
H													OD600:600 Read#48

OD600:600
Kinetic read 49 (4:00:05)
	1	2	3	4	5	6	7	8	9	10	11	12
A	0.089	0.088	0.088	0.085	0.099	0.100	0.099	0.085	0.100	0.100	0.100		OD600:600 Read#49
B	0.084	0.085	0.086	0.079	0.086	0.084	0.084	0.081	0.085	0.086	0.085		OD600:600 Read#49
C	0.087	0.087	0.088	0.085	0.100	0.100	0.102	0.084	0.102	0.098	0.100		OD600:600 Read#49
D	0.083	0.084	0.085	0.078	0.085	0.085	0.084	0.079	0.085	0.084	0.084		OD600:600 Read#49
E	0.088	0.088	0.087	0.083	0.096	0.099	0.097	0.084	0.104	0.103	0.103		OD600:600 Read#49
F	0.084	0.084	0.084	0.080	0.084	0.086	0.084	0.080	0.084	0.084	0.084		OD600:600 Read#49
G	0.088	0.088	0.088	0.085	0.098	0.099	0.099	0.085	0.102	0.102	0.099		OD600:600 Read#49
H													OD600:600 Read#49

OD600:600
Kinetic read 50 (4:05:05)
	1	2	3	4	5	6	7	8	9	10	11	12
A	0.089	0.089	0.089	0.085	0.100	0.101	0.100	0.085	0.101	0.102	0.101		OD600:600 Read#50
B	0.084	0.085	0.086	0.079	0.086	0.084	0.084	0.082	0.085	0.086	0.085		OD600:600 Read#50
C	0.087	0.088	0.088	0.085	0.101	0.101	0.103	0.084	0.104	0.099	0.102		OD600:600 Read#50
D	0.084	0.084	0.085	0.079	0.085	0.086	0.084	0.079	0.085	0.084	0.084		OD600:600 Read#50
E	0.088	0.088	0.088	0.084	0.097	0.100	0.098	0.084	0.105	0.104	0.104		OD600:600 Read#50
F	0.084	0.084	0.085	0.080	0.084	0.086	0.084	0.080	0.084	0.084	0.084		OD600:600 Read#50
G	0.088	0.088	0.088	0.085	0.099	0.100	0.100	0.085	0.103	0.103	0.100		OD600:600 Read#50
H													OD600:600 Read#50

OD600:600
Kinetic read 51 (4:10:05)
	1	2	3	4	5	6	7	8	9	10	11	12
A	0.089	0.089	0.089	0.085	0.101	0.102	0.101	0.085	0.102	0.102	0.102		OD600:600 Read#51
B	0.084	0.085	0.086	0.079	0.086	0.084	0.084	0.081	0.085	0.086	0.085		OD600:600 Read#51
C	0.087	0.088	0.088	0.085	0.102	0.102	0.103	0.084	0.105	0.100	0.102		OD600:600 Read#51
D	0.084	0.084	0.085	0.078	0.084	0.086	0.084	0.079	0.085	0.084	0.084		OD600:600 Read#51
E	0.089	0.089	0.088	0.084	0.098	0.100	0.099	0.084	0.106	0.106	0.105		OD600:600 Read#51
F	0.084	0.084	0.084	0.080	0.084	0.086	0.084	0.080	0.084	0.084	0.084		OD600:600 Read#51
G	0.088	0.089	0.089	0.085	0.100	0.101	0.101	0.085	0.104	0.104	0.101		OD600:600 Read#51
H													OD600:600 Read#51

OD600:600
Kinetic read 52 (4:15:05)
	1	2	3	4	5	6	7	8	9	10	11	12
A	0.090	0.089	0.090	0.085	0.102	0.103	0.102	0.085	0.103	0.104	0.102		OD600:600 Read#52
B	0.084	0.085	0.086	0.079	0.086	0.084	0.084	0.082	0.086	0.086	0.085		OD600:600 Read#52
C	0.088	0.089	0.089	0.085	0.103	0.103	0.105	0.084	0.106	0.101	0.103		OD600:600 Read#52
D	0.084	0.084	0.085	0.078	0.085	0.086	0.084	0.079	0.085	0.084	0.084		OD600:600 Read#52
E	0.089	0.089	0.088	0.084	0.099	0.101	0.100	0.084	0.107	0.107	0.106		OD600:600 Read#52
F	0.084	0.084	0.084	0.080	0.084	0.086	0.084	0.080	0.084	0.084	0.084		OD600:600 Read#52
G	0.089	0.089	0.089	0.085	0.101	0.102	0.102	0.085	0.105	0.105	0.102		OD600:600 Read#52
H													OD600:600 Read#52

OD600:600
Kinetic read 53 (4:20:05)
	1	2	3	4	5	6	7	8	9	10	11	12
A	0.090	0.090	0.090	0.085	0.103	0.104	0.103	0.085	0.104	0.105	0.103		OD600:600 Read#53
B	0.084	0.085	0.086	0.079	0.086	0.084	0.084	0.081	0.085	0.086	0.085		OD600:600 Read#53
C	0.088	0.089	0.089	0.085	0.104	0.104	0.106	0.084	0.107	0.102	0.104		OD600:600 Read#53
D	0.084	0.084	0.085	0.078	0.084	0.086	0.084	0.079	0.085	0.084	0.084		OD600:600 Read#53
E	0.089	0.089	0.089	0.083	0.100	0.102	0.101	0.084	0.108	0.108	0.107		OD600:600 Read#53
F	0.084	0.084	0.084	0.080	0.084	0.086	0.084	0.080	0.084	0.084	0.084		OD600:600 Read#53
G	0.089	0.089	0.089	0.085	0.102	0.103	0.103	0.085	0.107	0.106	0.103		OD600:600 Read#53
H													OD600:600 Read#53

OD600:600
Kinetic read 54 (4:25:05)
	1	2	3	4	5	6	7	8	9	10	11	12
A	0.090	0.090	0.090	0.085	0.104	0.105	0.104	0.084	0.105	0.106	0.104		OD600:600 Read#54
B	0.084	0.085	0.086	0.079	0.086	0.084	0.084	0.081	0.085	0.086	0.085		OD600:600 Read#54
C	0.088	0.089	0.089	0.084	0.105	0.105	0.106	0.084	0.108	0.102	0.105		OD600:600 Read#54
D	0.084	0.084	0.085	0.078	0.084	0.085	0.084	0.079	0.085	0.084	0.084		OD600:600 Read#54
E	0.089	0.089	0.089	0.083	0.101	0.103	0.102	0.084	0.110	0.109	0.108		OD600:600 Read#54
F	0.084	0.084	0.084	0.080	0.084	0.086	0.084	0.080	0.084	0.084	0.084		OD600:600 Read#54
G	0.089	0.089	0.090	0.085	0.103	0.103	0.104	0.085	0.108	0.107	0.104		OD600:600 Read#54
H													OD600:600 Read#54

OD600:600
Kinetic read 55 (4:30:05)
	1	2	3	4	5	6	7	8	9	10	11	12
A	0.091	0.091	0.090	0.085	0.105	0.106	0.105	0.085	0.106	0.107	0.106		OD600:600 Read#55
B	0.084	0.085	0.086	0.079	0.086	0.084	0.084	0.082	0.085	0.086	0.085		OD600:600 Read#55
C	0.089	0.090	0.090	0.085	0.106	0.106	0.108	0.084	0.109	0.104	0.106		OD600:600 Read#55
D	0.084	0.084	0.085	0.078	0.085	0.086	0.084	0.079	0.085	0.084	0.084		OD600:600 Read#55
E	0.090	0.090	0.089	0.084	0.102	0.105	0.103	0.084	0.111	0.111	0.110		OD600:600 Read#55
F	0.084	0.084	0.084	0.080	0.084	0.086	0.084	0.080	0.084	0.084	0.084		OD600:600 Read#55
G	0.090	0.090	0.090	0.085	0.104	0.105	0.105	0.085	0.109	0.109	0.105		OD600:600 Read#55
H													OD600:600 Read#55

OD600:600
Kinetic read 56 (4:35:05)
	1	2	3	4	5	6	7	8	9	10	11	12
A	0.091	0.091	0.091	0.085	0.106	0.107	0.106	0.085	0.107	0.108	0.106		OD600:600 Read#56
B	0.084	0.085	0.086	0.079	0.086	0.084	0.084	0.082	0.085	0.086	0.085		OD600:600 Read#56
C	0.089	0.090	0.090	0.085	0.107	0.107	0.109	0.084	0.110	0.105	0.108		OD600:600 Read#56
D	0.084	0.084	0.085	0.078	0.084	0.086	0.084	0.079	0.085	0.084	0.084		OD600:600 Read#56
E	0.090	0.090	0.090	0.083	0.102	0.105	0.104	0.084	0.112	0.112	0.111		OD600:600 Read#56
F	0.084	0.084	0.084	0.080	0.084	0.086	0.084	0.080	0.084	0.084	0.084		OD600:600 Read#56
G	0.090	0.090	0.090	0.085	0.105	0.106	0.106	0.085	0.110	0.110	0.106		OD600:600 Read#56
H													OD600:600 Read#56

OD600:600
Kinetic read 57 (4:40:05)
	1	2	3	4	5	6	7	8	9	10	11	12
A	0.091	0.091	0.091	0.085	0.107	0.108	0.108	0.084	0.108	0.109	0.107		OD600:600 Read#57
B	0.084	0.085	0.086	0.079	0.086	0.084	0.084	0.082	0.085	0.086	0.085		OD600:600 Read#57
C	0.089	0.090	0.090	0.085	0.109	0.109	0.110	0.084	0.112	0.106	0.109		OD600:600 Read#57
D	0.084	0.084	0.085	0.078	0.084	0.086	0.084	0.079	0.085	0.084	0.084		OD600:600 Read#57
E	0.091	0.090	0.090	0.083	0.103	0.107	0.105	0.084	0.114	0.114	0.112		OD600:600 Read#57
F	0.084	0.084	0.084	0.080	0.084	0.086	0.084	0.080	0.084	0.084	0.084		OD600:600 Read#57
G	0.090	0.091	0.091	0.085	0.106	0.107	0.107	0.085	0.112	0.111	0.107		OD600:600 Read#57
H													OD600:600 Read#57

OD600:600
Kinetic read 58 (4:45:05)
	1	2	3	4	5	6	7	8	9	10	11	12
A	0.092	0.092	0.092	0.085	0.109	0.110	0.109	0.085	0.110	0.111	0.109		OD600:600 Read#58
B	0.084	0.085	0.086	0.079	0.086	0.084	0.084	0.081	0.085	0.086	0.085		OD600:600 Read#58
C	0.090	0.091	0.091	0.085	0.110	0.110	0.112	0.084	0.113	0.107	0.110		OD600:600 Read#58
D	0.084	0.084	0.085	0.078	0.085	0.086	0.084	0.079	0.085	0.084	0.084		OD600:600 Read#58
E	0.091	0.091	0.090	0.084	0.105	0.108	0.106	0.084	0.115	0.115	0.114		OD600:600 Read#58
F	0.084	0.084	0.084	0.080	0.084	0.086	0.084	0.080	0.084	0.084	0.084		OD600:600 Read#58
G	0.091	0.091	0.091	0.085	0.108	0.108	0.109	0.085	0.113	0.113	0.109		OD600:600 Read#58
H													OD600:600 Read#58

OD600:600
Kinetic read 59 (4:50:05)
	1	2	3	4	5	6	7	8	9	10	11	12
A	0.092	0.092	0.092	0.085	0.110	0.111	0.110	0.085	0.111	0.112	0.110		OD600:600 Read#59
B	0.084	0.085	0.086	0.079	0.086	0.084	0.084	0.082	0.086	0.086	0.085		OD600:600 Read#59
C	0.090	0.091	0.091	0.085	0.112	0.111	0.113	0.084	0.115	0.109	0.112		OD600:600 Read#59
D	0.084	0.085	0.085	0.079	0.085	0.086	0.084	0.079	0.085	0.084	0.084		OD600:600 Read#59
E	0.092	0.091	0.091	0.084	0.106	0.110	0.108	0.084	0.117	0.117	0.116		OD600:600 Read#59
F	0.084	0.085	0.085	0.080	0.084	0.086	0.085	0.080	0.084	0.084	0.084		OD600:600 Read#59
G	0.091	0.092	0.092	0.086	0.109	0.110	0.110	0.085	0.115	0.114	0.110		OD600:600 Read#59
H													OD600:600 Read#59

OD600:600
Kinetic read 60 (4:55:05)
	1	2	3	4	5	6	7	8	9	10	11	12
A	0.092	0.092	0.092	0.085	0.111	0.113	0.112	0.085	0.112	0.114	0.111		OD600:600 Read#60
B	0.084	0.085	0.086	0.079	0.086	0.084	0.084	0.082	0.085	0.086	0.085		OD600:600 Read#60
C	0.090	0.091	0.091	0.085	0.113	0.112	0.114	0.084	0.116	0.110	0.113		OD600:600 Read#60
D	0.084	0.084	0.085	0.078	0.084	0.086	0.084	0.079	0.085	0.084	0.084		OD600:600 Read#60
E	0.092	0.092	0.091	0.083	0.107	0.110	0.109	0.084	0.119	0.118	0.117		OD600:600 Read#60
F	0.084	0.084	0.084	0.080	0.084	0.086	0.084	0.080	0.084	0.084	0.084		OD600:600 Read#60
G	0.091	0.092	0.092	0.085	0.110	0.111	0.111	0.085	0.116	0.116	0.111		OD600:600 Read#60
H													OD600:600 Read#60

OD600:600
Kinetic read 61 (5:00:05)
	1	2	3	4	5	6	7	8	9	10	11	12
A	0.093	0.093	0.093	0.085	0.113	0.114	0.113	0.084	0.113	0.115	0.113		OD600:600 Read#61
B	0.084	0.085	0.086	0.079	0.086	0.084	0.084	0.081	0.085	0.086	0.085		OD600:600 Read#61
C	0.091	0.092	0.092	0.085	0.114	0.114	0.116	0.084	0.117	0.111	0.114		OD600:600 Read#61
D	0.083	0.084	0.085	0.078	0.084	0.086	0.084	0.079	0.085	0.084	0.084		OD600:600 Read#61
E	0.092	0.092	0.092	0.083	0.108	0.111	0.110	0.084	0.120	0.120	0.118		OD600:600 Read#61
F	0.084	0.084	0.084	0.080	0.084	0.086	0.084	0.080	0.084	0.084	0.084		OD600:600 Read#61
G	0.092	0.092	0.093	0.085	0.111	0.112	0.113	0.085	0.118	0.117	0.113		OD600:600 Read#61
H													OD600:600 Read#61

OD600:600
Kinetic read 62 (5:05:05)
	1	2	3	4	5	6	7	8	9	10	11	12
A	0.094	0.093	0.094	0.085	0.114	0.116	0.115	0.085	0.115	0.117	0.114		OD600:600 Read#62
B	0.084	0.085	0.086	0.079	0.086	0.084	0.084	0.081	0.085	0.086	0.085		OD600:600 Read#62
C	0.091	0.092	0.092	0.085	0.116	0.115	0.117	0.084	0.119	0.112	0.116		OD600:600 Read#62
D	0.084	0.084	0.085	0.078	0.085	0.085	0.084	0.079	0.085	0.084	0.084		OD600:600 Read#62
E	0.093	0.092	0.092	0.083	0.109	0.113	0.111	0.084	0.122	0.122	0.120		OD600:600 Read#62
F	0.084	0.084	0.084	0.080	0.084	0.086	0.084	0.080	0.084	0.084	0.084		OD600:600 Read#62
G	0.092	0.093	0.093	0.085	0.113	0.114	0.114	0.085	0.119	0.119	0.114		OD600:600 Read#62
H													OD600:600 Read#62

OD600:600
Kinetic read 63 (5:10:05)
	1	2	3	4	5	6	7	8	9	10	11	12
A	0.094	0.094	0.094	0.085	0.115	0.117	0.116	0.085	0.117	0.118	0.115		OD600:600 Read#63
B	0.084	0.085	0.086	0.079	0.086	0.084	0.084	0.081	0.085	0.086	0.085		OD600:600 Read#63
C	0.092	0.093	0.093	0.085	0.117	0.117	0.119	0.084	0.120	0.114	0.117		OD600:600 Read#63
D	0.083	0.084	0.085	0.078	0.085	0.085	0.084	0.079	0.085	0.084	0.084		OD600:600 Read#63
E	0.094	0.093	0.092	0.083	0.111	0.115	0.113	0.084	0.124	0.123	0.122		OD600:600 Read#63
F	0.084	0.084	0.084	0.080	0.084	0.086	0.084	0.080	0.084	0.084	0.084		OD600:600 Read#63
G	0.093	0.094	0.094	0.085	0.115	0.115	0.115	0.085	0.121	0.121	0.115		OD600:600 Read#63
H													OD600:600 Read#63

OD600:600
Kinetic read 64 (5:15:05)
	1	2	3	4	5	6	7	8	9	10	11	12
A	0.094	0.094	0.095	0.085	0.117	0.118	0.118	0.085	0.118	0.120	0.117		OD600:600 Read#64
B	0.084	0.085	0.086	0.079	0.086	0.084	0.084	0.082	0.085	0.086	0.085		OD600:600 Read#64
C	0.092	0.093	0.093	0.084	0.119	0.118	0.120	0.084	0.122	0.116	0.119		OD600:600 Read#64
D	0.084	0.084	0.085	0.078	0.085	0.086	0.084	0.079	0.085	0.084	0.084		OD600:600 Read#64
E	0.094	0.093	0.093	0.084	0.112	0.116	0.114	0.084	0.126	0.125	0.124		OD600:600 Read#64
F	0.084	0.084	0.084	0.080	0.084	0.086	0.084	0.080	0.084	0.084	0.084		OD600:600 Read#64
G	0.093	0.094	0.094	0.085	0.116	0.116	0.117	0.085	0.123	0.122	0.117		OD600:600 Read#64
H													OD600:600 Read#64

OD600:600
Kinetic read 65 (5:20:05)
	1	2	3	4	5	6	7	8	9	10	11	12
A	0.095	0.095	0.095	0.085	0.118	0.120	0.119	0.085	0.120	0.122	0.119		OD600:600 Read#65
B	0.084	0.085	0.086	0.079	0.086	0.084	0.084	0.081	0.085	0.086	0.085		OD600:600 Read#65
C	0.092	0.094	0.094	0.085	0.121	0.120	0.122	0.084	0.124	0.117	0.121		OD600:600 Read#65
D	0.084	0.084	0.085	0.078	0.084	0.086	0.084	0.079	0.085	0.084	0.084		OD600:600 Read#65
E	0.095	0.094	0.093	0.083	0.114	0.118	0.116	0.084	0.127	0.127	0.126		OD600:600 Read#65
F	0.084	0.084	0.084	0.080	0.084	0.086	0.084	0.080	0.084	0.084	0.084		OD600:600 Read#65
G	0.094	0.095	0.095	0.085	0.117	0.118	0.119	0.085	0.125	0.124	0.118		OD600:600 Read#65
H													OD600:600 Read#65

OD600:600
Kinetic read 66 (5:25:05)
	1	2	3	4	5	6	7	8	9	10	11	12
A	0.095	0.095	0.095	0.085	0.121	0.122	0.121	0.085	0.121	0.124	0.120		OD600:600 Read#66
B	0.084	0.085	0.086	0.079	0.086	0.084	0.084	0.081	0.086	0.086	0.085		OD600:600 Read#66
C	0.093	0.094	0.094	0.085	0.122	0.122	0.124	0.084	0.126	0.119	0.123		OD600:600 Read#66
D	0.084	0.084	0.085	0.078	0.084	0.086	0.084	0.079	0.085	0.084	0.084		OD600:600 Read#66
E	0.095	0.094	0.094	0.084	0.115	0.119	0.117	0.084	0.130	0.129	0.128		OD600:600 Read#66
F	0.084	0.084	0.084	0.080	0.084	0.086	0.084	0.080	0.084	0.084	0.084		OD600:600 Read#66
G	0.094	0.095	0.095	0.085	0.119	0.120	0.121	0.085	0.127	0.126	0.120		OD600:600 Read#66
H													OD600:600 Read#66

OD600:600
Kinetic read 67 (5:30:05)
	1	2	3	4	5	6	7	8	9	10	11	12
A	0.096	0.096	0.096	0.085	0.122	0.124	0.123	0.085	0.123	0.125	0.122		OD600:600 Read#67
B	0.084	0.085	0.086	0.079	0.086	0.084	0.084	0.081	0.085	0.086	0.085		OD600:600 Read#67
C	0.093	0.095	0.095	0.085	0.124	0.123	0.126	0.084	0.128	0.121	0.124		OD600:600 Read#67
D	0.084	0.084	0.085	0.078	0.084	0.086	0.084	0.079	0.085	0.084	0.084		OD600:600 Read#67
E	0.096	0.095	0.094	0.083	0.117	0.121	0.119	0.084	0.132	0.131	0.129		OD600:600 Read#67
F	0.084	0.084	0.084	0.080	0.084	0.086	0.084	0.080	0.084	0.084	0.084		OD600:600 Read#67
G	0.095	0.096	0.096	0.085	0.121	0.121	0.122	0.085	0.129	0.128	0.122		OD600:600 Read#67
H													OD600:600 Read#67

OD600:600
Kinetic read 68 (5:35:05)
	1	2	3	4	5	6	7	8	9	10	11	12
A	0.096	0.096	0.096	0.085	0.124	0.125	0.124	0.085	0.125	0.127	0.124		OD600:600 Read#68
B	0.084	0.085	0.086	0.079	0.086	0.084	0.084	0.081	0.085	0.086	0.085		OD600:600 Read#68
C	0.094	0.095	0.095	0.085	0.126	0.126	0.128	0.084	0.130	0.122	0.126		OD600:600 Read#68
D	0.084	0.084	0.085	0.078	0.085	0.086	0.084	0.079	0.085	0.084	0.084		OD600:600 Read#68
E	0.096	0.095	0.095	0.084	0.118	0.122	0.121	0.084	0.134	0.134	0.132		OD600:600 Read#68
F	0.084	0.084	0.084	0.080	0.084	0.086	0.084	0.080	0.084	0.084	0.084		OD600:600 Read#68
G	0.095	0.096	0.096	0.085	0.123	0.123	0.124	0.085	0.131	0.130	0.124		OD600:600 Read#68
H													OD600:600 Read#68

OD600:600
Kinetic read 69 (5:40:05)
	1	2	3	4	5	6	7	8	9	10	11	12
A	0.097	0.097	0.097	0.085	0.126	0.127	0.126	0.085	0.127	0.129	0.126		OD600:600 Read#69
B	0.084	0.085	0.086	0.079	0.086	0.084	0.084	0.081	0.085	0.086	0.085		OD600:600 Read#69
C	0.094	0.096	0.096	0.085	0.128	0.128	0.130	0.084	0.132	0.124	0.128		OD600:600 Read#69
D	0.084	0.084	0.085	0.078	0.085	0.086	0.084	0.079	0.085	0.084	0.084		OD600:600 Read#69
E	0.097	0.096	0.096	0.083	0.120	0.124	0.122	0.084	0.136	0.136	0.134		OD600:600 Read#69
F	0.084	0.084	0.084	0.080	0.084	0.086	0.085	0.080	0.084	0.084	0.084		OD600:600 Read#69
G	0.096	0.097	0.097	0.085	0.124	0.125	0.126	0.085	0.133	0.132	0.125		OD600:600 Read#69
H													OD600:600 Read#69

OD600:600
Kinetic read 70 (5:45:05)
	1	2	3	4	5	6	7	8	9	10	11	12
A	0.097	0.097	0.097	0.085	0.128	0.129	0.128	0.085	0.129	0.131	0.128		OD600:600 Read#70
B	0.084	0.085	0.086	0.079	0.086	0.084	0.084	0.082	0.085	0.086	0.085		OD600:600 Read#70
C	0.095	0.097	0.096	0.085	0.130	0.129	0.132	0.084	0.134	0.126	0.130		OD600:600 Read#70
D	0.084	0.084	0.085	0.078	0.085	0.086	0.084	0.079	0.085	0.084	0.084		OD600:600 Read#70
E	0.098	0.097	0.096	0.083	0.122	0.126	0.124	0.084	0.139	0.138	0.136		OD600:600 Read#70
F	0.084	0.084	0.084	0.080	0.084	0.086	0.084	0.080	0.084	0.084	0.084		OD600:600 Read#70
G	0.096	0.097	0.097	0.085	0.126	0.127	0.128	0.085	0.135	0.134	0.127		OD600:600 Read#70
H													OD600:600 Read#70

OD600:600
Kinetic read 71 (5:50:05)
	1	2	3	4	5	6	7	8	9	10	11	12
A	0.098	0.098	0.098	0.085	0.130	0.131	0.130	0.085	0.131	0.133	0.130		OD600:600 Read#71
B	0.084	0.085	0.086	0.079	0.086	0.084	0.084	0.081	0.085	0.086	0.085		OD600:600 Read#71
C	0.095	0.097	0.097	0.085	0.132	0.131	0.134	0.084	0.136	0.128	0.132		OD600:600 Read#71
D	0.084	0.084	0.085	0.078	0.084	0.086	0.084	0.079	0.085	0.084	0.084		OD600:600 Read#71
E	0.098	0.097	0.097	0.083	0.123	0.128	0.126	0.084	0.141	0.140	0.138		OD600:600 Read#71
F	0.084	0.084	0.084	0.080	0.084	0.086	0.084	0.080	0.084	0.084	0.084		OD600:600 Read#71
G	0.097	0.098	0.098	0.085	0.128	0.129	0.130	0.085	0.137	0.137	0.129		OD600:600 Read#71
H													OD600:600 Read#71

OD600:600
Kinetic read 72 (5:55:05)
	1	2	3	4	5	6	7	8	9	10	11	12
A	0.099	0.099	0.099	0.085	0.132	0.134	0.133	0.085	0.133	0.136	0.132		OD600:600 Read#72
B	0.084	0.085	0.086	0.079	0.086	0.084	0.084	0.082	0.085	0.086	0.085		OD600:600 Read#72
C	0.096	0.098	0.098	0.085	0.134	0.133	0.136	0.084	0.138	0.130	0.134		OD600:600 Read#72
D	0.084	0.084	0.085	0.079	0.085	0.086	0.084	0.079	0.085	0.084	0.084		OD600:600 Read#72
E	0.099	0.098	0.097	0.084	0.126	0.130	0.128	0.084	0.143	0.143	0.141		OD600:600 Read#72
F	0.084	0.084	0.084	0.080	0.084	0.086	0.085	0.080	0.084	0.084	0.084		OD600:600 Read#72
G	0.097	0.099	0.099	0.085	0.130	0.131	0.132	0.085	0.140	0.139	0.131		OD600:600 Read#72
H													OD600:600 Read#72

OD600:600
Kinetic read 73 (6:00:05)
	1	2	3	4	5	6	7	8	9	10	11	12
A	0.099	0.099	0.099	0.085	0.134	0.136	0.135	0.085	0.135	0.138	0.134		OD600:600 Read#73
B	0.084	0.085	0.086	0.079	0.086	0.084	0.084	0.081	0.085	0.086	0.085		OD600:600 Read#73
C	0.096	0.098	0.098	0.085	0.137	0.135	0.138	0.084	0.140	0.132	0.136		OD600:600 Read#73
D	0.084	0.084	0.085	0.078	0.084	0.086	0.084	0.079	0.085	0.084	0.084		OD600:600 Read#73
E	0.099	0.098	0.098	0.083	0.127	0.132	0.130	0.084	0.146	0.146	0.143		OD600:600 Read#73
F	0.084	0.084	0.084	0.080	0.084	0.086	0.084	0.080	0.084	0.084	0.084		OD600:600 Read#73
G	0.098	0.099	0.100	0.085	0.132	0.133	0.134	0.085	0.142	0.141	0.133		OD600:600 Read#73
H													OD600:600 Read#73

OD600:600
Kinetic read 74 (6:05:05)
	1	2	3	4	5	6	7	8	9	10	11	12
A	0.099	0.100	0.100	0.085	0.136	0.138	0.137	0.085	0.137	0.140	0.136		OD600:600 Read#74
B	0.084	0.085	0.086	0.079	0.086	0.084	0.084	0.081	0.085	0.086	0.085		OD600:600 Read#74
C	0.097	0.099	0.099	0.084	0.139	0.138	0.141	0.084	0.143	0.134	0.138		OD600:600 Read#74
D	0.084	0.084	0.085	0.078	0.084	0.086	0.084	0.079	0.085	0.084	0.084		OD600:600 Read#74
E	0.100	0.099	0.098	0.083	0.129	0.134	0.132	0.084	0.149	0.148	0.146		OD600:600 Read#74
F	0.084	0.084	0.084	0.080	0.084	0.086	0.084	0.080	0.084	0.084	0.084		OD600:600 Read#74
G	0.098	0.100	0.100	0.085	0.134	0.135	0.136	0.085	0.145	0.144	0.136		OD600:600 Read#74
H													OD600:600 Read#74

OD600:600
Kinetic read 75 (6:10:05)
	1	2	3	4	5	6	7	8	9	10	11	12
A	0.100	0.100	0.101	0.085	0.138	0.140	0.139	0.085	0.140	0.143	0.138		OD600:600 Read#75
B	0.084	0.085	0.086	0.079	0.086	0.084	0.084	0.082	0.085	0.086	0.085		OD600:600 Read#75
C	0.098	0.100	0.100	0.085	0.142	0.140	0.143	0.084	0.145	0.137	0.141		OD600:600 Read#75
D	0.084	0.084	0.085	0.078	0.085	0.086	0.084	0.079	0.085	0.084	0.084		OD600:600 Read#75
E	0.101	0.100	0.099	0.084	0.131	0.136	0.134	0.084	0.152	0.151	0.149		OD600:600 Read#75
F	0.084	0.084	0.084	0.080	0.084	0.086	0.085	0.080	0.084	0.084	0.084		OD600:600 Read#75
G	0.099	0.101	0.101	0.086	0.137	0.137	0.139	0.085	0.147	0.147	0.138		OD600:600 Read#75
H													OD600:600 Read#75

OD600:600
Kinetic read 76 (6:15:05)
	1	2	3	4	5	6	7	8	9	10	11	12
A	0.101	0.101	0.101	0.085	0.141	0.142	0.141	0.085	0.142	0.145	0.140		OD600:600 Read#76
B	0.084	0.085	0.086	0.079	0.086	0.084	0.084	0.082	0.085	0.086	0.085		OD600:600 Read#76
C	0.098	0.100	0.100	0.085	0.144	0.143	0.146	0.084	0.148	0.139	0.143		OD600:600 Read#76
D	0.084	0.084	0.085	0.078	0.085	0.086	0.084	0.079	0.085	0.084	0.084		OD600:600 Read#76
E	0.102	0.100	0.100	0.084	0.133	0.138	0.136	0.084	0.154	0.154	0.151		OD600:600 Read#76
F	0.084	0.084	0.084	0.080	0.084	0.086	0.084	0.080	0.084	0.084	0.084		OD600:600 Read#76
G	0.100	0.101	0.102	0.085	0.139	0.139	0.141	0.085	0.150	0.149	0.140		OD600:600 Read#76
H													OD600:600 Read#76

OD600:600
Kinetic read 77 (6:20:05)
	1	2	3	4	5	6	7	8	9	10	11	12
A	0.102	0.102	0.102	0.085	0.143	0.145	0.144	0.084	0.145	0.148	0.143		OD600:600 Read#77
B	0.084	0.085	0.086	0.079	0.086	0.084	0.084	0.081	0.085	0.086	0.085		OD600:600 Read#77
C	0.099	0.101	0.101	0.085	0.146	0.145	0.148	0.084	0.151	0.141	0.146		OD600:600 Read#77
D	0.084	0.084	0.085	0.078	0.084	0.086	0.084	0.079	0.085	0.084	0.084		OD600:600 Read#77
E	0.102	0.101	0.101	0.084	0.135	0.141	0.138	0.084	0.157	0.157	0.154		OD600:600 Read#77
F	0.084	0.084	0.084	0.080	0.084	0.086	0.084	0.080	0.084	0.084	0.084		OD600:600 Read#77
G	0.100	0.102	0.102	0.085	0.141	0.141	0.143	0.085	0.153	0.152	0.143		OD600:600 Read#77
H													OD600:600 Read#77

OD600:600
Kinetic read 78 (6:25:05)
	1	2	3	4	5	6	7	8	9	10	11	12
A	0.102	0.102	0.103	0.085	0.145	0.147	0.146	0.085	0.148	0.150	0.145		OD600:600 Read#78
B	0.084	0.085	0.086	0.079	0.086	0.084	0.084	0.081	0.085	0.086	0.085		OD600:600 Read#78
C	0.099	0.102	0.102	0.085	0.149	0.148	0.151	0.084	0.154	0.144	0.148		OD600:600 Read#78
D	0.084	0.084	0.085	0.078	0.085	0.086	0.084	0.079	0.085	0.084	0.084		OD600:600 Read#78
E	0.103	0.102	0.101	0.083	0.138	0.143	0.141	0.084	0.160	0.160	0.157		OD600:600 Read#78
F	0.084	0.084	0.084	0.080	0.084	0.086	0.084	0.080	0.084	0.084	0.084		OD600:600 Read#78
G	0.102	0.103	0.103	0.085	0.144	0.144	0.146	0.085	0.156	0.155	0.145		OD600:600 Read#78
H													OD600:600 Read#78

OD600:600
Kinetic read 79 (6:30:05)
	1	2	3	4	5	6	7	8	9	10	11	12
A	0.103	0.103	0.103	0.085	0.148	0.150	0.149	0.085	0.150	0.153	0.148		OD600:600 Read#79
B	0.084	0.085	0.086	0.079	0.086	0.084	0.084	0.082	0.086	0.086	0.085		OD600:600 Read#79
C	0.100	0.102	0.102	0.085	0.152	0.150	0.154	0.084	0.157	0.146	0.151		OD600:600 Read#79
D	0.084	0.084	0.085	0.078	0.085	0.086	0.084	0.079	0.085	0.084	0.084		OD600:600 Read#79
E	0.104	0.102	0.102	0.084	0.140	0.146	0.143	0.084	0.163	0.163	0.160		OD600:600 Read#79
F	0.084	0.084	0.085	0.080	0.084	0.086	0.084	0.080	0.084	0.084	0.084		OD600:600 Read#79
G	0.103	0.104	0.104	0.085	0.147	0.147	0.148	0.085	0.159	0.158	0.148		OD600:600 Read#79
H													OD600:600 Read#79

OD600:600
Kinetic read 80 (6:35:05)
	1	2	3	4	5	6	7	8	9	10	11	12
A	0.104	0.104	0.104	0.085	0.151	0.153	0.151	0.085	0.153	0.156	0.151		OD600:600 Read#80
B	0.084	0.085	0.086	0.079	0.086	0.084	0.084	0.082	0.085	0.086	0.085		OD600:600 Read#80
C	0.101	0.103	0.103	0.085	0.155	0.153	0.157	0.084	0.160	0.149	0.154		OD600:600 Read#80
D	0.084	0.084	0.085	0.078	0.085	0.086	0.084	0.079	0.085	0.084	0.084		OD600:600 Read#80
E	0.105	0.103	0.103	0.084	0.142	0.148	0.146	0.084	0.166	0.166	0.163		OD600:600 Read#80
F	0.084	0.084	0.084	0.080	0.084	0.086	0.085	0.080	0.084	0.084	0.084		OD600:600 Read#80
G	0.103	0.104	0.105	0.085	0.149	0.149	0.151	0.085	0.162	0.161	0.151		OD600:600 Read#80
H													OD600:600 Read#80

OD600:600
Kinetic read 81 (6:40:05)
	1	2	3	4	5	6	7	8	9	10	11	12
A	0.104	0.105	0.105	0.085	0.154	0.155	0.154	0.085	0.156	0.159	0.154		OD600:600 Read#81
B	0.084	0.085	0.086	0.079	0.086	0.084	0.084	0.082	0.086	0.086	0.085		OD600:600 Read#81
C	0.102	0.104	0.104	0.085	0.158	0.156	0.159	0.084	0.163	0.152	0.157		OD600:600 Read#81
D	0.084	0.084	0.085	0.078	0.085	0.086	0.084	0.079	0.085	0.084	0.084		OD600:600 Read#81
E	0.106	0.104	0.104	0.084	0.145	0.151	0.148	0.084	0.169	0.169	0.167		OD600:600 Read#81
F	0.084	0.084	0.084	0.080	0.084	0.086	0.084	0.080	0.084	0.084	0.084		OD600:600 Read#81
G	0.104	0.105	0.106	0.085	0.152	0.152	0.154	0.085	0.165	0.164	0.153		OD600:600 Read#81
H													OD600:600 Read#81

OD600:600
Kinetic read 82 (6:45:05)
	1	2	3	4	5	6	7	8	9	10	11	12
A	0.105	0.105	0.105	0.085	0.157	0.158	0.157	0.084	0.159	0.162	0.156		OD600:600 Read#82
B	0.084	0.085	0.086	0.079	0.086	0.084	0.084	0.081	0.085	0.086	0.085		OD600:600 Read#82
C	0.102	0.105	0.105	0.084	0.161	0.159	0.162	0.084	0.166	0.155	0.160		OD600:600 Read#82
D	0.083	0.084	0.085	0.078	0.084	0.085	0.084	0.079	0.085	0.084	0.084		OD600:600 Read#82
E	0.106	0.105	0.104	0.083	0.147	0.154	0.151	0.084	0.172	0.172	0.170		OD600:600 Read#82
F	0.084	0.084	0.084	0.080	0.084	0.086	0.084	0.080	0.084	0.084	0.084		OD600:600 Read#82
G	0.105	0.106	0.107	0.085	0.155	0.155	0.156	0.085	0.168	0.167	0.156		OD600:600 Read#82
H													OD600:600 Read#82

OD600:600
Kinetic read 83 (6:50:05)
	1	2	3	4	5	6	7	8	9	10	11	12
A	0.106	0.106	0.107	0.085	0.159	0.161	0.160	0.084	0.162	0.165	0.159		OD600:600 Read#83
B	0.084	0.085	0.086	0.079	0.086	0.084	0.084	0.081	0.085	0.086	0.085		OD600:600 Read#83
C	0.103	0.106	0.106	0.085	0.164	0.162	0.165	0.084	0.169	0.158	0.163		OD600:600 Read#83
D	0.084	0.084	0.085	0.078	0.084	0.085	0.084	0.079	0.085	0.084	0.084		OD600:600 Read#83
E	0.107	0.106	0.105	0.083	0.150	0.157	0.154	0.084	0.176	0.176	0.173		OD600:600 Read#83
F	0.084	0.084	0.084	0.080	0.084	0.086	0.084	0.080	0.084	0.084	0.084		OD600:600 Read#83
G	0.106	0.107	0.108	0.085	0.158	0.158	0.159	0.085	0.171	0.170	0.159		OD600:600 Read#83
H													OD600:600 Read#83

OD600:600
Kinetic read 84 (6:55:05)
	1	2	3	4	5	6	7	8	9	10	11	12
A	0.107	0.107	0.107	0.085	0.163	0.164	0.162	0.084	0.164	0.168	0.162		OD600:600 Read#84
B	0.084	0.085	0.086	0.079	0.086	0.084	0.084	0.081	0.085	0.086	0.085		OD600:600 Read#84
C	0.104	0.107	0.107	0.085	0.167	0.165	0.168	0.084	0.172	0.161	0.166		OD600:600 Read#84
D	0.084	0.084	0.085	0.078	0.084	0.086	0.084	0.079	0.085	0.084	0.084		OD600:600 Read#84
E	0.109	0.107	0.106	0.083	0.153	0.160	0.156	0.084	0.179	0.180	0.176		OD600:600 Read#84
F	0.084	0.084	0.084	0.080	0.084	0.086	0.084	0.080	0.084	0.084	0.084		OD600:600 Read#84
G	0.107	0.108	0.108	0.085	0.161	0.161	0.162	0.085	0.175	0.174	0.163		OD600:600 Read#84
H													OD600:600 Read#84

OD600:600
Kinetic read 85 (7:00:05)
	1	2	3	4	5	6	7	8	9	10	11	12
A	0.108	0.108	0.108	0.085	0.166	0.167	0.166	0.085	0.168	0.172	0.166		OD600:600 Read#85
B	0.084	0.085	0.086	0.079	0.086	0.084	0.084	0.082	0.086	0.086	0.085		OD600:600 Read#85
C	0.105	0.108	0.108	0.085	0.170	0.168	0.172	0.084	0.176	0.164	0.169		OD600:600 Read#85
D	0.084	0.085	0.085	0.078	0.084	0.086	0.084	0.079	0.085	0.084	0.084		OD600:600 Read#85
E	0.110	0.108	0.107	0.084	0.156	0.163	0.159	0.084	0.182	0.183	0.180		OD600:600 Read#85
F	0.084	0.084	0.084	0.080	0.084	0.086	0.084	0.080	0.084	0.084	0.084		OD600:600 Read#85
G	0.108	0.109	0.109	0.085	0.164	0.164	0.166	0.085	0.178	0.177	0.166		OD600:600 Read#85
H													OD600:600 Read#85

OD600:600
Kinetic read 86 (7:05:05)
	1	2	3	4	5	6	7	8	9	10	11	12
A	0.109	0.109	0.109	0.085	0.169	0.171	0.168	0.085	0.171	0.175	0.169		OD600:600 Read#86
B	0.084	0.085	0.086	0.079	0.086	0.084	0.084	0.082	0.086	0.086	0.085		OD600:600 Read#86
C	0.105	0.109	0.109	0.085	0.174	0.172	0.175	0.084	0.179	0.168	0.173		OD600:600 Read#86
D	0.084	0.084	0.085	0.078	0.085	0.086	0.084	0.079	0.085	0.084	0.084		OD600:600 Read#86
E	0.111	0.109	0.108	0.084	0.159	0.166	0.163	0.084	0.186	0.187	0.184		OD600:600 Read#86
F	0.084	0.084	0.084	0.080	0.084	0.086	0.085	0.080	0.084	0.084	0.084		OD600:600 Read#86
G	0.109	0.110	0.111	0.085	0.167	0.167	0.169	0.085	0.182	0.181	0.169		OD600:600 Read#86
H													OD600:600 Read#86

OD600:600
Kinetic read 87 (7:10:05)
	1	2	3	4	5	6	7	8	9	10	11	12
A	0.109	0.110	0.110	0.085	0.172	0.174	0.171	0.085	0.174	0.178	0.172		OD600:600 Read#87
B	0.084	0.085	0.086	0.079	0.086	0.084	0.084	0.081	0.085	0.086	0.085		OD600:600 Read#87
C	0.106	0.110	0.110	0.085	0.177	0.175	0.178	0.084	0.182	0.171	0.176		OD600:600 Read#87
D	0.084	0.084	0.085	0.078	0.084	0.086	0.084	0.079	0.085	0.084	0.084		OD600:600 Read#87
E	0.112	0.109	0.109	0.083	0.162	0.169	0.166	0.084	0.189	0.190	0.187		OD600:600 Read#87
F	0.084	0.084	0.084	0.080	0.084	0.086	0.084	0.080	0.084	0.084	0.084		OD600:600 Read#87
G	0.109	0.111	0.112	0.085	0.170	0.170	0.172	0.085	0.185	0.184	0.172		OD600:600 Read#87
H													OD600:600 Read#87

OD600:600
Kinetic read 88 (7:15:05)
	1	2	3	4	5	6	7	8	9	10	11	12
A	0.110	0.111	0.111	0.085	0.176	0.177	0.175	0.085	0.177	0.182	0.175		OD600:600 Read#88
B	0.084	0.085	0.086	0.079	0.086	0.084	0.084	0.081	0.085	0.086	0.085		OD600:600 Read#88
C	0.107	0.111	0.111	0.085	0.180	0.178	0.182	0.084	0.186	0.174	0.180		OD600:600 Read#88
D	0.084	0.084	0.085	0.078	0.084	0.086	0.084	0.079	0.085	0.084	0.084		OD600:600 Read#88
E	0.113	0.111	0.110	0.083	0.165	0.173	0.169	0.084	0.193	0.194	0.191		OD600:600 Read#88
F	0.084	0.084	0.084	0.080	0.084	0.086	0.084	0.080	0.084	0.084	0.084		OD600:600 Read#88
G	0.110	0.112	0.113	0.085	0.174	0.174	0.176	0.085	0.189	0.188	0.175		OD600:600 Read#88
H													OD600:600 Read#88

OD600:600
Kinetic read 89 (7:20:05)
	1	2	3	4	5	6	7	8	9	10	11	12
A	0.111	0.112	0.112	0.085	0.179	0.180	0.178	0.085	0.180	0.185	0.179		OD600:600 Read#89
B	0.084	0.085	0.086	0.079	0.086	0.084	0.084	0.082	0.085	0.086	0.085		OD600:600 Read#89
C	0.108	0.112	0.112	0.085	0.184	0.181	0.185	0.084	0.190	0.178	0.183		OD600:600 Read#89
D	0.084	0.084	0.085	0.078	0.085	0.086	0.084	0.079	0.085	0.084	0.084		OD600:600 Read#89
E	0.114	0.112	0.111	0.084	0.168	0.176	0.173	0.084	0.196	0.198	0.195		OD600:600 Read#89
F	0.084	0.084	0.084	0.080	0.084	0.086	0.084	0.080	0.084	0.084	0.084		OD600:600 Read#89
G	0.112	0.113	0.114	0.085	0.177	0.177	0.179	0.085	0.193	0.192	0.179		OD600:600 Read#89
H													OD600:600 Read#89

OD600:600
Kinetic read 90 (7:25:05)
	1	2	3	4	5	6	7	8	9	10	11	12
A	0.112	0.113	0.113	0.085	0.183	0.184	0.181	0.085	0.184	0.189	0.182		OD600:600 Read#90
B	0.084	0.085	0.086	0.079	0.086	0.084	0.084	0.082	0.085	0.086	0.085		OD600:600 Read#90
C	0.109	0.113	0.113	0.085	0.187	0.185	0.189	0.084	0.193	0.181	0.187		OD600:600 Read#90
D	0.083	0.084	0.085	0.078	0.084	0.086	0.084	0.079	0.085	0.084	0.084		OD600:600 Read#90
E	0.115	0.113	0.112	0.084	0.171	0.179	0.175	0.084	0.200	0.202	0.200		OD600:600 Read#90
F	0.084	0.084	0.084	0.080	0.084	0.086	0.084	0.080	0.084	0.084	0.084		OD600:600 Read#90
G	0.113	0.114	0.115	0.085	0.181	0.181	0.182	0.085	0.197	0.196	0.182		OD600:600 Read#90
H													OD600:600 Read#90

OD600:600
Kinetic read 91 (7:30:05)
	1	2	3	4	5	6	7	8	9	10	11	12
A	0.113	0.114	0.114	0.085	0.187	0.187	0.185	0.085	0.187	0.193	0.186		OD600:600 Read#91
B	0.084	0.085	0.086	0.079	0.086	0.084	0.084	0.082	0.085	0.086	0.085		OD600:600 Read#91
C	0.110	0.114	0.114	0.085	0.191	0.188	0.193	0.084	0.197	0.185	0.191		OD600:600 Read#91
D	0.084	0.084	0.085	0.078	0.084	0.085	0.084	0.079	0.085	0.084	0.084		OD600:600 Read#91
E	0.116	0.113	0.113	0.083	0.175	0.183	0.179	0.084	0.204	0.206	0.204		OD600:600 Read#91
F	0.084	0.084	0.084	0.080	0.084	0.086	0.084	0.080	0.084	0.084	0.084		OD600:600 Read#91
G	0.113	0.115	0.116	0.085	0.185	0.184	0.186	0.085	0.201	0.200	0.186		OD600:600 Read#91
H													OD600:600 Read#91

OD600:600
Kinetic read 92 (7:35:05)
	1	2	3	4	5	6	7	8	9	10	11	12
A	0.114	0.115	0.115	0.085	0.191	0.192	0.189	0.085	0.191	0.197	0.190		OD600:600 Read#92
B	0.084	0.085	0.086	0.079	0.086	0.084	0.084	0.082	0.085	0.086	0.085		OD600:600 Read#92
C	0.111	0.115	0.115	0.085	0.195	0.192	0.197	0.084	0.201	0.188	0.195		OD600:600 Read#92
D	0.084	0.084	0.085	0.079	0.085	0.086	0.084	0.079	0.085	0.084	0.084		OD600:600 Read#92
E	0.117	0.115	0.114	0.083	0.178	0.187	0.183	0.084	0.209	0.210	0.209		OD600:600 Read#92
F	0.084	0.084	0.084	0.080	0.084	0.086	0.084	0.080	0.084	0.084	0.084		OD600:600 Read#92
G	0.115	0.117	0.117	0.085	0.189	0.188	0.190	0.085	0.205	0.204	0.190		OD600:600 Read#92
H													OD600:600 Read#92

OD600:600
Kinetic read 93 (7:40:05)
	1	2	3	4	5	6	7	8	9	10	11	12
A	0.116	0.116	0.117	0.085	0.195	0.196	0.193	0.085	0.195	0.201	0.193		OD600:600 Read#93
B	0.084	0.085	0.086	0.079	0.086	0.084	0.084	0.082	0.085	0.086	0.085		OD600:600 Read#93
C	0.112	0.116	0.116	0.085	0.199	0.196	0.200	0.084	0.205	0.192	0.199		OD600:600 Read#93
D	0.084	0.084	0.085	0.078	0.085	0.086	0.084	0.079	0.085	0.084	0.084		OD600:600 Read#93
E	0.118	0.116	0.115	0.084	0.182	0.190	0.186	0.084	0.213	0.215	0.214		OD600:600 Read#93
F	0.084	0.084	0.084	0.080	0.084	0.086	0.085	0.080	0.084	0.084	0.084		OD600:600 Read#93
G	0.116	0.118	0.118	0.085	0.192	0.192	0.193	0.085	0.210	0.208	0.194		OD600:600 Read#93
H													OD600:600 Read#93

OD600:600
Kinetic read 94 (7:45:05)
	1	2	3	4	5	6	7	8	9	10	11	12
A	0.117	0.117	0.118	0.085	0.199	0.199	0.196	0.085	0.199	0.205	0.197		OD600:600 Read#94
B	0.084	0.085	0.086	0.079	0.086	0.084	0.084	0.082	0.085	0.086	0.085		OD600:600 Read#94
C	0.113	0.117	0.117	0.085	0.203	0.200	0.205	0.084	0.209	0.196	0.203		OD600:600 Read#94
D	0.084	0.084	0.085	0.078	0.085	0.086	0.084	0.079	0.085	0.084	0.084		OD600:600 Read#94
E	0.120	0.117	0.117	0.084	0.185	0.194	0.190	0.084	0.217	0.220	0.219		OD600:600 Read#94
F	0.084	0.084	0.084	0.080	0.084	0.086	0.085	0.080	0.084	0.084	0.084		OD600:600 Read#94
G	0.116	0.119	0.120	0.085	0.196	0.196	0.198	0.085	0.214	0.213	0.198		OD600:600 Read#94
H													OD600:600 Read#94

OD600:600
Kinetic read 95 (7:50:05)
	1	2	3	4	5	6	7	8	9	10	11	12
A	0.118	0.118	0.119	0.085	0.203	0.203	0.201	0.084	0.204	0.210	0.201		OD600:600 Read#95
B	0.084	0.085	0.086	0.079	0.086	0.084	0.084	0.081	0.085	0.086	0.085		OD600:600 Read#95
C	0.114	0.119	0.118	0.085	0.207	0.204	0.209	0.084	0.213	0.200	0.207		OD600:600 Read#95
D	0.084	0.084	0.085	0.078	0.085	0.086	0.084	0.079	0.085	0.084	0.084		OD600:600 Read#95
E	0.121	0.118	0.118	0.083	0.189	0.198	0.194	0.084	0.222	0.224	0.223		OD600:600 Read#95
F	0.084	0.084	0.084	0.080	0.084	0.086	0.084	0.080	0.084	0.084	0.084		OD600:600 Read#95
G	0.117	0.120	0.121	0.085	0.200	0.200	0.201	0.085	0.219	0.217	0.202		OD600:600 Read#95
H													OD600:600 Read#95

OD600:600
Kinetic read 96 (7:55:05)
	1	2	3	4	5	6	7	8	9	10	11	12
A	0.119	0.119	0.120	0.085	0.208	0.208	0.204	0.085	0.208	0.215	0.205		OD600:600 Read#96
B	0.084	0.085	0.086	0.079	0.086	0.084	0.084	0.081	0.085	0.086	0.085		OD600:600 Read#96
C	0.115	0.120	0.120	0.085	0.212	0.208	0.213	0.084	0.218	0.205	0.212		OD600:600 Read#96
D	0.084	0.084	0.085	0.078	0.084	0.086	0.084	0.079	0.085	0.084	0.084		OD600:600 Read#96
E	0.122	0.120	0.119	0.083	0.192	0.202	0.198	0.084	0.226	0.229	0.229		OD600:600 Read#96
F	0.084	0.084	0.084	0.080	0.084	0.086	0.084	0.080	0.084	0.084	0.084		OD600:600 Read#96
G	0.118	0.122	0.122	0.085	0.205	0.204	0.206	0.085	0.223	0.222	0.207		OD600:600 Read#96
H													OD600:600 Read#96

OD600:600
Kinetic read 97 (8:00:05)
	1	2	3	4	5	6	7	8	9	10	11	12
A	0.120	0.121	0.121	0.085	0.213	0.212	0.209	0.085	0.212	0.219	0.210		OD600:600 Read#97
B	0.084	0.085	0.086	0.079	0.086	0.084	0.084	0.082	0.085	0.086	0.085		OD600:600 Read#97
C	0.116	0.121	0.121	0.085	0.216	0.213	0.218	0.084	0.222	0.209	0.216		OD600:600 Read#97
D	0.084	0.084	0.085	0.078	0.084	0.086	0.084	0.079	0.085	0.084	0.084		OD600:600 Read#97
E	0.124	0.121	0.120	0.083	0.196	0.206	0.202	0.084	0.231	0.234	0.234		OD600:600 Read#97
F	0.084	0.084	0.084	0.080	0.084	0.086	0.085	0.080	0.084	0.084	0.084		OD600:600 Read#97
G	0.120	0.123	0.124	0.085	0.209	0.208	0.209	0.085	0.228	0.227	0.211		OD600:600 Read#97
H													OD600:600 Read#97

OD600:600
Kinetic read 98 (8:05:05)
	1	2	3	4	5	6	7	8	9	10	11	12
A	0.121	0.122	0.123	0.085	0.218	0.217	0.214	0.085	0.217	0.224	0.213		OD600:600 Read#98
B	0.084	0.085	0.086	0.079	0.086	0.084	0.084	0.082	0.085	0.086	0.085		OD600:600 Read#98
C	0.118	0.123	0.123	0.085	0.221	0.217	0.223	0.084	0.227	0.213	0.221		OD600:600 Read#98
D	0.084	0.084	0.085	0.078	0.085	0.086	0.084	0.079	0.085	0.084	0.084		OD600:600 Read#98
E	0.125	0.122	0.122	0.084	0.200	0.211	0.206	0.084	0.236	0.238	0.240		OD600:600 Read#98
F	0.084	0.084	0.084	0.080	0.084	0.086	0.084	0.080	0.084	0.084	0.084		OD600:600 Read#98
G	0.121	0.124	0.125	0.085	0.214	0.213	0.214	0.085	0.233	0.231	0.216		OD600:600 Read#98
H													OD600:600 Read#98

OD600:600
Kinetic read 99 (8:10:05)
	1	2	3	4	5	6	7	8	9	10	11	12
A	0.123	0.123	0.124	0.085	0.223	0.221	0.218	0.085	0.221	0.228	0.218		OD600:600 Read#99
B	0.084	0.085	0.086	0.079	0.086	0.084	0.084	0.081	0.085	0.086	0.085		OD600:600 Read#99
C	0.119	0.124	0.124	0.085	0.226	0.222	0.227	0.084	0.231	0.218	0.225		OD600:600 Read#99
D	0.084	0.084	0.085	0.079	0.085	0.086	0.084	0.079	0.085	0.084	0.084		OD600:600 Read#99
E	0.126	0.124	0.123	0.084	0.204	0.215	0.210	0.084	0.240	0.243	0.245		OD600:600 Read#99
F	0.084	0.084	0.084	0.080	0.084	0.086	0.084	0.080	0.084	0.084	0.084		OD600:600 Read#99
G	0.122	0.126	0.126	0.085	0.218	0.217	0.218	0.085	0.238	0.237	0.221		OD600:600 Read#99
H													OD600:600 Read#99

OD600:600
Kinetic read 100 (8:15:05)
	1	2	3	4	5	6	7	8	9	10	11	12
A	0.124	0.125	0.125	0.085	0.228	0.226	0.222	0.085	0.226	0.233	0.222		OD600:600 Read#100
B	0.084	0.085	0.086	0.079	0.086	0.084	0.084	0.081	0.085	0.086	0.085		OD600:600 Read#100
C	0.120	0.126	0.125	0.085	0.230	0.227	0.232	0.084	0.236	0.222	0.230		OD600:600 Read#100
D	0.084	0.084	0.085	0.078	0.084	0.085	0.084	0.079	0.085	0.084	0.084		OD600:600 Read#100
E	0.128	0.125	0.124	0.084	0.208	0.219	0.215	0.084	0.245	0.249	0.251		OD600:600 Read#100
F	0.084	0.084	0.084	0.080	0.084	0.086	0.084	0.080	0.084	0.084	0.084		OD600:600 Read#100
G	0.124	0.127	0.128	0.085	0.223	0.222	0.223	0.085	0.243	0.241	0.226		OD600:600 Read#100
H													OD600:600 Read#100

OD600:600
Kinetic read 101 (8:20:05)
	1	2	3	4	5	6	7	8	9	10	11	12
A	0.125	0.126	0.126	0.085	0.233	0.231	0.227	0.085	0.231	0.239	0.226		OD600:600 Read#101
B	0.084	0.085	0.086	0.079	0.086	0.084	0.084	0.082	0.085	0.086	0.085		OD600:600 Read#101
C	0.121	0.127	0.127	0.085	0.235	0.232	0.237	0.084	0.241	0.227	0.235		OD600:600 Read#101
D	0.084	0.084	0.085	0.078	0.084	0.086	0.084	0.079	0.085	0.084	0.084		OD600:600 Read#101
E	0.130	0.127	0.126	0.083	0.213	0.224	0.219	0.084	0.250	0.254	0.256		OD600:600 Read#101
F	0.084	0.084	0.084	0.080	0.084	0.086	0.084	0.080	0.084	0.084	0.084		OD600:600 Read#101
G	0.125	0.129	0.130	0.085	0.228	0.226	0.228	0.085	0.248	0.247	0.231		OD600:600 Read#101
H													OD600:600 Read#101

OD600:600
Kinetic read 102 (8:25:05)
	1	2	3	4	5	6	7	8	9	10	11	12
A	0.127	0.128	0.128	0.085	0.238	0.236	0.232	0.085	0.236	0.243	0.230		OD600:600 Read#102
B	0.084	0.085	0.086	0.079	0.086	0.084	0.084	0.082	0.085	0.086	0.085		OD600:600 Read#102
C	0.123	0.128	0.128	0.085	0.240	0.237	0.243	0.084	0.246	0.232	0.240		OD600:600 Read#102
D	0.084	0.084	0.085	0.078	0.084	0.086	0.084	0.079	0.085	0.084	0.084		OD600:600 Read#102
E	0.131	0.128	0.127	0.083	0.217	0.229	0.223	0.084	0.254	0.258	0.262		OD600:600 Read#102
F	0.084	0.084	0.084	0.080	0.084	0.086	0.084	0.080	0.084	0.084	0.084		OD600:600 Read#102
G	0.126	0.130	0.131	0.085	0.233	0.231	0.232	0.085	0.253	0.252	0.236		OD600:600 Read#102
H													OD600:600 Read#102

OD600:600
Kinetic read 103 (8:30:05)
	1	2	3	4	5	6	7	8	9	10	11	12
A	0.128	0.129	0.129	0.085	0.243	0.241	0.237	0.085	0.241	0.248	0.235		OD600:600 Read#103
B	0.084	0.085	0.086	0.079	0.086	0.084	0.084	0.082	0.085	0.086	0.085		OD600:600 Read#103
C	0.124	0.130	0.130	0.085	0.246	0.243	0.247	0.084	0.251	0.237	0.245		OD600:600 Read#103
D	0.084	0.084	0.085	0.078	0.084	0.086	0.084	0.079	0.085	0.084	0.084		OD600:600 Read#103
E	0.133	0.129	0.129	0.084	0.222	0.234	0.228	0.084	0.259	0.263	0.268		OD600:600 Read#103
F	0.084	0.084	0.084	0.080	0.084	0.086	0.084	0.080	0.084	0.084	0.084		OD600:600 Read#103
G	0.128	0.132	0.133	0.085	0.237	0.236	0.238	0.085	0.259	0.257	0.242		OD600:600 Read#103
H													OD600:600 Read#103

OD600:600
Kinetic read 104 (8:35:05)
	1	2	3	4	5	6	7	8	9	10	11	12
A	0.130	0.130	0.131	0.085	0.249	0.247	0.242	0.085	0.246	0.253	0.238		OD600:600 Read#104
B	0.084	0.085	0.086	0.079	0.086	0.084	0.084	0.082	0.085	0.086	0.085		OD600:600 Read#104
C	0.126	0.132	0.131	0.085	0.251	0.248	0.253	0.084	0.256	0.242	0.251		OD600:600 Read#104
D	0.084	0.084	0.085	0.078	0.085	0.086	0.084	0.079	0.085	0.084	0.084		OD600:600 Read#104
E	0.134	0.131	0.130	0.083	0.227	0.239	0.233	0.084	0.264	0.268	0.274		OD600:600 Read#104
F	0.084	0.084	0.084	0.080	0.084	0.086	0.084	0.080	0.084	0.084	0.084		OD600:600 Read#104
G	0.129	0.134	0.135	0.085	0.243	0.241	0.243	0.085	0.264	0.263	0.247		OD600:600 Read#104
H													OD600:600 Read#104

OD600:600
Kinetic read 105 (8:40:05)
	1	2	3	4	5	6	7	8	9	10	11	12
A	0.131	0.132	0.132	0.085	0.254	0.252	0.247	0.084	0.251	0.258	0.242		OD600:600 Read#105
B	0.084	0.085	0.086	0.079	0.086	0.084	0.084	0.081	0.085	0.086	0.085		OD600:600 Read#105
C	0.127	0.133	0.133	0.085	0.256	0.254	0.258	0.084	0.261	0.247	0.256		OD600:600 Read#105
D	0.084	0.084	0.085	0.078	0.084	0.085	0.084	0.079	0.085	0.084	0.084		OD600:600 Read#105
E	0.136	0.132	0.132	0.083	0.231	0.244	0.238	0.084	0.268	0.273	0.279		OD600:600 Read#105
F	0.084	0.084	0.084	0.080	0.084	0.086	0.084	0.080	0.084	0.084	0.084		OD600:600 Read#105
G	0.131	0.135	0.136	0.085	0.247	0.246	0.248	0.085	0.269	0.267	0.253		OD600:600 Read#105
H													OD600:600 Read#105

OD600:600
Kinetic read 106 (8:45:05)
	1	2	3	4	5	6	7	8	9	10	11	12
A	0.133	0.134	0.134	0.085	0.259	0.257	0.252	0.085	0.256	0.263	0.246		OD600:600 Read#106
B	0.084	0.085	0.086	0.079	0.086	0.084	0.084	0.082	0.085	0.086	0.085		OD600:600 Read#106
C	0.129	0.135	0.134	0.085	0.261	0.260	0.264	0.084	0.266	0.251	0.261		OD600:600 Read#106
D	0.084	0.084	0.085	0.078	0.085	0.085	0.084	0.079	0.085	0.084	0.084		OD600:600 Read#106
E	0.138	0.134	0.134	0.084	0.236	0.249	0.242	0.084	0.273	0.278	0.285		OD600:600 Read#106
F	0.084	0.084	0.084	0.080	0.084	0.086	0.084	0.080	0.084	0.084	0.084		OD600:600 Read#106
G	0.132	0.137	0.138	0.085	0.253	0.251	0.253	0.085	0.274	0.273	0.259		OD600:600 Read#106
H													OD600:600 Read#106

OD600:600
Kinetic read 107 (8:50:05)
	1	2	3	4	5	6	7	8	9	10	11	12
A	0.135	0.135	0.136	0.085	0.264	0.263	0.257	0.085	0.261	0.268	0.250		OD600:600 Read#107
B	0.084	0.085	0.086	0.079	0.086	0.084	0.084	0.082	0.085	0.086	0.085		OD600:600 Read#107
C	0.130	0.137	0.136	0.085	0.266	0.266	0.269	0.084	0.271	0.256	0.266		OD600:600 Read#107
D	0.084	0.084	0.085	0.078	0.084	0.086	0.084	0.079	0.085	0.084	0.084		OD600:600 Read#107
E	0.140	0.136	0.135	0.083	0.241	0.255	0.247	0.084	0.277	0.283	0.291		OD600:600 Read#107
F	0.084	0.084	0.084	0.080	0.084	0.086	0.084	0.080	0.084	0.084	0.084		OD600:600 Read#107
G	0.134	0.139	0.140	0.085	0.258	0.256	0.258	0.085	0.280	0.278	0.264		OD600:600 Read#107
H													OD600:600 Read#107

OD600:600
Kinetic read 108 (8:55:05)
	1	2	3	4	5	6	7	8	9	10	11	12
A	0.136	0.137	0.137	0.085	0.270	0.268	0.262	0.085	0.266	0.273	0.254		OD600:600 Read#108
B	0.084	0.085	0.086	0.079	0.086	0.084	0.084	0.082	0.085	0.086	0.085		OD600:600 Read#108
C	0.132	0.138	0.138	0.085	0.271	0.272	0.274	0.084	0.277	0.261	0.271		OD600:600 Read#108
D	0.084	0.084	0.085	0.078	0.084	0.086	0.084	0.079	0.085	0.084	0.084		OD600:600 Read#108
E	0.141	0.138	0.137	0.083	0.246	0.260	0.252	0.084	0.281	0.288	0.296		OD600:600 Read#108
F	0.084	0.084	0.084	0.080	0.084	0.086	0.084	0.080	0.084	0.084	0.084		OD600:600 Read#108
G	0.135	0.141	0.142	0.085	0.263	0.261	0.263	0.085	0.285	0.283	0.270		OD600:600 Read#108
H													OD600:600 Read#108

OD600:600
Kinetic read 109 (9:00:05)
	1	2	3	4	5	6	7	8	9	10	11	12
A	0.138	0.139	0.139	0.085	0.276	0.274	0.267	0.085	0.270	0.278	0.257		OD600:600 Read#109
B	0.084	0.085	0.086	0.079	0.086	0.084	0.084	0.082	0.085	0.086	0.085		OD600:600 Read#109
C	0.134	0.140	0.140	0.085	0.276	0.278	0.279	0.084	0.282	0.266	0.276		OD600:600 Read#109
D	0.084	0.084	0.085	0.078	0.085	0.086	0.084	0.079	0.085	0.084	0.084		OD600:600 Read#109
E	0.143	0.140	0.139	0.084	0.251	0.266	0.258	0.084	0.286	0.292	0.303		OD600:600 Read#109
F	0.084	0.084	0.085	0.080	0.084	0.086	0.085	0.080	0.084	0.084	0.084		OD600:600 Read#109
G	0.137	0.143	0.144	0.085	0.268	0.266	0.268	0.085	0.290	0.289	0.276		OD600:600 Read#109
H													OD600:600 Read#109

OD600:600
Kinetic read 110 (9:05:05)
	1	2	3	4	5	6	7	8	9	10	11	12
A	0.140	0.141	0.141	0.085	0.281	0.279	0.272	0.085	0.275	0.282	0.260		OD600:600 Read#110
B	0.084	0.085	0.086	0.079	0.086	0.084	0.084	0.082	0.085	0.086	0.085		OD600:600 Read#110
C	0.135	0.142	0.141	0.085	0.281	0.284	0.284	0.084	0.287	0.271	0.282		OD600:600 Read#110
D	0.084	0.084	0.085	0.078	0.085	0.086	0.084	0.079	0.085	0.084	0.084		OD600:600 Read#110
E	0.145	0.141	0.141	0.084	0.256	0.271	0.262	0.084	0.290	0.297	0.309		OD600:600 Read#110
F	0.084	0.084	0.084	0.080	0.084	0.086	0.084	0.080	0.084	0.084	0.084		OD600:600 Read#110
G	0.139	0.144	0.146	0.085	0.273	0.271	0.273	0.085	0.296	0.294	0.282		OD600:600 Read#110
H													OD600:600 Read#110

OD600:600
Kinetic read 111 (9:10:05)
	1	2	3	4	5	6	7	8	9	10	11	12
A	0.142	0.142	0.143	0.085	0.287	0.285	0.277	0.085	0.280	0.288	0.263		OD600:600 Read#111
B	0.084	0.085	0.086	0.079	0.086	0.084	0.084	0.081	0.085	0.086	0.085		OD600:600 Read#111
C	0.137	0.144	0.143	0.085	0.286	0.290	0.290	0.084	0.292	0.275	0.287		OD600:600 Read#111
D	0.084	0.084	0.085	0.078	0.085	0.086	0.084	0.079	0.085	0.084	0.084		OD600:600 Read#111
E	0.147	0.143	0.143	0.083	0.262	0.277	0.267	0.084	0.294	0.302	0.314		OD600:600 Read#111
F	0.084	0.084	0.084	0.080	0.084	0.086	0.084	0.080	0.084	0.084	0.084		OD600:600 Read#111
G	0.140	0.147	0.148	0.085	0.279	0.276	0.278	0.085	0.302	0.299	0.288		OD600:600 Read#111
H													OD600:600 Read#111

OD600:600
Kinetic read 112 (9:15:05)
	1	2	3	4	5	6	7	8	9	10	11	12
A	0.143	0.144	0.145	0.085	0.292	0.290	0.281	0.084	0.285	0.292	0.265		OD600:600 Read#112
B	0.084	0.085	0.086	0.079	0.086	0.084	0.084	0.081	0.085	0.086	0.085		OD600:600 Read#112
C	0.138	0.146	0.145	0.085	0.290	0.297	0.295	0.084	0.298	0.280	0.292		OD600:600 Read#112
D	0.084	0.084	0.085	0.078	0.084	0.086	0.084	0.079	0.085	0.084	0.084		OD600:600 Read#112
E	0.149	0.145	0.144	0.083	0.267	0.282	0.272	0.084	0.298	0.306	0.320		OD600:600 Read#112
F	0.084	0.084	0.084	0.080	0.084	0.086	0.084	0.080	0.084	0.084	0.084		OD600:600 Read#112
G	0.142	0.149	0.150	0.085	0.283	0.281	0.282	0.085	0.308	0.304	0.294		OD600:600 Read#112
H													OD600:600 Read#112

OD600:600
Kinetic read 113 (9:20:05)
	1	2	3	4	5	6	7	8	9	10	11	12
A	0.145	0.146	0.146	0.085	0.297	0.296	0.286	0.085	0.290	0.296	0.269		OD600:600 Read#113
B	0.084	0.085	0.086	0.079	0.086	0.084	0.084	0.082	0.085	0.086	0.085		OD600:600 Read#113
C	0.141	0.148	0.147	0.085	0.295	0.303	0.300	0.084	0.302	0.285	0.298		OD600:600 Read#113
D	0.084	0.084	0.085	0.078	0.084	0.086	0.084	0.079	0.085	0.084	0.084		OD600:600 Read#113
E	0.151	0.147	0.147	0.084	0.272	0.288	0.278	0.084	0.302	0.310	0.325		OD600:600 Read#113
F	0.084	0.084	0.084	0.080	0.084	0.086	0.084	0.080	0.084	0.084	0.084		OD600:600 Read#113
G	0.144	0.151	0.152	0.085	0.289	0.286	0.288	0.085	0.313	0.310	0.300		OD600:600 Read#113
H													OD600:600 Read#113

OD600:600
Kinetic read 114 (9:25:05)
	1	2	3	4	5	6	7	8	9	10	11	12
A	0.147	0.148	0.148	0.085	0.302	0.301	0.290	0.085	0.295	0.301	0.270		OD600:600 Read#114
B	0.084	0.085	0.086	0.079	0.086	0.084	0.084	0.082	0.085	0.086	0.085		OD600:600 Read#114
C	0.142	0.150	0.149	0.085	0.300	0.309	0.304	0.084	0.309	0.290	0.303		OD600:600 Read#114
D	0.084	0.084	0.085	0.078	0.084	0.086	0.084	0.079	0.085	0.084	0.084		OD600:600 Read#114
E	0.154	0.149	0.149	0.083	0.277	0.293	0.282	0.084	0.306	0.315	0.330		OD600:600 Read#114
F	0.084	0.084	0.084	0.080	0.084	0.086	0.084	0.080	0.084	0.084	0.084		OD600:600 Read#114
G	0.146	0.153	0.154	0.085	0.293	0.291	0.292	0.085	0.318	0.315	0.306		OD600:600 Read#114
H													OD600:600 Read#114

OD600:600
Kinetic read 115 (9:30:05)
	1	2	3	4	5	6	7	8	9	10	11	12
A	0.149	0.151	0.150	0.085	0.307	0.308	0.295	0.085	0.301	0.305	0.273		OD600:600 Read#115
B	0.084	0.085	0.086	0.079	0.086	0.084	0.084	0.082	0.085	0.086	0.085		OD600:600 Read#115
C	0.144	0.152	0.152	0.085	0.304	0.314	0.309	0.084	0.312	0.294	0.308		OD600:600 Read#115
D	0.084	0.084	0.085	0.078	0.084	0.086	0.084	0.079	0.085	0.084	0.084		OD600:600 Read#115
E	0.156	0.151	0.151	0.084	0.282	0.299	0.287	0.084	0.310	0.319	0.334		OD600:600 Read#115
F	0.084	0.084	0.084	0.080	0.084	0.086	0.084	0.080	0.084	0.084	0.084		OD600:600 Read#115
G	0.148	0.155	0.156	0.085	0.299	0.295	0.297	0.085	0.324	0.320	0.312		OD600:600 Read#115
H													OD600:600 Read#115

OD600:600
Kinetic read 116 (9:35:05)
	1	2	3	4	5	6	7	8	9	10	11	12
A	0.151	0.152	0.152	0.085	0.312	0.313	0.299	0.084	0.306	0.310	0.275		OD600:600 Read#116
B	0.084	0.085	0.086	0.079	0.086	0.084	0.084	0.081	0.085	0.086	0.085		OD600:600 Read#116
C	0.146	0.154	0.154	0.085	0.308	0.320	0.314	0.084	0.318	0.299	0.313		OD600:600 Read#116
D	0.083	0.084	0.085	0.078	0.084	0.085	0.084	0.079	0.085	0.084	0.084		OD600:600 Read#116
E	0.158	0.153	0.153	0.083	0.287	0.306	0.291	0.084	0.313	0.323	0.338		OD600:600 Read#116
F	0.084	0.084	0.084	0.080	0.084	0.086	0.084	0.080	0.084	0.084	0.084		OD600:600 Read#116
G	0.150	0.158	0.158	0.085	0.303	0.300	0.301	0.085	0.330	0.325	0.318		OD600:600 Read#116
H													OD600:600 Read#116

OD600:600
Kinetic read 117 (9:40:05)
	1	2	3	4	5	6	7	8	9	10	11	12
A	0.154	0.155	0.155	0.085	0.317	0.319	0.303	0.085	0.311	0.315	0.276		OD600:600 Read#117
B	0.084	0.085	0.086	0.079	0.086	0.084	0.084	0.082	0.085	0.086	0.085		OD600:600 Read#117
C	0.148	0.157	0.156	0.085	0.314	0.326	0.319	0.084	0.322	0.304	0.319		OD600:600 Read#117
D	0.084	0.084	0.085	0.079	0.085	0.086	0.084	0.079	0.085	0.084	0.084		OD600:600 Read#117
E	0.160	0.155	0.155	0.084	0.293	0.311	0.296	0.084	0.318	0.327	0.341		OD600:600 Read#117
F	0.084	0.084	0.085	0.080	0.084	0.086	0.084	0.080	0.084	0.084	0.084		OD600:600 Read#117
G	0.152	0.160	0.161	0.085	0.308	0.304	0.306	0.085	0.335	0.330	0.324		OD600:600 Read#117
H													OD600:600 Read#117

OD600:600
Kinetic read 118 (9:45:05)
	1	2	3	4	5	6	7	8	9	10	11	12
A	0.156	0.157	0.157	0.085	0.322	0.324	0.308	0.085	0.317	0.318	0.279		OD600:600 Read#118
B	0.084	0.085	0.086	0.079	0.086	0.084	0.084	0.082	0.085	0.086	0.085		OD600:600 Read#118
C	0.150	0.159	0.158	0.085	0.318	0.331	0.323	0.084	0.326	0.308	0.324		OD600:600 Read#118
D	0.084	0.084	0.085	0.078	0.085	0.086	0.084	0.079	0.085	0.084	0.084		OD600:600 Read#118
E	0.163	0.158	0.157	0.084	0.298	0.318	0.301	0.084	0.321	0.331	0.344		OD600:600 Read#118
F	0.084	0.084	0.084	0.080	0.084	0.086	0.085	0.080	0.084	0.084	0.084		OD600:600 Read#118
G	0.154	0.162	0.163	0.085	0.313	0.309	0.310	0.085	0.341	0.335	0.329		OD600:600 Read#118
H													OD600:600 Read#118

OD600:600
Kinetic read 119 (9:50:05)
	1	2	3	4	5	6	7	8	9	10	11	12
A	0.158	0.160	0.159	0.085	0.326	0.330	0.311	0.085	0.322	0.322	0.279		OD600:600 Read#119
B	0.084	0.085	0.086	0.079	0.086	0.084	0.084	0.082	0.085	0.086	0.085		OD600:600 Read#119
C	0.152	0.161	0.160	0.085	0.322	0.335	0.326	0.084	0.330	0.312	0.330		OD600:600 Read#119
D	0.084	0.084	0.085	0.078	0.084	0.086	0.084	0.079	0.085	0.084	0.084		OD600:600 Read#119
E	0.165	0.160	0.159	0.083	0.304	0.322	0.305	0.084	0.324	0.335	0.347		OD600:600 Read#119
F	0.084	0.084	0.084	0.080	0.084	0.086	0.084	0.080	0.084	0.084	0.084		OD600:600 Read#119
G	0.156	0.165	0.166	0.085	0.317	0.314	0.315	0.085	0.346	0.341	0.335		OD600:600 Read#119
H													OD600:600 Read#119

OD600:600
Kinetic read 120 (9:55:05)
	1	2	3	4	5	6	7	8	9	10	11	12
A	0.160	0.162	0.161	0.085	0.331	0.335	0.314	0.085	0.327	0.324	0.281		OD600:600 Read#120
B	0.084	0.085	0.086	0.079	0.086	0.084	0.084	0.082	0.085	0.086	0.085		OD600:600 Read#120
C	0.155	0.163	0.163	0.085	0.326	0.339	0.330	0.084	0.335	0.317	0.335		OD600:600 Read#120
D	0.084	0.084	0.085	0.078	0.084	0.086	0.084	0.079	0.085	0.084	0.084		OD600:600 Read#120
E	0.167	0.162	0.161	0.084	0.309	0.329	0.309	0.084	0.327	0.339	0.350		OD600:600 Read#120
F	0.084	0.084	0.084	0.080	0.084	0.086	0.084	0.080	0.084	0.084	0.084		OD600:600 Read#120
G	0.158	0.167	0.168	0.085	0.322	0.318	0.319	0.085	0.352	0.345	0.341		OD600:600 Read#120
H													OD600:600 Read#120

OD600:600
Kinetic read 121 (10:00:05)
	1	2	3	4	5	6	7	8	9	10	11	12
A	0.163	0.164	0.163	0.085	0.335	0.341	0.318	0.085	0.332	0.328	0.282		OD600:600 Read#121
B	0.084	0.085	0.086	0.079	0.086	0.084	0.084	0.081	0.085	0.086	0.085		OD600:600 Read#121
C	0.157	0.166	0.165	0.085	0.331	0.343	0.335	0.084	0.340	0.321	0.340		OD600:600 Read#121
D	0.083	0.084	0.085	0.078	0.084	0.086	0.084	0.079	0.085	0.084	0.084		OD600:600 Read#121
E	0.170	0.164	0.164	0.083	0.314	0.335	0.314	0.084	0.330	0.342	0.351		OD600:600 Read#121
F	0.084	0.084	0.084	0.080	0.084	0.086	0.084	0.080	0.084	0.084	0.084		OD600:600 Read#121
G	0.160	0.170	0.171	0.085	0.327	0.322	0.324	0.085	0.358	0.350	0.346		OD600:600 Read#121
H													OD600:600 Read#121

OD600:600
Kinetic read 122 (10:05:05)
	1	2	3	4	5	6	7	8	9	10	11	12
A	0.165	0.167	0.166	0.085	0.338	0.346	0.321	0.085	0.337	0.330	0.283		OD600:600 Read#122
B	0.084	0.085	0.086	0.079	0.086	0.084	0.084	0.082	0.085	0.086	0.085		OD600:600 Read#122
C	0.159	0.168	0.167	0.085	0.337	0.347	0.339	0.084	0.344	0.324	0.345		OD600:600 Read#122
D	0.084	0.084	0.085	0.078	0.085	0.086	0.084	0.079	0.085	0.084	0.084		OD600:600 Read#122
E	0.172	0.167	0.166	0.083	0.320	0.341	0.318	0.084	0.333	0.346	0.354		OD600:600 Read#122
F	0.084	0.084	0.084	0.080	0.084	0.086	0.085	0.080	0.084	0.084	0.084		OD600:600 Read#122
G	0.163	0.172	0.173	0.085	0.331	0.327	0.328	0.085	0.363	0.355	0.353		OD600:600 Read#122
H													OD600:600 Read#122

OD600:600
Kinetic read 123 (10:10:05)
	1	2	3	4	5	6	7	8	9	10	11	12
A	0.167	0.170	0.168	0.085	0.342	0.352	0.324	0.085	0.341	0.332	0.283		OD600:600 Read#123
B	0.084	0.085	0.086	0.079	0.086	0.084	0.084	0.082	0.085	0.086	0.085		OD600:600 Read#123
C	0.162	0.171	0.170	0.085	0.341	0.351	0.344	0.084	0.347	0.328	0.351		OD600:600 Read#123
D	0.084	0.084	0.085	0.078	0.085	0.085	0.084	0.079	0.085	0.084	0.084		OD600:600 Read#123
E	0.175	0.169	0.169	0.084	0.325	0.345	0.321	0.084	0.336	0.349	0.353		OD600:600 Read#123
F	0.084	0.084	0.084	0.080	0.084	0.086	0.084	0.080	0.084	0.084	0.084		OD600:600 Read#123
G	0.165	0.175	0.176	0.085	0.335	0.330	0.332	0.085	0.368	0.359	0.358		OD600:600 Read#123
H													OD600:600 Read#123

OD600:600
Kinetic read 124 (10:15:05)
	1	2	3	4	5	6	7	8	9	10	11	12
A	0.170	0.173	0.171	0.085	0.344	0.357	0.325	0.085	0.345	0.334	0.284		OD600:600 Read#124
B	0.084	0.085	0.086	0.079	0.086	0.084	0.084	0.082	0.086	0.086	0.085		OD600:600 Read#124
C	0.164	0.173	0.172	0.085	0.346	0.355	0.348	0.084	0.353	0.332	0.356		OD600:600 Read#124
D	0.084	0.084	0.085	0.079	0.085	0.086	0.084	0.079	0.085	0.084	0.084		OD600:600 Read#124
E	0.177	0.172	0.171	0.084	0.329	0.351	0.325	0.084	0.338	0.352	0.354		OD600:600 Read#124
F	0.084	0.084	0.084	0.080	0.084	0.086	0.085	0.080	0.084	0.084	0.084		OD600:600 Read#124
G	0.167	0.178	0.179	0.085	0.340	0.334	0.336	0.085	0.374	0.364	0.362		OD600:600 Read#124
H													OD600:600 Read#124

OD600:600
Kinetic read 125 (10:20:05)
	1	2	3	4	5	6	7	8	9	10	11	12
A	0.173	0.176	0.173	0.085	0.348	0.361	0.327	0.085	0.348	0.335	0.284		OD600:600 Read#125
B	0.084	0.085	0.086	0.079	0.086	0.084	0.084	0.082	0.085	0.086	0.085		OD600:600 Read#125
C	0.166	0.176	0.175	0.085	0.350	0.360	0.352	0.084	0.357	0.335	0.361		OD600:600 Read#125
D	0.084	0.084	0.085	0.079	0.085	0.086	0.084	0.079	0.085	0.084	0.084		OD600:600 Read#125
E	0.181	0.174	0.174	0.084	0.334	0.356	0.328	0.084	0.341	0.355	0.355		OD600:600 Read#125
F	0.084	0.084	0.084	0.080	0.084	0.086	0.085	0.080	0.084	0.084	0.084		OD600:600 Read#125
G	0.170	0.181	0.181	0.085	0.344	0.338	0.340	0.085	0.379	0.369	0.367		OD600:600 Read#125
H													OD600:600 Read#125

OD600:600
Kinetic read 126 (10:25:05)
	1	2	3	4	5	6	7	8	9	10	11	12
A	0.175	0.179	0.176	0.085	0.349	0.366	0.328	0.085	0.351	0.335	0.286		OD600:600 Read#126
B	0.084	0.085	0.086	0.079	0.086	0.084	0.084	0.082	0.085	0.086	0.085		OD600:600 Read#126
C	0.169	0.179	0.178	0.085	0.356	0.365	0.355	0.084	0.361	0.338	0.367		OD600:600 Read#126
D	0.084	0.084	0.085	0.078	0.085	0.086	0.084	0.079	0.085	0.084	0.084		OD600:600 Read#126
E	0.184	0.177	0.176	0.083	0.339	0.361	0.332	0.084	0.343	0.358	0.358		OD600:600 Read#126
F	0.084	0.084	0.084	0.080	0.084	0.086	0.084	0.080	0.084	0.084	0.084		OD600:600 Read#126
G	0.172	0.184	0.184	0.085	0.348	0.342	0.344	0.085	0.384	0.373	0.372		OD600:600 Read#126
H													OD600:600 Read#126

OD600:600
Kinetic read 127 (10:30:05)
	1	2	3	4	5	6	7	8	9	10	11	12
A	0.178	0.181	0.178	0.085	0.351	0.371	0.329	0.085	0.354	0.335	0.286		OD600:600 Read#127
B	0.084	0.085	0.086	0.079	0.086	0.084	0.084	0.081	0.085	0.086	0.085		OD600:600 Read#127
C	0.171	0.181	0.180	0.085	0.361	0.369	0.359	0.084	0.365	0.341	0.372		OD600:600 Read#127
D	0.084	0.084	0.085	0.078	0.085	0.086	0.084	0.079	0.085	0.084	0.084		OD600:600 Read#127
E	0.187	0.179	0.179	0.083	0.344	0.366	0.335	0.084	0.345	0.361	0.359		OD600:600 Read#127
F	0.084	0.084	0.084	0.080	0.084	0.086	0.084	0.080	0.084	0.084	0.084		OD600:600 Read#127
G	0.174	0.187	0.187	0.085	0.351	0.345	0.347	0.085	0.389	0.377	0.376		OD600:600 Read#127
H													OD600:600 Read#127

OD600:600
Kinetic read 128 (10:35:05)
	1	2	3	4	5	6	7	8	9	10	11	12
A	0.181	0.185	0.181	0.085	0.354	0.375	0.331	0.085	0.358	0.336	0.287		OD600:600 Read#128
B	0.084	0.085	0.086	0.079	0.086	0.084	0.084	0.081	0.085	0.086	0.085		OD600:600 Read#128
C	0.174	0.185	0.183	0.085	0.365	0.375	0.362	0.084	0.370	0.344	0.377		OD600:600 Read#128
D	0.084	0.084	0.085	0.078	0.085	0.086	0.084	0.079	0.085	0.084	0.084		OD600:600 Read#128
E	0.190	0.182	0.181	0.084	0.349	0.371	0.338	0.084	0.347	0.363	0.359		OD600:600 Read#128
F	0.084	0.084	0.084	0.080	0.084	0.086	0.084	0.080	0.084	0.084	0.084		OD600:600 Read#128
G	0.177	0.190	0.191	0.085	0.356	0.349	0.351	0.085	0.395	0.381	0.380		OD600:600 Read#128
H													OD600:600 Read#128

OD600:600
Kinetic read 129 (10:40:05)
	1	2	3	4	5	6	7	8	9	10	11	12
A	0.184	0.188	0.184	0.085	0.355	0.380	0.331	0.085	0.359	0.336	0.287		OD600:600 Read#129
B	0.084	0.085	0.086	0.079	0.086	0.084	0.084	0.082	0.086	0.086	0.085		OD600:600 Read#129
C	0.177	0.188	0.186	0.085	0.370	0.379	0.365	0.084	0.373	0.346	0.383		OD600:600 Read#129
D	0.084	0.084	0.085	0.078	0.085	0.086	0.084	0.079	0.085	0.084	0.084		OD600:600 Read#129
E	0.193	0.185	0.184	0.084	0.353	0.375	0.340	0.084	0.349	0.366	0.360		OD600:600 Read#129
F	0.084	0.084	0.085	0.080	0.084	0.086	0.085	0.080	0.084	0.084	0.084		OD600:600 Read#129
G	0.179	0.193	0.194	0.085	0.359	0.352	0.354	0.085	0.400	0.385	0.383		OD600:600 Read#129
H													OD600:600 Read#129

OD600:600
Kinetic read 130 (10:45:05)
	1	2	3	4	5	6	7	8	9	10	11	12
A	0.187	0.191	0.187	0.085	0.357	0.384	0.331	0.085	0.362	0.334	0.288		OD600:600 Read#130
B	0.084	0.085	0.086	0.079	0.086	0.084	0.084	0.082	0.085	0.086	0.085		OD600:600 Read#130
C	0.180	0.191	0.189	0.085	0.376	0.384	0.367	0.084	0.377	0.348	0.388		OD600:600 Read#130
D	0.083	0.084	0.085	0.078	0.084	0.085	0.084	0.079	0.085	0.084	0.084		OD600:600 Read#130
E	0.196	0.188	0.187	0.083	0.357	0.379	0.343	0.084	0.350	0.368	0.361		OD600:600 Read#130
F	0.084	0.084	0.084	0.080	0.084	0.086	0.084	0.080	0.084	0.084	0.084		OD600:600 Read#130
G	0.182	0.196	0.197	0.085	0.362	0.355	0.357	0.085	0.404	0.388	0.387		OD600:600 Read#130
H													OD600:600 Read#130

OD600:600
Kinetic read 131 (10:50:05)
	1	2	3	4	5	6	7	8	9	10	11	12
A	0.189	0.195	0.190	0.085	0.358	0.388	0.330	0.085	0.365	0.333	0.289		OD600:600 Read#131
B	0.084	0.085	0.086	0.079	0.086	0.084	0.084	0.082	0.085	0.086	0.085		OD600:600 Read#131
C	0.183	0.194	0.192	0.085	0.380	0.387	0.370	0.084	0.380	0.349	0.393		OD600:600 Read#131
D	0.084	0.084	0.085	0.078	0.084	0.086	0.084	0.079	0.085	0.084	0.084		OD600:600 Read#131
E	0.200	0.191	0.190	0.084	0.361	0.383	0.344	0.084	0.352	0.370	0.360		OD600:600 Read#131
F	0.084	0.084	0.084	0.080	0.084	0.086	0.084	0.080	0.084	0.084	0.084		OD600:600 Read#131
G	0.185	0.200	0.200	0.085	0.366	0.359	0.361	0.085	0.409	0.392	0.389		OD600:600 Read#131
H													OD600:600 Read#131

OD600:600
Kinetic read 132 (10:55:05)
	1	2	3	4	5	6	7	8	9	10	11	12
A	0.193	0.199	0.193	0.085	0.359	0.392	0.329	0.085	0.366	0.332	0.290		OD600:600 Read#132
B	0.084	0.085	0.086	0.079	0.086	0.084	0.084	0.082	0.085	0.086	0.085		OD600:600 Read#132
C	0.186	0.197	0.196	0.085	0.386	0.391	0.371	0.084	0.384	0.349	0.399		OD600:600 Read#132
D	0.084	0.084	0.085	0.078	0.084	0.086	0.084	0.079	0.085	0.084	0.084		OD600:600 Read#132
E	0.204	0.194	0.193	0.083	0.365	0.386	0.347	0.084	0.353	0.373	0.362		OD600:600 Read#132
F	0.084	0.084	0.084	0.080	0.084	0.086	0.084	0.080	0.084	0.084	0.084		OD600:600 Read#132
G	0.187	0.203	0.204	0.085	0.369	0.362	0.364	0.085	0.414	0.396	0.391		OD600:600 Read#132
H													OD600:600 Read#132

OD600:600
Kinetic read 133 (11:00:05)
	1	2	3	4	5	6	7	8	9	10	11	12
A	0.196	0.202	0.197	0.085	0.358	0.396	0.328	0.084	0.367	0.330	0.291		OD600:600 Read#133
B	0.084	0.085	0.086	0.079	0.086	0.084	0.084	0.082	0.086	0.086	0.085		OD600:600 Read#133
C	0.190	0.201	0.199	0.085	0.390	0.394	0.374	0.084	0.388	0.353	0.404		OD600:600 Read#133
D	0.084	0.084	0.085	0.078	0.084	0.086	0.084	0.079	0.085	0.084	0.084		OD600:600 Read#133
E	0.207	0.198	0.197	0.083	0.368	0.389	0.349	0.084	0.355	0.374	0.362		OD600:600 Read#133
F	0.084	0.084	0.084	0.080	0.084	0.086	0.084	0.080	0.084	0.084	0.084		OD600:600 Read#133
G	0.190	0.207	0.207	0.085	0.372	0.365	0.367	0.085	0.418	0.400	0.393		OD600:600 Read#133
H													OD600:600 Read#133

OD600:600
Kinetic read 134 (11:05:05)
	1	2	3	4	5	6	7	8	9	10	11	12
A	0.200	0.206	0.200	0.085	0.361	0.399	0.326	0.085	0.369	0.330	0.294		OD600:600 Read#134
B	0.084	0.085	0.086	0.079	0.086	0.084	0.084	0.082	0.085	0.086	0.085		OD600:600 Read#134
C	0.193	0.204	0.202	0.085	0.394	0.397	0.375	0.084	0.391	0.354	0.409		OD600:600 Read#134
D	0.084	0.084	0.085	0.078	0.084	0.086	0.084	0.079	0.085	0.084	0.084		OD600:600 Read#134
E	0.211	0.201	0.200	0.084	0.372	0.392	0.351	0.084	0.357	0.377	0.363		OD600:600 Read#134
F	0.084	0.084	0.084	0.080	0.084	0.086	0.084	0.080	0.084	0.084	0.084		OD600:600 Read#134
G	0.193	0.211	0.211	0.085	0.376	0.368	0.370	0.085	0.423	0.404	0.395		OD600:600 Read#134
H													OD600:600 Read#134

OD600:600
Kinetic read 135 (11:10:05)
	1	2	3	4	5	6	7	8	9	10	11	12
A	0.203	0.209	0.203	0.085	0.358	0.403	0.324	0.085	0.369	0.329	0.294		OD600:600 Read#135
B	0.084	0.085	0.086	0.079	0.086	0.084	0.084	0.082	0.085	0.086	0.085		OD600:600 Read#135
C	0.196	0.207	0.205	0.085	0.397	0.400	0.377	0.084	0.395	0.353	0.415		OD600:600 Read#135
D	0.084	0.084	0.085	0.079	0.085	0.086	0.084	0.079	0.085	0.084	0.084		OD600:600 Read#135
E	0.215	0.205	0.203	0.084	0.376	0.395	0.354	0.084	0.358	0.380	0.363		OD600:600 Read#135
F	0.084	0.084	0.084	0.080	0.084	0.086	0.084	0.080	0.084	0.084	0.084		OD600:600 Read#135
G	0.195	0.215	0.214	0.085	0.378	0.371	0.373	0.085	0.427	0.408	0.396		OD600:600 Read#135
H													OD600:600 Read#135

OD600:600
Kinetic read 136 (11:15:05)
	1	2	3	4	5	6	7	8	9	10	11	12
A	0.206	0.213	0.207	0.085	0.359	0.406	0.323	0.084	0.372	0.330	0.296		OD600:600 Read#136
B	0.084	0.085	0.086	0.079	0.086	0.084	0.084	0.082	0.085	0.086	0.085		OD600:600 Read#136
C	0.200	0.210	0.208	0.085	0.400	0.403	0.379	0.084	0.399	0.353	0.420		OD600:600 Read#136
D	0.083	0.084	0.085	0.078	0.084	0.086	0.084	0.079	0.085	0.084	0.084		OD600:600 Read#136
E	0.219	0.208	0.206	0.083	0.379	0.397	0.356	0.084	0.360	0.382	0.364		OD600:600 Read#136
F	0.084	0.084	0.084	0.080	0.084	0.086	0.084	0.080	0.084	0.084	0.084		OD600:600 Read#136
G	0.198	0.218	0.218	0.085	0.381	0.373	0.376	0.085	0.431	0.412	0.397		OD600:600 Read#136
H													OD600:600 Read#136

OD600:600
Kinetic read 137 (11:20:05)
	1	2	3	4	5	6	7	8	9	10	11	12
A	0.210	0.217	0.210	0.085	0.359	0.410	0.321	0.085	0.372	0.329	0.298		OD600:600 Read#137
B	0.084	0.085	0.086	0.079	0.086	0.084	0.084	0.081	0.085	0.086	0.085		OD600:600 Read#137
C	0.203	0.214	0.212	0.085	0.404	0.406	0.380	0.084	0.403	0.353	0.425		OD600:600 Read#137
D	0.084	0.084	0.085	0.078	0.084	0.086	0.084	0.079	0.085	0.084	0.084		OD600:600 Read#137
E	0.222	0.212	0.209	0.083	0.382	0.400	0.357	0.084	0.361	0.384	0.365		OD600:600 Read#137
F	0.084	0.084	0.084	0.080	0.084	0.086	0.084	0.080	0.084	0.084	0.084		OD600:600 Read#137
G	0.202	0.223	0.222	0.085	0.384	0.375	0.379	0.085	0.435	0.415	0.397		OD600:600 Read#137
H													OD600:600 Read#137

OD600:600
Kinetic read 138 (11:25:05)
	1	2	3	4	5	6	7	8	9	10	11	12
A	0.213	0.221	0.214	0.085	0.360	0.413	0.319	0.085	0.372	0.329	0.299		OD600:600 Read#138
B	0.084	0.085	0.086	0.079	0.086	0.084	0.084	0.082	0.085	0.086	0.085		OD600:600 Read#138
C	0.207	0.218	0.216	0.085	0.406	0.408	0.383	0.084	0.407	0.355	0.429		OD600:600 Read#138
D	0.084	0.084	0.085	0.078	0.085	0.086	0.084	0.079	0.085	0.084	0.084		OD600:600 Read#138
E	0.226	0.216	0.213	0.084	0.385	0.401	0.358	0.084	0.363	0.388	0.366		OD600:600 Read#138
F	0.084	0.084	0.084	0.080	0.084	0.086	0.084	0.080	0.084	0.084	0.084		OD600:600 Read#138
G	0.204	0.227	0.226	0.085	0.387	0.378	0.382	0.085	0.440	0.420	0.398		OD600:600 Read#138
H													OD600:600 Read#138

OD600:600
Kinetic read 139 (11:30:05)
	1	2	3	4	5	6	7	8	9	10	11	12
A	0.217	0.225	0.218	0.085	0.359	0.416	0.317	0.085	0.373	0.328	0.301		OD600:600 Read#139
B	0.084	0.085	0.086	0.079	0.086	0.084	0.084	0.082	0.085	0.086	0.085		OD600:600 Read#139
C	0.211	0.222	0.220	0.085	0.408	0.410	0.384	0.084	0.410	0.354	0.433		OD600:600 Read#139
D	0.084	0.084	0.085	0.079	0.084	0.086	0.084	0.079	0.085	0.084	0.084		OD600:600 Read#139
E	0.231	0.219	0.217	0.084	0.387	0.404	0.361	0.084	0.364	0.390	0.366		OD600:600 Read#139
F	0.084	0.084	0.084	0.080	0.084	0.086	0.085	0.080	0.084	0.084	0.084		OD600:600 Read#139
G	0.208	0.231	0.230	0.085	0.390	0.380	0.385	0.085	0.444	0.424	0.399		OD600:600 Read#139
H													OD600:600 Read#139

OD600:600
Kinetic read 140 (11:35:05)
	1	2	3	4	5	6	7	8	9	10	11	12
A	0.221	0.229	0.222	0.085	0.361	0.418	0.315	0.085	0.374	0.330	0.303		OD600:600 Read#140
B	0.084	0.085	0.086	0.079	0.086	0.084	0.084	0.082	0.085	0.086	0.085		OD600:600 Read#140
C	0.215	0.226	0.223	0.085	0.409	0.412	0.385	0.084	0.414	0.355	0.438		OD600:600 Read#140
D	0.084	0.084	0.085	0.078	0.085	0.086	0.084	0.079	0.085	0.084	0.084		OD600:600 Read#140
E	0.234	0.223	0.220	0.083	0.389	0.406	0.361	0.084	0.366	0.393	0.367		OD600:600 Read#140
F	0.084	0.084	0.084	0.080	0.084	0.086	0.084	0.080	0.084	0.084	0.084		OD600:600 Read#140
G	0.211	0.235	0.234	0.085	0.391	0.382	0.388	0.085	0.447	0.427	0.398		OD600:600 Read#140
H													OD600:600 Read#140

OD600:600
Kinetic read 141 (11:40:05)
	1	2	3	4	5	6	7	8	9	10	11	12
A	0.225	0.232	0.226	0.085	0.361	0.420	0.315	0.084	0.373	0.330	0.305		OD600:600 Read#141
B	0.084	0.085	0.086	0.079	0.086	0.084	0.084	0.082	0.085	0.086	0.085		OD600:600 Read#141
C	0.218	0.229	0.227	0.085	0.409	0.414	0.386	0.084	0.417	0.356	0.442		OD600:600 Read#141
D	0.084	0.084	0.085	0.078	0.084	0.086	0.084	0.079	0.085	0.084	0.084		OD600:600 Read#141
E	0.238	0.227	0.224	0.083	0.390	0.405	0.362	0.084	0.367	0.394	0.366		OD600:600 Read#141
F	0.084	0.084	0.084	0.080	0.084	0.086	0.084	0.080	0.084	0.084	0.084		OD600:600 Read#141
G	0.214	0.239	0.237	0.085	0.393	0.384	0.390	0.085	0.450	0.430	0.397		OD600:600 Read#141
H													OD600:600 Read#141

OD600:600
Kinetic read 142 (11:45:05)
	1	2	3	4	5	6	7	8	9	10	11	12
A	0.229	0.236	0.230	0.085	0.361	0.424	0.313	0.085	0.373	0.331	0.308		OD600:600 Read#142
B	0.084	0.085	0.086	0.079	0.086	0.084	0.084	0.082	0.085	0.086	0.085		OD600:600 Read#142
C	0.223	0.233	0.231	0.085	0.410	0.415	0.386	0.084	0.420	0.356	0.445		OD600:600 Read#142
D	0.084	0.084	0.085	0.078	0.084	0.086	0.084	0.079	0.085	0.084	0.084		OD600:600 Read#142
E	0.242	0.231	0.228	0.084	0.390	0.405	0.363	0.084	0.368	0.397	0.367		OD600:600 Read#142
F	0.084	0.084	0.084	0.080	0.084	0.086	0.084	0.080	0.084	0.084	0.084		OD600:600 Read#142
G	0.216	0.243	0.241	0.085	0.395	0.386	0.392	0.085	0.453	0.435	0.397		OD600:600 Read#142
H													OD600:600 Read#142

OD600:600
Kinetic read 143 (11:50:05)
	1	2	3	4	5	6	7	8	9	10	11	12
A	0.232	0.240	0.233	0.085	0.360	0.425	0.313	0.085	0.374	0.332	0.310		OD600:600 Read#143
B	0.084	0.085	0.086	0.079	0.086	0.084	0.084	0.082	0.086	0.086	0.085		OD600:600 Read#143
C	0.226	0.237	0.235	0.085	0.412	0.417	0.389	0.084	0.423	0.359	0.449		OD600:600 Read#143
D	0.084	0.084	0.085	0.078	0.085	0.086	0.084	0.079	0.085	0.084	0.084		OD600:600 Read#143
E	0.246	0.235	0.231	0.084	0.391	0.407	0.364	0.084	0.371	0.399	0.367		OD600:600 Read#143
F	0.084	0.084	0.085	0.080	0.084	0.086	0.085	0.080	0.084	0.084	0.084		OD600:600 Read#143
G	0.219	0.247	0.244	0.085	0.397	0.387	0.395	0.085	0.455	0.438	0.397		OD600:600 Read#143
H													OD600:600 Read#143

OD600:600
Kinetic read 144 (11:55:05)
	1	2	3	4	5	6	7	8	9	10	11	12
A	0.236	0.244	0.237	0.085	0.362	0.428	0.312	0.085	0.373	0.334	0.313		OD600:600 Read#144
B	0.084	0.085	0.086	0.079	0.086	0.084	0.084	0.082	0.086	0.086	0.085		OD600:600 Read#144
C	0.230	0.241	0.238	0.085	0.412	0.419	0.390	0.084	0.426	0.362	0.453		OD600:600 Read#144
D	0.084	0.084	0.085	0.078	0.085	0.086	0.084	0.079	0.085	0.084	0.084		OD600:600 Read#144
E	0.250	0.239	0.235	0.084	0.391	0.409	0.365	0.084	0.373	0.401	0.368		OD600:600 Read#144
F	0.084	0.084	0.084	0.080	0.084	0.086	0.085	0.080	0.084	0.084	0.084		OD600:600 Read#144
G	0.223	0.251	0.248	0.085	0.399	0.388	0.398	0.085	0.458	0.443	0.395		OD600:600 Read#144
H													OD600:600 Read#144

OD600:600
Kinetic read 145 (12:00:05)
	1	2	3	4	5	6	7	8	9	10	11	12
A	0.239	0.248	0.241	0.085	0.361	0.430	0.312	0.084	0.373	0.336	0.315		OD600:600 Read#145
B	0.084	0.085	0.086	0.079	0.086	0.084	0.084	0.081	0.085	0.086	0.085		OD600:600 Read#145
C	0.234	0.244	0.242	0.084	0.413	0.420	0.391	0.084	0.429	0.364	0.457		OD600:600 Read#145
D	0.083	0.084	0.085	0.078	0.084	0.086	0.084	0.079	0.085	0.084	0.084		OD600:600 Read#145
E	0.254	0.242	0.238	0.083	0.388	0.409	0.366	0.084	0.375	0.403	0.369		OD600:600 Read#145
F	0.084	0.084	0.084	0.080	0.084	0.086	0.084	0.080	0.084	0.084	0.084		OD600:600 Read#145
G	0.225	0.255	0.252	0.085	0.401	0.390	0.401	0.085	0.461	0.448	0.394		OD600:600 Read#145
H													OD600:600 Read#145
```
