## Supplementary material for "Predicting Composition of Genetic Circuits with Resource Competition: Demand and Sensitivity": Experimental data and Matlab code: Exp2_3-24-21.txt

```
RFP1:584,619
Kinetic read 1 (0:01:38)
	1	2	3	4	5	6	7	8	9	10	11	12
A	82	47	44	42	31	13	10	53	256	276	213		RFP1:584,619 Read#1
B	64	54	30	10	31	29	53	51	17	0	45		RFP1:584,619 Read#1
C	50	53	43	43	47	45	62	47	245	238	200		RFP1:584,619 Read#1
D	9	51	32	36	37	32	28	30	63	29	64		RFP1:584,619 Read#1
E	68	35	68	36	840	908	1013	41	44	5	41		RFP1:584,619 Read#1
F	36	90	50	75	30	60	30	56	11	62	8		RFP1:584,619 Read#1
G	39	1	53	34	968	923	1017	47	76	21	67		RFP1:584,619 Read#1
H													RFP1:584,619 Read#1

RFP1:584,619
Kinetic read 2 (0:06:38)
	1	2	3	4	5	6	7	8	9	10	11	12
A	12	54	75	72	34	53	22	66	203	218	235		RFP1:584,619 Read#2
B	52	15	13	82	21	24	29	45	43	37	44		RFP1:584,619 Read#2
C	53	55	30	40	36	35	76	36	280	226	265		RFP1:584,619 Read#2
D	29	52	32	73	0	45	36	47	44	53	29		RFP1:584,619 Read#2
E	54	69	86	24	919	945	911	30	49	26	27		RFP1:584,619 Read#2
F	82	27	21	57	64	20	37	55	36	26	32		RFP1:584,619 Read#2
G	74	83	1	40	925	855	1019	38	44	97	86		RFP1:584,619 Read#2
H													RFP1:584,619 Read#2

RFP1:584,619
Kinetic read 3 (0:11:38)
	1	2	3	4	5	6	7	8	9	10	11	12
A	40	43	41	47	42	61	77	52	219	252	235		RFP1:584,619 Read#3
B	62	44	50	36	0	30	58	49	3	36	64		RFP1:584,619 Read#3
C	61	26	68	84	81	47	80	59	271	240	260		RFP1:584,619 Read#3
D	75	27	65	32	19	23	26	13	7	17	6		RFP1:584,619 Read#3
E	28	32	78	10	920	986	1043	41	12	37	33		RFP1:584,619 Read#3
F	38	17	30	39	50	0	66	73	45	11	47		RFP1:584,619 Read#3
G	21	32	56	78	896	876	1147	0	57	76	34		RFP1:584,619 Read#3
H													RFP1:584,619 Read#3

RFP1:584,619
Kinetic read 4 (0:16:38)
	1	2	3	4	5	6	7	8	9	10	11	12
A	70	64	64	17	32	64	45	13	243	282	249		RFP1:584,619 Read#4
B	36	3	42	68	20	29	77	39	33	12	0		RFP1:584,619 Read#4
C	65	71	24	15	14	52	23	55	290	282	300		RFP1:584,619 Read#4
D	50	2	43	66	50	74	25	39	32	69	63		RFP1:584,619 Read#4
E	61	56	41	32	1028	1058	1038	36	50	23	75		RFP1:584,619 Read#4
F	14	33	43	22	2	12	53	78	32	46	45		RFP1:584,619 Read#4
G	57	15	107	36	979	982	1187	37	34	49	45		RFP1:584,619 Read#4
H													RFP1:584,619 Read#4

RFP1:584,619
Kinetic read 5 (0:21:38)
	1	2	3	4	5	6	7	8	9	10	11	12
A	59	24	33	0	49	83	59	29	263	257	241		RFP1:584,619 Read#5
B	0	1	79	17	54	45	8	46	13	28	55		RFP1:584,619 Read#5
C	42	64	50	52	49	63	69	22	238	309	287		RFP1:584,619 Read#5
D	43	14	19	74	31	42	20	49	56	32	33		RFP1:584,619 Read#5
E	68	89	33	36	1031	1049	1101	24	41	58	58		RFP1:584,619 Read#5
F	66	23	62	37	56	51	65	61	41	0	51		RFP1:584,619 Read#5
G	45	51	55	12	1085	1004	1123	48	84	31	87		RFP1:584,619 Read#5
H													RFP1:584,619 Read#5

RFP1:584,619
Kinetic read 6 (0:26:38)
	1	2	3	4	5	6	7	8	9	10	11	12
A	62	82	60	8	7	19	37	35	256	293	293		RFP1:584,619 Read#6
B	34	34	53	39	50	32	54	48	56	38	37		RFP1:584,619 Read#6
C	24	60	27	53	76	74	35	62	288	291	281		RFP1:584,619 Read#6
D	63	53	36	78	42	37	35	63	9	4	41		RFP1:584,619 Read#6
E	42	48	75	69	1096	1063	1202	30	41	65	51		RFP1:584,619 Read#6
F	57	27	31	98	0	44	63	98	51	27	0		RFP1:584,619 Read#6
G	55	64	28	48	1074	1000	1242	49	42	31	13		RFP1:584,619 Read#6
H													RFP1:584,619 Read#6

RFP1:584,619
Kinetic read 7 (0:31:38)
	1	2	3	4	5	6	7	8	9	10	11	12
A	48	56	75	32	58	31	54	41	275	285	272		RFP1:584,619 Read#7
B	58	15	28	36	28	10	8	24	24	20	16		RFP1:584,619 Read#7
C	77	47	45	38	16	28	66	70	296	318	321		RFP1:584,619 Read#7
D	39	22	0	37	23	55	5	50	45	49	41		RFP1:584,619 Read#7
E	51	62	80	32	1107	1116	1198	38	76	13	80		RFP1:584,619 Read#7
F	14	51	62	40	53	27	57	35	42	28	34		RFP1:584,619 Read#7
G	2	33	50	19	1124	1117	1283	46	63	38	15		RFP1:584,619 Read#7
H													RFP1:584,619 Read#7

RFP1:584,619
Kinetic read 8 (0:36:38)
	1	2	3	4	5	6	7	8	9	10	11	12
A	14	19	34	29	49	21	29	59	300	274	324		RFP1:584,619 Read#8
B	57	40	30	34	39	54	47	33	35	47	40		RFP1:584,619 Read#8
C	24	61	61	16	25	0	47	69	349	301	324		RFP1:584,619 Read#8
D	53	17	44	43	68	61	12	20	3	59	12		RFP1:584,619 Read#8
E	48	9	36	0	1171	1226	1257	93	21	42	37		RFP1:584,619 Read#8
F	3	76	58	53	26	28	51	53	19	66	16		RFP1:584,619 Read#8
G	51	22	42	9	1201	1132	1322	23	37	47	40		RFP1:584,619 Read#8
H													RFP1:584,619 Read#8

RFP1:584,619
Kinetic read 9 (0:41:38)
	1	2	3	4	5	6	7	8	9	10	11	12
A	9	34	13	37	36	40	26	56	279	275	322		RFP1:584,619 Read#9
B	38	48	53	87	17	17	43	52	40	42	20		RFP1:584,619 Read#9
C	40	39	29	47	54	16	40	52	358	332	287		RFP1:584,619 Read#9
D	45	46	36	43	20	37	53	69	46	26	38		RFP1:584,619 Read#9
E	0	18	40	43	1236	1244	1261	55	18	36	63		RFP1:584,619 Read#9
F	56	25	28	67	46	2	0	20	41	19	22		RFP1:584,619 Read#9
G	26	32	19	33	1279	1214	1341	47	55	44	37		RFP1:584,619 Read#9
H													RFP1:584,619 Read#9

RFP1:584,619
Kinetic read 10 (0:46:38)
	1	2	3	4	5	6	7	8	9	10	11	12
A	76	38	35	43	44	32	50	51	341	265	339		RFP1:584,619 Read#10
B	0	51	7	33	22	28	73	38	71	38	35		RFP1:584,619 Read#10
C	36	89	54	19	81	36	50	53	405	309	297		RFP1:584,619 Read#10
D	10	0	48	36	57	18	37	0	49	41	24		RFP1:584,619 Read#10
E	12	77	18	26	1301	1204	1319	26	64	44	52		RFP1:584,619 Read#10
F	21	45	10	85	0	44	44	25	65	33	0		RFP1:584,619 Read#10
G	61	65	45	38	1339	1325	1368	113	72	42	49		RFP1:584,619 Read#10
H													RFP1:584,619 Read#10

RFP1:584,619
Kinetic read 11 (0:51:38)
	1	2	3	4	5	6	7	8	9	10	11	12
A	0	44	99	27	68	45	58	19	363	344	340		RFP1:584,619 Read#11
B	55	27	61	25	71	43	6	40	9	62	31		RFP1:584,619 Read#11
C	44	48	52	23	62	21	72	18	385	391	347		RFP1:584,619 Read#11
D	72	5	13	41	47	68	57	46	67	41	38		RFP1:584,619 Read#11
E	30	0	19	42	1268	1274	1338	43	33	38	22		RFP1:584,619 Read#11
F	0	58	52	77	19	14	58	53	14	7	33		RFP1:584,619 Read#11
G	5	23	58	63	1379	1299	1548	49	1	63	52		RFP1:584,619 Read#11
H													RFP1:584,619 Read#11

RFP1:584,619
Kinetic read 12 (0:56:38)
	1	2	3	4	5	6	7	8	9	10	11	12
A	58	57	54	29	39	55	46	65	317	310	329		RFP1:584,619 Read#12
B	40	32	65	33	56	25	38	53	41	60	17		RFP1:584,619 Read#12
C	46	36	79	16	30	38	45	61	393	413	309		RFP1:584,619 Read#12
D	55	33	40	40	44	35	69	0	15	51	23		RFP1:584,619 Read#12
E	69	6	55	37	1418	1418	1449	51	49	76	35		RFP1:584,619 Read#12
F	29	27	39	84	35	0	48	43	23	18	0		RFP1:584,619 Read#12
G	64	79	86	16	1404	1295	1582	30	0	63	79		RFP1:584,619 Read#12
H													RFP1:584,619 Read#12

RFP1:584,619
Kinetic read 13 (1:01:38)
	1	2	3	4	5	6	7	8	9	10	11	12
A	46	39	45	38	52	80	59	17	331	372	330		RFP1:584,619 Read#13
B	34	13	49	70	31	2	56	43	56	7	56		RFP1:584,619 Read#13
C	10	16	36	28	68	80	89	33	426	425	403		RFP1:584,619 Read#13
D	42	21	40	10	33	38	58	39	23	31	52		RFP1:584,619 Read#13
E	44	0	90	9	1387	1457	1573	47	67	3	33		RFP1:584,619 Read#13
F	83	49	18	29	49	17	64	68	14	37	37		RFP1:584,619 Read#13
G	55	68	65	37	1408	1434	1651	42	79	53	67		RFP1:584,619 Read#13
H													RFP1:584,619 Read#13

RFP1:584,619
Kinetic read 14 (1:06:38)
	1	2	3	4	5	6	7	8	9	10	11	12
A	45	48	21	28	9	24	61	49	370	403	312		RFP1:584,619 Read#14
B	59	12	30	27	28	51	50	99	39	73	23		RFP1:584,619 Read#14
C	22	51	36	0	10	51	24	26	435	421	371		RFP1:584,619 Read#14
D	51	17	0	51	14	37	25	6	22	42	19		RFP1:584,619 Read#14
E	47	50	38	62	1474	1472	1578	5	56	70	31		RFP1:584,619 Read#14
F	28	8	0	27	91	66	19	58	43	33	43		RFP1:584,619 Read#14
G	61	44	62	43	1546	1407	1635	47	64	59	39		RFP1:584,619 Read#14
H													RFP1:584,619 Read#14

RFP1:584,619
Kinetic read 15 (1:11:38)
	1	2	3	4	5	6	7	8	9	10	11	12
A	66	58	53	63	32	19	46	34	408	375	431		RFP1:584,619 Read#15
B	20	42	47	38	41	16	35	45	13	53	39		RFP1:584,619 Read#15
C	2	0	40	39	77	39	82	0	428	436	382		RFP1:584,619 Read#15
D	45	22	0	59	65	32	46	60	53	40	47		RFP1:584,619 Read#15
E	70	52	34	89	1565	1576	1640	43	34	66	42		RFP1:584,619 Read#15
F	38	37	36	71	41	69	56	39	34	52	82		RFP1:584,619 Read#15
G	55	11	42	39	1627	1471	1784	17	76	42	30		RFP1:584,619 Read#15
H													RFP1:584,619 Read#15

RFP1:584,619
Kinetic read 16 (1:16:38)
	1	2	3	4	5	6	7	8	9	10	11	12
A	29	35	22	13	41	0	62	48	384	393	406		RFP1:584,619 Read#16
B	44	70	7	54	68	21	40	43	39	57	47		RFP1:584,619 Read#16
C	84	31	48	22	81	33	70	38	411	423	382		RFP1:584,619 Read#16
D	40	34	45	41	1	5	25	38	30	30	58		RFP1:584,619 Read#16
E	48	37	56	56	1597	1710	1664	45	53	27	66		RFP1:584,619 Read#16
F	40	75	21	80	70	40	41	30	7	0	46		RFP1:584,619 Read#16
G	43	59	43	48	1688	1610	1892	62	54	57	25		RFP1:584,619 Read#16
H													RFP1:584,619 Read#16

RFP1:584,619
Kinetic read 17 (1:21:38)
	1	2	3	4	5	6	7	8	9	10	11	12
A	21	65	46	93	30	61	47	37	403	413	454		RFP1:584,619 Read#17
B	38	50	56	49	16	19	76	38	33	84	27		RFP1:584,619 Read#17
C	51	47	29	37	56	54	45	44	455	448	417		RFP1:584,619 Read#17
D	17	8	22	46	10	22	28	44	66	53	19		RFP1:584,619 Read#17
E	100	38	42	51	1679	1685	1772	45	51	62	32		RFP1:584,619 Read#17
F	41	50	0	49	43	72	51	80	61	52	23		RFP1:584,619 Read#17
G	50	18	40	0	1716	1605	1914	0	30	56	34		RFP1:584,619 Read#17
H													RFP1:584,619 Read#17

RFP1:584,619
Kinetic read 18 (1:26:38)
	1	2	3	4	5	6	7	8	9	10	11	12
A	44	52	77	54	40	67	25	35	433	442	432		RFP1:584,619 Read#18
B	47	37	18	67	58	14	28	37	23	52	58		RFP1:584,619 Read#18
C	47	53	40	22	67	85	34	58	516	502	439		RFP1:584,619 Read#18
D	34	45	27	82	38	31	1	0	39	41	36		RFP1:584,619 Read#18
E	51	57	7	32	1779	1756	1912	35	44	51	71		RFP1:584,619 Read#18
F	38	34	52	25	72	29	35	74	15	43	59		RFP1:584,619 Read#18
G	21	57	31	16	1733	1679	1946	33	46	9	24		RFP1:584,619 Read#18
H													RFP1:584,619 Read#18

RFP1:584,619
Kinetic read 19 (1:31:38)
	1	2	3	4	5	6	7	8	9	10	11	12
A	18	62	9	29	55	40	27	62	466	445	438		RFP1:584,619 Read#19
B	57	59	63	53	58	26	59	57	28	58	75		RFP1:584,619 Read#19
C	69	53	42	40	0	54	71	12	479	484	463		RFP1:584,619 Read#19
D	55	56	9	60	0	22	38	78	39	21	41		RFP1:584,619 Read#19
E	27	57	88	56	1792	1999	1908	0	65	45	79		RFP1:584,619 Read#19
F	39	0	0	75	0	26	43	43	31	48	64		RFP1:584,619 Read#19
G	35	57	33	35	1855	1687	2076	35	14	72	67		RFP1:584,619 Read#19
H													RFP1:584,619 Read#19

RFP1:584,619
Kinetic read 20 (1:36:38)
	1	2	3	4	5	6	7	8	9	10	11	12
A	36	9	15	42	65	30	62	32	458	462	438		RFP1:584,619 Read#20
B	42	60	27	83	19	15	33	54	31	47	47		RFP1:584,619 Read#20
C	51	35	37	59	72	72	56	46	514	486	504		RFP1:584,619 Read#20
D	5	50	23	70	27	35	54	70	28	22	54		RFP1:584,619 Read#20
E	29	66	33	44	1816	1887	2092	0	39	22	57		RFP1:584,619 Read#20
F	34	40	56	51	80	35	80	48	52	47	35		RFP1:584,619 Read#20
G	10	31	14	41	1829	1835	2106	25	67	36	68		RFP1:584,619 Read#20
H													RFP1:584,619 Read#20

RFP1:584,619
Kinetic read 21 (1:41:38)
	1	2	3	4	5	6	7	8	9	10	11	12
A	19	57	68	47	42	39	66	26	513	479	484		RFP1:584,619 Read#21
B	31	50	23	31	0	36	103	52	80	32	28		RFP1:584,619 Read#21
C	64	63	66	0	42	61	71	24	539	473	460		RFP1:584,619 Read#21
D	70	51	35	82	33	38	35	38	46	48	24		RFP1:584,619 Read#21
E	0	75	25	21	1996	2049	2084	69	60	65	18		RFP1:584,619 Read#21
F	18	27	57	45	46	38	46	60	31	9	12		RFP1:584,619 Read#21
G	36	69	55	43	2016	1907	2297	34	48	50	67		RFP1:584,619 Read#21
H													RFP1:584,619 Read#21

RFP1:584,619
Kinetic read 22 (1:46:38)
	1	2	3	4	5	6	7	8	9	10	11	12
A	50	0	64	26	102	63	46	3	486	535	549		RFP1:584,619 Read#22
B	3	19	87	65	36	60	43	28	49	30	19		RFP1:584,619 Read#22
C	50	36	20	40	25	72	48	43	592	544	483		RFP1:584,619 Read#22
D	0	34	40	41	26	46	0	74	42	32	17		RFP1:584,619 Read#22
E	23	21	41	81	2044	2093	2098	44	34	49	62		RFP1:584,619 Read#22
F	35	32	12	42	2	47	58	88	57	64	26		RFP1:584,619 Read#22
G	41	30	51	22	2137	1987	2428	16	50	44	46		RFP1:584,619 Read#22
H													RFP1:584,619 Read#22

RFP1:584,619
Kinetic read 23 (1:51:38)
	1	2	3	4	5	6	7	8	9	10	11	12
A	46	49	43	70	40	24	67	40	524	521	531		RFP1:584,619 Read#23
B	45	12	64	50	65	0	22	60	30	30	55		RFP1:584,619 Read#23
C	70	65	45	14	15	22	63	6	583	582	549		RFP1:584,619 Read#23
D	30	28	32	57	58	58	80	39	52	14	42		RFP1:584,619 Read#23
E	67	73	42	0	2155	2192	2294	27	62	48	87		RFP1:584,619 Read#23
F	23	36	28	47	32	49	38	94	10	58	2		RFP1:584,619 Read#23
G	50	64	43	44	2162	2024	2405	35	61	42	54		RFP1:584,619 Read#23
H													RFP1:584,619 Read#23

RFP1:584,619
Kinetic read 24 (1:56:38)
	1	2	3	4	5	6	7	8	9	10	11	12
A	29	42	52	25	58	19	44	35	555	522	550		RFP1:584,619 Read#24
B	51	40	49	53	62	29	62	57	79	14	45		RFP1:584,619 Read#24
C	26	68	52	54	26	58	25	57	598	589	546		RFP1:584,619 Read#24
D	57	42	20	39	28	40	0	49	30	21	53		RFP1:584,619 Read#24
E	12	59	25	34	2295	2295	2420	24	41	48	57		RFP1:584,619 Read#24
F	16	27	34	57	3	37	13	25	45	26	23		RFP1:584,619 Read#24
G	43	0	31	0	2255	2177	2603	33	97	24	50		RFP1:584,619 Read#24
H													RFP1:584,619 Read#24

RFP1:584,619
Kinetic read 25 (2:01:38)
	1	2	3	4	5	6	7	8	9	10	11	12
A	56	16	6	40	55	32	19	2	579	548	594		RFP1:584,619 Read#25
B	0	41	22	59	12	33	33	52	69	38	20		RFP1:584,619 Read#25
C	48	50	58	24	44	57	37	48	634	697	603		RFP1:584,619 Read#25
D	18	17	44	55	32	53	39	31	46	7	12		RFP1:584,619 Read#25
E	29	38	49	24	2349	2396	2472	59	67	82	50		RFP1:584,619 Read#25
F	68	34	41	64	9	36	47	90	33	18	49		RFP1:584,619 Read#25
G	39	74	54	8	2340	2288	2683	30	42	35	43		RFP1:584,619 Read#25
H													RFP1:584,619 Read#25

RFP1:584,619
Kinetic read 26 (2:06:38)
	1	2	3	4	5	6	7	8	9	10	11	12
A	47	56	36	30	64	33	14	24	679	553	669		RFP1:584,619 Read#26
B	20	50	62	86	43	64	57	37	55	14	16		RFP1:584,619 Read#26
C	43	24	37	78	58	76	64	38	737	641	625		RFP1:584,619 Read#26
D	44	6	64	25	61	59	26	67	33	30	24		RFP1:584,619 Read#26
E	44	46	52	20	2365	2384	2520	34	37	90	85		RFP1:584,619 Read#26
F	34	41	63	29	39	47	42	76	16	30	77		RFP1:584,619 Read#26
G	50	56	20	39	2473	2278	2721	26	56	68	25		RFP1:584,619 Read#26
H													RFP1:584,619 Read#26

RFP1:584,619
Kinetic read 27 (2:11:38)
	1	2	3	4	5	6	7	8	9	10	11	12
A	40	27	39	37	54	28	25	31	626	674	617		RFP1:584,619 Read#27
B	7	76	29	88	39	58	6	24	30	40	29		RFP1:584,619 Read#27
C	46	53	13	31	90	32	51	40	742	698	664		RFP1:584,619 Read#27
D	54	15	79	61	57	54	90	69	61	19	77		RFP1:584,619 Read#27
E	73	48	64	0	2433	2567	2678	28	62	66	53		RFP1:584,619 Read#27
F	17	42	36	24	41	6	32	70	27	27	47		RFP1:584,619 Read#27
G	44	38	56	29	2633	2477	2841	27	72	27	44		RFP1:584,619 Read#27
H													RFP1:584,619 Read#27

RFP1:584,619
Kinetic read 28 (2:16:38)
	1	2	3	4	5	6	7	8	9	10	11	12
A	56	43	27	48	32	69	15	24	656	606	662		RFP1:584,619 Read#28
B	73	42	38	8	0	67	95	25	38	26	4		RFP1:584,619 Read#28
C	24	39	57	0	33	36	60	11	731	709	716		RFP1:584,619 Read#28
D	56	64	32	68	62	42	73	15	29	8	19		RFP1:584,619 Read#28
E	44	74	23	41	2516	2698	2795	27	23	21	59		RFP1:584,619 Read#28
F	54	1	45	76	61	46	52	46	0	9	33		RFP1:584,619 Read#28
G	45	55	34	54	2655	2505	2932	30	44	64	78		RFP1:584,619 Read#28
H													RFP1:584,619 Read#28

RFP1:584,619
Kinetic read 29 (2:21:38)
	1	2	3	4	5	6	7	8	9	10	11	12
A	55	48	44	85	54	84	72	0	716	703	673		RFP1:584,619 Read#29
B	34	29	61	45	24	21	73	70	80	0	35		RFP1:584,619 Read#29
C	74	83	62	15	53	26	23	10	843	750	730		RFP1:584,619 Read#29
D	0	29	66	50	17	21	23	18	79	20	5		RFP1:584,619 Read#29
E	50	51	47	43	2780	2808	2869	15	8	55	32		RFP1:584,619 Read#29
F	33	49	38	63	31	33	45	57	0	28	27		RFP1:584,619 Read#29
G	34	37	55	62	2778	2570	3098	54	28	30	25		RFP1:584,619 Read#29
H													RFP1:584,619 Read#29

RFP1:584,619
Kinetic read 30 (2:26:38)
	1	2	3	4	5	6	7	8	9	10	11	12
A	49	121	45	23	48	49	28	45	698	717	767		RFP1:584,619 Read#30
B	5	67	57	0	55	71	44	39	6	39	34		RFP1:584,619 Read#30
C	47	69	50	30	58	56	53	30	881	818	731		RFP1:584,619 Read#30
D	26	18	13	49	37	56	25	0	33	28	31		RFP1:584,619 Read#30
E	34	68	32	23	2789	2779	3031	41	15	34	46		RFP1:584,619 Read#30
F	17	32	28	39	35	45	70	88	51	49	13		RFP1:584,619 Read#30
G	51	53	47	40	2942	2701	3224	0	36	45	19		RFP1:584,619 Read#30
H													RFP1:584,619 Read#30

RFP1:584,619
Kinetic read 31 (2:31:38)
	1	2	3	4	5	6	7	8	9	10	11	12
A	37	2	60	85	45	23	39	18	792	741	798		RFP1:584,619 Read#31
B	59	48	22	52	61	10	29	14	2	20	54		RFP1:584,619 Read#31
C	26	56	52	71	47	68	101	0	852	790	811		RFP1:584,619 Read#31
D	40	36	49	95	44	43	0	94	45	34	53		RFP1:584,619 Read#31
E	33	41	33	25	2940	2975	3109	48	65	59	48		RFP1:584,619 Read#31
F	27	14	40	39	41	42	32	47	38	19	60		RFP1:584,619 Read#31
G	79	16	15	61	2930	2800	3345	9	19	19	97		RFP1:584,619 Read#31
H													RFP1:584,619 Read#31

RFP1:584,619
Kinetic read 32 (2:36:38)
	1	2	3	4	5	6	7	8	9	10	11	12
A	90	97	47	20	22	68	96	30	811	783	798		RFP1:584,619 Read#32
B	61	4	10	55	71	20	57	82	42	53	44		RFP1:584,619 Read#32
C	44	64	22	49	27	75	50	27	884	852	802		RFP1:584,619 Read#32
D	18	28	0	99	37	49	28	60	18	41	19		RFP1:584,619 Read#32
E	31	74	21	34	3182	3121	3280	12	90	25	91		RFP1:584,619 Read#32
F	42	0	28	54	0	19	74	51	40	21	15		RFP1:584,619 Read#32
G	40	59	45	5	3147	2969	3496	53	58	28	17		RFP1:584,619 Read#32
H													RFP1:584,619 Read#32

RFP1:584,619
Kinetic read 33 (2:41:38)
	1	2	3	4	5	6	7	8	9	10	11	12
A	77	68	37	0	56	12	11	39	898	778	863		RFP1:584,619 Read#33
B	54	13	78	43	39	19	42	64	54	87	53		RFP1:584,619 Read#33
C	70	25	44	12	26	49	44	21	908	857	854		RFP1:584,619 Read#33
D	34	71	36	46	32	78	36	42	0	11	52		RFP1:584,619 Read#33
E	43	17	45	37	3291	3291	3407	40	42	25	63		RFP1:584,619 Read#33
F	14	16	71	32	54	88	53	49	43	55	16		RFP1:584,619 Read#33
G	23	46	64	47	3265	3216	3535	10	23	54	16		RFP1:584,619 Read#33
H													RFP1:584,619 Read#33

RFP1:584,619
Kinetic read 34 (2:46:38)
	1	2	3	4	5	6	7	8	9	10	11	12
A	33	28	66	50	39	42	23	18	905	892	876		RFP1:584,619 Read#34
B	41	57	35	41	41	26	61	52	36	21	35		RFP1:584,619 Read#34
C	35	29	63	13	42	48	28	39	919	967	838		RFP1:584,619 Read#34
D	27	28	0	47	38	30	37	77	50	48	0		RFP1:584,619 Read#34
E	62	50	0	48	3299	3454	3468	49	28	41	50		RFP1:584,619 Read#34
F	52	17	44	66	32	43	52	51	0	24	13		RFP1:584,619 Read#34
G	80	38	53	69	3322	3203	3769	66	23	63	47		RFP1:584,619 Read#34
H													RFP1:584,619 Read#34

RFP1:584,619
Kinetic read 35 (2:51:38)
	1	2	3	4	5	6	7	8	9	10	11	12
A	55	36	56	37	68	23	39	0	891	907	878		RFP1:584,619 Read#35
B	49	33	32	81	19	46	22	44	0	69	33		RFP1:584,619 Read#35
C	52	87	56	8	38	83	41	64	1047	953	851		RFP1:584,619 Read#35
D	17	79	41	67	11	23	62	76	53	13	7		RFP1:584,619 Read#35
E	53	123	49	13	3473	3550	3674	55	39	25	61		RFP1:584,619 Read#35
F	54	75	34	66	25	34	55	37	17	3	27		RFP1:584,619 Read#35
G	55	48	6	9	3522	3418	3753	47	10	69	59		RFP1:584,619 Read#35
H													RFP1:584,619 Read#35

RFP1:584,619
Kinetic read 36 (2:56:38)
	1	2	3	4	5	6	7	8	9	10	11	12
A	79	87	35	32	71	28	54	3	971	912	1020		RFP1:584,619 Read#36
B	9	24	10	58	88	11	0	49	92	32	36		RFP1:584,619 Read#36
C	67	15	47	44	86	116	74	41	1045	1009	959		RFP1:584,619 Read#36
D	59	38	21	34	1	5	29	76	53	11	28		RFP1:584,619 Read#36
E	0	38	50	18	3600	3818	3933	0	39	51	66		RFP1:584,619 Read#36
F	2	42	55	61	32	48	74	43	29	41	11		RFP1:584,619 Read#36
G	37	2	31	40	3718	3537	4058	40	40	55	59		RFP1:584,619 Read#36
H													RFP1:584,619 Read#36

RFP1:584,619
Kinetic read 37 (3:01:38)
	1	2	3	4	5	6	7	8	9	10	11	12
A	53	27	32	38	24	10	59	18	1051	970	1007		RFP1:584,619 Read#37
B	59	58	25	58	49	34	26	38	25	45	88		RFP1:584,619 Read#37
C	34	95	26	34	63	22	48	24	1120	1031	963		RFP1:584,619 Read#37
D	16	58	39	57	39	0	15	31	31	25	35		RFP1:584,619 Read#37
E	44	58	35	22	3727	3790	3970	0	79	33	53		RFP1:584,619 Read#37
F	8	3	56	30	36	44	15	41	56	0	64		RFP1:584,619 Read#37
G	68	88	32	38	3791	3576	4361	72	0	0	15		RFP1:584,619 Read#37
H													RFP1:584,619 Read#37

RFP1:584,619
Kinetic read 38 (3:06:38)
	1	2	3	4	5	6	7	8	9	10	11	12
A	48	65	42	37	41	71	22	4	1066	1048	1097		RFP1:584,619 Read#38
B	5	51	56	78	37	44	24	33	3	63	18		RFP1:584,619 Read#38
C	46	65	49	4	19	63	7	17	1117	1115	1072		RFP1:584,619 Read#38
D	48	62	53	30	77	33	82	71	8	33	5		RFP1:584,619 Read#38
E	78	52	76	17	3873	4233	4147	46	61	70	49		RFP1:584,619 Read#38
F	42	0	24	79	23	73	22	13	24	37	29		RFP1:584,619 Read#38
G	41	49	15	58	3966	3660	4318	51	63	56	42		RFP1:584,619 Read#38
H													RFP1:584,619 Read#38

RFP1:584,619
Kinetic read 39 (3:11:38)
	1	2	3	4	5	6	7	8	9	10	11	12
A	82	30	49	20	27	42	20	63	1070	1035	1116		RFP1:584,619 Read#39
B	30	14	26	55	24	11	46	30	30	54	43		RFP1:584,619 Read#39
C	65	56	23	69	36	45	13	34	1217	1171	1141		RFP1:584,619 Read#39
D	52	50	47	21	8	25	61	46	46	65	51		RFP1:584,619 Read#39
E	56	60	53	30	4140	4206	4287	21	35	79	80		RFP1:584,619 Read#39
F	35	33	30	32	30	55	46	43	20	12	64		RFP1:584,619 Read#39
G	72	67	25	43	4248	3875	4594	61	57	49	79		RFP1:584,619 Read#39
H													RFP1:584,619 Read#39

RFP1:584,619
Kinetic read 40 (3:16:38)
	1	2	3	4	5	6	7	8	9	10	11	12
A	57	28	15	47	89	37	74	43	1113	1082	1160		RFP1:584,619 Read#40
B	36	16	35	58	73	42	9	33	52	82	6		RFP1:584,619 Read#40
C	72	39	16	60	45	35	36	61	1222	1242	1173		RFP1:584,619 Read#40
D	70	29	26	47	36	7	32	76	0	3	4		RFP1:584,619 Read#40
E	30	39	60	28	4295	4421	4455	44	82	52	62		RFP1:584,619 Read#40
F	24	38	8	38	55	31	3	57	59	54	11		RFP1:584,619 Read#40
G	46	17	48	39	4301	4006	4853	32	58	69	36		RFP1:584,619 Read#40
H													RFP1:584,619 Read#40

RFP1:584,619
Kinetic read 41 (3:21:38)
	1	2	3	4	5	6	7	8	9	10	11	12
A	35	20	47	54	64	74	63	38	1274	1095	1212		RFP1:584,619 Read#41
B	40	36	18	84	25	55	15	42	21	9	24		RFP1:584,619 Read#41
C	61	23	62	30	14	30	73	54	1399	1292	1153		RFP1:584,619 Read#41
D	0	28	47	22	0	52	42	51	41	53	50		RFP1:584,619 Read#41
E	39	75	65	39	4492	4706	4757	41	49	97	55		RFP1:584,619 Read#41
F	40	0	37	23	0	33	16	92	33	43	63		RFP1:584,619 Read#41
G	65	44	67	17	4656	4329	5023	24	51	46	24		RFP1:584,619 Read#41
H													RFP1:584,619 Read#41

RFP1:584,619
Kinetic read 42 (3:26:38)
	1	2	3	4	5	6	7	8	9	10	11	12
A	24	41	40	44	122	46	66	43	1222	1272	1270		RFP1:584,619 Read#42
B	15	38	4	56	19	78	45	14	22	34	31		RFP1:584,619 Read#42
C	16	56	79	55	18	54	69	4	1405	1289	1318		RFP1:584,619 Read#42
D	17	64	24	24	50	12	18	0	29	38	0		RFP1:584,619 Read#42
E	57	51	0	41	4640	4692	4934	34	41	21	71		RFP1:584,619 Read#42
F	41	14	33	34	40	47	34	51	58	28	31		RFP1:584,619 Read#42
G	52	64	10	47	4672	4391	5132	25	62	36	96		RFP1:584,619 Read#42
H													RFP1:584,619 Read#42

RFP1:584,619
Kinetic read 43 (3:31:38)
	1	2	3	4	5	6	7	8	9	10	11	12
A	42	51	39	10	17	48	91	66	1329	1243	1347		RFP1:584,619 Read#43
B	33	28	37	34	42	60	0	47	9	5	56		RFP1:584,619 Read#43
C	5	59	60	18	53	26	63	24	1453	1443	1283		RFP1:584,619 Read#43
D	10	22	55	60	42	38	15	70	72	13	30		RFP1:584,619 Read#43
E	69	71	52	17	4850	5060	5082	44	56	23	45		RFP1:584,619 Read#43
F	35	33	55	14	45	18	52	35	79	47	21		RFP1:584,619 Read#43
G	49	32	34	38	4867	4567	5385	3	54	46	94		RFP1:584,619 Read#43
H													RFP1:584,619 Read#43

RFP1:584,619
Kinetic read 44 (3:36:38)
	1	2	3	4	5	6	7	8	9	10	11	12
A	39	29	19	11	65	39	17	23	1440	1300	1362		RFP1:584,619 Read#44
B	56	72	75	40	16	70	44	25	41	0	41		RFP1:584,619 Read#44
C	35	32	49	14	62	76	70	42	1510	1430	1312		RFP1:584,619 Read#44
D	52	43	45	60	10	32	45	25	24	20	55		RFP1:584,619 Read#44
E	31	79	52	7	4927	5167	5180	77	24	67	72		RFP1:584,619 Read#44
F	77	70	0	85	15	12	45	65	31	83	49		RFP1:584,619 Read#44
G	93	60	47	7	4883	4757	5598	0	46	5	50		RFP1:584,619 Read#44
H													RFP1:584,619 Read#44

RFP1:584,619
Kinetic read 45 (3:41:38)
	1	2	3	4	5	6	7	8	9	10	11	12
A	36	37	53	95	54	55	37	11	1473	1374	1424		RFP1:584,619 Read#45
B	20	57	25	32	77	41	18	65	57	31	49		RFP1:584,619 Read#45
C	10	50	5	36	60	31	39	39	1591	1531	1402		RFP1:584,619 Read#45
D	38	42	30	47	0	58	42	49	47	55	15		RFP1:584,619 Read#45
E	29	39	45	41	5197	5379	5529	41	31	43	75		RFP1:584,619 Read#45
F	36	28	33	53	53	0	56	32	13	0	30		RFP1:584,619 Read#45
G	73	55	15	33	5353	5082	5708	22	34	56	40		RFP1:584,619 Read#45
H													RFP1:584,619 Read#45

RFP1:584,619
Kinetic read 46 (3:46:38)
	1	2	3	4	5	6	7	8	9	10	11	12
A	17	20	44	64	86	57	75	17	1539	1463	1488		RFP1:584,619 Read#46
B	63	8	1	34	8	33	62	83	19	44	13		RFP1:584,619 Read#46
C	55	34	17	51	27	56	56	15	1654	1581	1450		RFP1:584,619 Read#46
D	51	30	0	58	28	58	40	24	49	84	76		RFP1:584,619 Read#46
E	39	49	77	59	5433	5610	5828	34	63	71	38		RFP1:584,619 Read#46
F	33	20	6	56	46	12	44	39	23	42	26		RFP1:584,619 Read#46
G	69	29	42	39	5391	5143	5985	11	73	61	83		RFP1:584,619 Read#46
H													RFP1:584,619 Read#46

RFP1:584,619
Kinetic read 47 (3:51:38)
	1	2	3	4	5	6	7	8	9	10	11	12
A	53	47	45	7	37	47	54	41	1549	1469	1599		RFP1:584,619 Read#47
B	65	54	13	45	39	66	16	38	89	0	21		RFP1:584,619 Read#47
C	53	37	64	47	31	25	85	12	1769	1596	1559		RFP1:584,619 Read#47
D	0	55	41	35	43	18	43	36	69	11	37		RFP1:584,619 Read#47
E	21	33	46	39	5545	5899	5940	39	50	13	37		RFP1:584,619 Read#47
F	31	8	41	60	35	39	37	26	40	64	57		RFP1:584,619 Read#47
G	51	79	56	54	5574	5330	6209	30	34	79	63		RFP1:584,619 Read#47
H													RFP1:584,619 Read#47

RFP1:584,619
Kinetic read 48 (3:56:38)
	1	2	3	4	5	6	7	8	9	10	11	12
A	7	37	43	32	16	58	56	21	1656	1539	1644		RFP1:584,619 Read#48
B	48	31	37	32	62	67	37	10	50	35	23		RFP1:584,619 Read#48
C	30	26	15	51	10	43	57	33	1802	1739	1680		RFP1:584,619 Read#48
D	49	53	25	24	60	0	35	79	37	63	43		RFP1:584,619 Read#48
E	54	59	45	1	5682	6019	6262	35	30	48	30		RFP1:584,619 Read#48
F	43	8	4	38	48	23	4	52	28	22	11		RFP1:584,619 Read#48
G	52	69	18	39	5825	5455	6358	60	40	79	53		RFP1:584,619 Read#48
H													RFP1:584,619 Read#48

RFP1:584,619
Kinetic read 49 (4:01:38)
	1	2	3	4	5	6	7	8	9	10	11	12
A	47	46	28	12	49	54	88	28	1801	1657	1703		RFP1:584,619 Read#49
B	26	70	47	10	52	45	42	65	40	22	16		RFP1:584,619 Read#49
C	14	81	22	82	74	90	29	53	1880	1787	1683		RFP1:584,619 Read#49
D	26	47	45	37	26	59	32	24	78	0	20		RFP1:584,619 Read#49
E	31	70	52	64	6077	6390	6564	35	85	47	47		RFP1:584,619 Read#49
F	6	27	58	1	74	41	12	56	63	3	38		RFP1:584,619 Read#49
G	54	76	72	28	6163	5799	6648	14	61	68	23		RFP1:584,619 Read#49
H													RFP1:584,619 Read#49

RFP1:584,619
Kinetic read 50 (0:00:00)
	1	2	3	4	5	6	7	8	9	10	11	12
A													RFP1:584,619 Read#50
B													RFP1:584,619 Read#50
C													RFP1:584,619 Read#50
D													RFP1:584,619 Read#50
E													RFP1:584,619 Read#50
F													RFP1:584,619 Read#50
G													RFP1:584,619 Read#50
H													RFP1:584,619 Read#50

RFP1:584,619
Kinetic read 51 (0:00:00)
	1	2	3	4	5	6	7	8	9	10	11	12
A													RFP1:584,619 Read#51
B													RFP1:584,619 Read#51
C													RFP1:584,619 Read#51
D													RFP1:584,619 Read#51
E													RFP1:584,619 Read#51
F													RFP1:584,619 Read#51
G													RFP1:584,619 Read#51
H													RFP1:584,619 Read#51

RFP1:584,619
Kinetic read 52 (0:00:00)
	1	2	3	4	5	6	7	8	9	10	11	12
A													RFP1:584,619 Read#52
B													RFP1:584,619 Read#52
C													RFP1:584,619 Read#52
D													RFP1:584,619 Read#52
E													RFP1:584,619 Read#52
F													RFP1:584,619 Read#52
G													RFP1:584,619 Read#52
H													RFP1:584,619 Read#52

RFP1:584,619
Kinetic read 53 (0:00:00)
	1	2	3	4	5	6	7	8	9	10	11	12
A													RFP1:584,619 Read#53
B													RFP1:584,619 Read#53
C													RFP1:584,619 Read#53
D													RFP1:584,619 Read#53
E													RFP1:584,619 Read#53
F													RFP1:584,619 Read#53
G													RFP1:584,619 Read#53
H													RFP1:584,619 Read#53

RFP1:584,619
Kinetic read 54 (0:00:00)
	1	2	3	4	5	6	7	8	9	10	11	12
A													RFP1:584,619 Read#54
B													RFP1:584,619 Read#54
C													RFP1:584,619 Read#54
D													RFP1:584,619 Read#54
E													RFP1:584,619 Read#54
F													RFP1:584,619 Read#54
G													RFP1:584,619 Read#54
H													RFP1:584,619 Read#54

RFP1:584,619
Kinetic read 55 (0:00:00)
	1	2	3	4	5	6	7	8	9	10	11	12
A													RFP1:584,619 Read#55
B													RFP1:584,619 Read#55
C													RFP1:584,619 Read#55
D													RFP1:584,619 Read#55
E													RFP1:584,619 Read#55
F													RFP1:584,619 Read#55
G													RFP1:584,619 Read#55
H													RFP1:584,619 Read#55

RFP1:584,619
Kinetic read 56 (0:00:00)
	1	2	3	4	5	6	7	8	9	10	11	12
A													RFP1:584,619 Read#56
B													RFP1:584,619 Read#56
C													RFP1:584,619 Read#56
D													RFP1:584,619 Read#56
E													RFP1:584,619 Read#56
F													RFP1:584,619 Read#56
G													RFP1:584,619 Read#56
H													RFP1:584,619 Read#56

RFP1:584,619
Kinetic read 57 (0:00:00)
	1	2	3	4	5	6	7	8	9	10	11	12
A													RFP1:584,619 Read#57
B													RFP1:584,619 Read#57
C													RFP1:584,619 Read#57
D													RFP1:584,619 Read#57
E													RFP1:584,619 Read#57
F													RFP1:584,619 Read#57
G													RFP1:584,619 Read#57
H													RFP1:584,619 Read#57

RFP1:584,619
Kinetic read 58 (0:00:00)
	1	2	3	4	5	6	7	8	9	10	11	12
A													RFP1:584,619 Read#58
B													RFP1:584,619 Read#58
C													RFP1:584,619 Read#58
D													RFP1:584,619 Read#58
E													RFP1:584,619 Read#58
F													RFP1:584,619 Read#58
G													RFP1:584,619 Read#58
H													RFP1:584,619 Read#58

RFP1:584,619
Kinetic read 59 (0:00:00)
	1	2	3	4	5	6	7	8	9	10	11	12
A													RFP1:584,619 Read#59
B													RFP1:584,619 Read#59
C													RFP1:584,619 Read#59
D													RFP1:584,619 Read#59
E													RFP1:584,619 Read#59
F													RFP1:584,619 Read#59
G													RFP1:584,619 Read#59
H													RFP1:584,619 Read#59

RFP1:584,619
Kinetic read 60 (0:00:00)
	1	2	3	4	5	6	7	8	9	10	11	12
A													RFP1:584,619 Read#60
B													RFP1:584,619 Read#60
C													RFP1:584,619 Read#60
D													RFP1:584,619 Read#60
E													RFP1:584,619 Read#60
F													RFP1:584,619 Read#60
G													RFP1:584,619 Read#60
H													RFP1:584,619 Read#60

RFP1:584,619
Kinetic read 61 (0:00:00)
	1	2	3	4	5	6	7	8	9	10	11	12
A													RFP1:584,619 Read#61
B													RFP1:584,619 Read#61
C													RFP1:584,619 Read#61
D													RFP1:584,619 Read#61
E													RFP1:584,619 Read#61
F													RFP1:584,619 Read#61
G													RFP1:584,619 Read#61
H													RFP1:584,619 Read#61

RFP1:584,619
Kinetic read 62 (0:00:00)
	1	2	3	4	5	6	7	8	9	10	11	12
A													RFP1:584,619 Read#62
B													RFP1:584,619 Read#62
C													RFP1:584,619 Read#62
D													RFP1:584,619 Read#62
E													RFP1:584,619 Read#62
F													RFP1:584,619 Read#62
G													RFP1:584,619 Read#62
H													RFP1:584,619 Read#62

RFP1:584,619
Kinetic read 63 (0:00:00)
	1	2	3	4	5	6	7	8	9	10	11	12
A													RFP1:584,619 Read#63
B													RFP1:584,619 Read#63
C													RFP1:584,619 Read#63
D													RFP1:584,619 Read#63
E													RFP1:584,619 Read#63
F													RFP1:584,619 Read#63
G													RFP1:584,619 Read#63
H													RFP1:584,619 Read#63

RFP1:584,619
Kinetic read 64 (0:00:00)
	1	2	3	4	5	6	7	8	9	10	11	12
A													RFP1:584,619 Read#64
B													RFP1:584,619 Read#64
C													RFP1:584,619 Read#64
D													RFP1:584,619 Read#64
E													RFP1:584,619 Read#64
F													RFP1:584,619 Read#64
G													RFP1:584,619 Read#64
H													RFP1:584,619 Read#64

RFP1:584,619
Kinetic read 65 (0:00:00)
	1	2	3	4	5	6	7	8	9	10	11	12
A													RFP1:584,619 Read#65
B													RFP1:584,619 Read#65
C													RFP1:584,619 Read#65
D													RFP1:584,619 Read#65
E													RFP1:584,619 Read#65
F													RFP1:584,619 Read#65
G													RFP1:584,619 Read#65
H													RFP1:584,619 Read#65

RFP1:584,619
Kinetic read 66 (0:00:00)
	1	2	3	4	5	6	7	8	9	10	11	12
A													RFP1:584,619 Read#66
B													RFP1:584,619 Read#66
C													RFP1:584,619 Read#66
D													RFP1:584,619 Read#66
E													RFP1:584,619 Read#66
F													RFP1:584,619 Read#66
G													RFP1:584,619 Read#66
H													RFP1:584,619 Read#66

RFP1:584,619
Kinetic read 67 (0:00:00)
	1	2	3	4	5	6	7	8	9	10	11	12
A													RFP1:584,619 Read#67
B													RFP1:584,619 Read#67
C													RFP1:584,619 Read#67
D													RFP1:584,619 Read#67
E													RFP1:584,619 Read#67
F													RFP1:584,619 Read#67
G													RFP1:584,619 Read#67
H													RFP1:584,619 Read#67

RFP1:584,619
Kinetic read 68 (0:00:00)
	1	2	3	4	5	6	7	8	9	10	11	12
A													RFP1:584,619 Read#68
B													RFP1:584,619 Read#68
C													RFP1:584,619 Read#68
D													RFP1:584,619 Read#68
E													RFP1:584,619 Read#68
F													RFP1:584,619 Read#68
G													RFP1:584,619 Read#68
H													RFP1:584,619 Read#68

RFP1:584,619
Kinetic read 69 (0:00:00)
	1	2	3	4	5	6	7	8	9	10	11	12
A													RFP1:584,619 Read#69
B													RFP1:584,619 Read#69
C													RFP1:584,619 Read#69
D													RFP1:584,619 Read#69
E													RFP1:584,619 Read#69
F													RFP1:584,619 Read#69
G													RFP1:584,619 Read#69
H													RFP1:584,619 Read#69

RFP1:584,619
Kinetic read 70 (0:00:00)
	1	2	3	4	5	6	7	8	9	10	11	12
A													RFP1:584,619 Read#70
B													RFP1:584,619 Read#70
C													RFP1:584,619 Read#70
D													RFP1:584,619 Read#70
E													RFP1:584,619 Read#70
F													RFP1:584,619 Read#70
G													RFP1:584,619 Read#70
H													RFP1:584,619 Read#70

RFP1:584,619
Kinetic read 71 (0:00:00)
	1	2	3	4	5	6	7	8	9	10	11	12
A													RFP1:584,619 Read#71
B													RFP1:584,619 Read#71
C													RFP1:584,619 Read#71
D													RFP1:584,619 Read#71
E													RFP1:584,619 Read#71
F													RFP1:584,619 Read#71
G													RFP1:584,619 Read#71
H													RFP1:584,619 Read#71

RFP1:584,619
Kinetic read 72 (0:00:00)
	1	2	3	4	5	6	7	8	9	10	11	12
A													RFP1:584,619 Read#72
B													RFP1:584,619 Read#72
C													RFP1:584,619 Read#72
D													RFP1:584,619 Read#72
E													RFP1:584,619 Read#72
F													RFP1:584,619 Read#72
G													RFP1:584,619 Read#72
H													RFP1:584,619 Read#72

RFP1:584,619
Kinetic read 73 (0:00:00)
	1	2	3	4	5	6	7	8	9	10	11	12
A													RFP1:584,619 Read#73
B													RFP1:584,619 Read#73
C													RFP1:584,619 Read#73
D													RFP1:584,619 Read#73
E													RFP1:584,619 Read#73
F													RFP1:584,619 Read#73
G													RFP1:584,619 Read#73
H													RFP1:584,619 Read#73

RFP1:584,619
Kinetic read 74 (0:00:00)
	1	2	3	4	5	6	7	8	9	10	11	12
A													RFP1:584,619 Read#74
B													RFP1:584,619 Read#74
C													RFP1:584,619 Read#74
D													RFP1:584,619 Read#74
E													RFP1:584,619 Read#74
F													RFP1:584,619 Read#74
G													RFP1:584,619 Read#74
H													RFP1:584,619 Read#74

RFP1:584,619
Kinetic read 75 (0:00:00)
	1	2	3	4	5	6	7	8	9	10	11	12
A													RFP1:584,619 Read#75
B													RFP1:584,619 Read#75
C													RFP1:584,619 Read#75
D													RFP1:584,619 Read#75
E													RFP1:584,619 Read#75
F													RFP1:584,619 Read#75
G													RFP1:584,619 Read#75
H													RFP1:584,619 Read#75

RFP1:584,619
Kinetic read 76 (0:00:00)
	1	2	3	4	5	6	7	8	9	10	11	12
A													RFP1:584,619 Read#76
B													RFP1:584,619 Read#76
C													RFP1:584,619 Read#76
D													RFP1:584,619 Read#76
E													RFP1:584,619 Read#76
F													RFP1:584,619 Read#76
G													RFP1:584,619 Read#76
H													RFP1:584,619 Read#76

RFP1:584,619
Kinetic read 77 (0:00:00)
	1	2	3	4	5	6	7	8	9	10	11	12
A													RFP1:584,619 Read#77
B													RFP1:584,619 Read#77
C													RFP1:584,619 Read#77
D													RFP1:584,619 Read#77
E													RFP1:584,619 Read#77
F													RFP1:584,619 Read#77
G													RFP1:584,619 Read#77
H													RFP1:584,619 Read#77

RFP1:584,619
Kinetic read 78 (0:00:00)
	1	2	3	4	5	6	7	8	9	10	11	12
A													RFP1:584,619 Read#78
B													RFP1:584,619 Read#78
C													RFP1:584,619 Read#78
D													RFP1:584,619 Read#78
E													RFP1:584,619 Read#78
F													RFP1:584,619 Read#78
G													RFP1:584,619 Read#78
H													RFP1:584,619 Read#78

RFP1:584,619
Kinetic read 79 (0:00:00)
	1	2	3	4	5	6	7	8	9	10	11	12
A													RFP1:584,619 Read#79
B													RFP1:584,619 Read#79
C													RFP1:584,619 Read#79
D													RFP1:584,619 Read#79
E													RFP1:584,619 Read#79
F													RFP1:584,619 Read#79
G													RFP1:584,619 Read#79
H													RFP1:584,619 Read#79

RFP1:584,619
Kinetic read 80 (0:00:00)
	1	2	3	4	5	6	7	8	9	10	11	12
A													RFP1:584,619 Read#80
B													RFP1:584,619 Read#80
C													RFP1:584,619 Read#80
D													RFP1:584,619 Read#80
E													RFP1:584,619 Read#80
F													RFP1:584,619 Read#80
G													RFP1:584,619 Read#80
H													RFP1:584,619 Read#80

RFP1:584,619
Kinetic read 81 (0:00:00)
	1	2	3	4	5	6	7	8	9	10	11	12
A													RFP1:584,619 Read#81
B													RFP1:584,619 Read#81
C													RFP1:584,619 Read#81
D													RFP1:584,619 Read#81
E													RFP1:584,619 Read#81
F													RFP1:584,619 Read#81
G													RFP1:584,619 Read#81
H													RFP1:584,619 Read#81

RFP1:584,619
Kinetic read 82 (0:00:00)
	1	2	3	4	5	6	7	8	9	10	11	12
A													RFP1:584,619 Read#82
B													RFP1:584,619 Read#82
C													RFP1:584,619 Read#82
D													RFP1:584,619 Read#82
E													RFP1:584,619 Read#82
F													RFP1:584,619 Read#82
G													RFP1:584,619 Read#82
H													RFP1:584,619 Read#82

RFP1:584,619
Kinetic read 83 (0:00:00)
	1	2	3	4	5	6	7	8	9	10	11	12
A													RFP1:584,619 Read#83
B													RFP1:584,619 Read#83
C													RFP1:584,619 Read#83
D													RFP1:584,619 Read#83
E													RFP1:584,619 Read#83
F													RFP1:584,619 Read#83
G													RFP1:584,619 Read#83
H													RFP1:584,619 Read#83

RFP1:584,619
Kinetic read 84 (0:00:00)
	1	2	3	4	5	6	7	8	9	10	11	12
A													RFP1:584,619 Read#84
B													RFP1:584,619 Read#84
C													RFP1:584,619 Read#84
D													RFP1:584,619 Read#84
E													RFP1:584,619 Read#84
F													RFP1:584,619 Read#84
G													RFP1:584,619 Read#84
H													RFP1:584,619 Read#84

RFP1:584,619
Kinetic read 85 (0:00:00)
	1	2	3	4	5	6	7	8	9	10	11	12
A													RFP1:584,619 Read#85
B													RFP1:584,619 Read#85
C													RFP1:584,619 Read#85
D													RFP1:584,619 Read#85
E													RFP1:584,619 Read#85
F													RFP1:584,619 Read#85
G													RFP1:584,619 Read#85
H													RFP1:584,619 Read#85

RFP1:584,619
Kinetic read 86 (0:00:00)
	1	2	3	4	5	6	7	8	9	10	11	12
A													RFP1:584,619 Read#86
B													RFP1:584,619 Read#86
C													RFP1:584,619 Read#86
D													RFP1:584,619 Read#86
E													RFP1:584,619 Read#86
F													RFP1:584,619 Read#86
G													RFP1:584,619 Read#86
H													RFP1:584,619 Read#86

RFP1:584,619
Kinetic read 87 (0:00:00)
	1	2	3	4	5	6	7	8	9	10	11	12
A													RFP1:584,619 Read#87
B													RFP1:584,619 Read#87
C													RFP1:584,619 Read#87
D													RFP1:584,619 Read#87
E													RFP1:584,619 Read#87
F													RFP1:584,619 Read#87
G													RFP1:584,619 Read#87
H													RFP1:584,619 Read#87

RFP1:584,619
Kinetic read 88 (0:00:00)
	1	2	3	4	5	6	7	8	9	10	11	12
A													RFP1:584,619 Read#88
B													RFP1:584,619 Read#88
C													RFP1:584,619 Read#88
D													RFP1:584,619 Read#88
E													RFP1:584,619 Read#88
F													RFP1:584,619 Read#88
G													RFP1:584,619 Read#88
H													RFP1:584,619 Read#88

RFP1:584,619
Kinetic read 89 (0:00:00)
	1	2	3	4	5	6	7	8	9	10	11	12
A													RFP1:584,619 Read#89
B													RFP1:584,619 Read#89
C													RFP1:584,619 Read#89
D													RFP1:584,619 Read#89
E													RFP1:584,619 Read#89
F													RFP1:584,619 Read#89
G													RFP1:584,619 Read#89
H													RFP1:584,619 Read#89

RFP1:584,619
Kinetic read 90 (0:00:00)
	1	2	3	4	5	6	7	8	9	10	11	12
A													RFP1:584,619 Read#90
B													RFP1:584,619 Read#90
C													RFP1:584,619 Read#90
D													RFP1:584,619 Read#90
E													RFP1:584,619 Read#90
F													RFP1:584,619 Read#90
G													RFP1:584,619 Read#90
H													RFP1:584,619 Read#90

RFP1:584,619
Kinetic read 91 (0:00:00)
	1	2	3	4	5	6	7	8	9	10	11	12
A													RFP1:584,619 Read#91
B													RFP1:584,619 Read#91
C													RFP1:584,619 Read#91
D													RFP1:584,619 Read#91
E													RFP1:584,619 Read#91
F													RFP1:584,619 Read#91
G													RFP1:584,619 Read#91
H													RFP1:584,619 Read#91

RFP1:584,619
Kinetic read 92 (0:00:00)
	1	2	3	4	5	6	7	8	9	10	11	12
A													RFP1:584,619 Read#92
B													RFP1:584,619 Read#92
C													RFP1:584,619 Read#92
D													RFP1:584,619 Read#92
E													RFP1:584,619 Read#92
F													RFP1:584,619 Read#92
G													RFP1:584,619 Read#92
H													RFP1:584,619 Read#92

RFP1:584,619
Kinetic read 93 (0:00:00)
	1	2	3	4	5	6	7	8	9	10	11	12
A													RFP1:584,619 Read#93
B													RFP1:584,619 Read#93
C													RFP1:584,619 Read#93
D													RFP1:584,619 Read#93
E													RFP1:584,619 Read#93
F													RFP1:584,619 Read#93
G													RFP1:584,619 Read#93
H													RFP1:584,619 Read#93

RFP1:584,619
Kinetic read 94 (0:00:00)
	1	2	3	4	5	6	7	8	9	10	11	12
A													RFP1:584,619 Read#94
B													RFP1:584,619 Read#94
C													RFP1:584,619 Read#94
D													RFP1:584,619 Read#94
E													RFP1:584,619 Read#94
F													RFP1:584,619 Read#94
G													RFP1:584,619 Read#94
H													RFP1:584,619 Read#94

RFP1:584,619
Kinetic read 95 (0:00:00)
	1	2	3	4	5	6	7	8	9	10	11	12
A													RFP1:584,619 Read#95
B													RFP1:584,619 Read#95
C													RFP1:584,619 Read#95
D													RFP1:584,619 Read#95
E													RFP1:584,619 Read#95
F													RFP1:584,619 Read#95
G													RFP1:584,619 Read#95
H													RFP1:584,619 Read#95

RFP1:584,619
Kinetic read 96 (0:00:00)
	1	2	3	4	5	6	7	8	9	10	11	12
A													RFP1:584,619 Read#96
B													RFP1:584,619 Read#96
C													RFP1:584,619 Read#96
D													RFP1:584,619 Read#96
E													RFP1:584,619 Read#96
F													RFP1:584,619 Read#96
G													RFP1:584,619 Read#96
H													RFP1:584,619 Read#96

RFP1:584,619
Kinetic read 97 (0:00:00)
	1	2	3	4	5	6	7	8	9	10	11	12
A													RFP1:584,619 Read#97
B													RFP1:584,619 Read#97
C													RFP1:584,619 Read#97
D													RFP1:584,619 Read#97
E													RFP1:584,619 Read#97
F													RFP1:584,619 Read#97
G													RFP1:584,619 Read#97
H													RFP1:584,619 Read#97

RFP1:584,619
Kinetic read 98 (0:00:00)
	1	2	3	4	5	6	7	8	9	10	11	12
A													RFP1:584,619 Read#98
B													RFP1:584,619 Read#98
C													RFP1:584,619 Read#98
D													RFP1:584,619 Read#98
E													RFP1:584,619 Read#98
F													RFP1:584,619 Read#98
G													RFP1:584,619 Read#98
H													RFP1:584,619 Read#98

RFP1:584,619
Kinetic read 99 (0:00:00)
	1	2	3	4	5	6	7	8	9	10	11	12
A													RFP1:584,619 Read#99
B													RFP1:584,619 Read#99
C													RFP1:584,619 Read#99
D													RFP1:584,619 Read#99
E													RFP1:584,619 Read#99
F													RFP1:584,619 Read#99
G													RFP1:584,619 Read#99
H													RFP1:584,619 Read#99

RFP1:584,619
Kinetic read 100 (0:00:00)
	1	2	3	4	5	6	7	8	9	10	11	12
A													RFP1:584,619 Read#100
B													RFP1:584,619 Read#100
C													RFP1:584,619 Read#100
D													RFP1:584,619 Read#100
E													RFP1:584,619 Read#100
F													RFP1:584,619 Read#100
G													RFP1:584,619 Read#100
H													RFP1:584,619 Read#100

RFP1:584,619
Kinetic read 101 (0:00:00)
	1	2	3	4	5	6	7	8	9	10	11	12
A													RFP1:584,619 Read#101
B													RFP1:584,619 Read#101
C													RFP1:584,619 Read#101
D													RFP1:584,619 Read#101
E													RFP1:584,619 Read#101
F													RFP1:584,619 Read#101
G													RFP1:584,619 Read#101
H													RFP1:584,619 Read#101

RFP1:584,619
Kinetic read 102 (0:00:00)
	1	2	3	4	5	6	7	8	9	10	11	12
A													RFP1:584,619 Read#102
B													RFP1:584,619 Read#102
C													RFP1:584,619 Read#102
D													RFP1:584,619 Read#102
E													RFP1:584,619 Read#102
F													RFP1:584,619 Read#102
G													RFP1:584,619 Read#102
H													RFP1:584,619 Read#102

RFP1:584,619
Kinetic read 103 (0:00:00)
	1	2	3	4	5	6	7	8	9	10	11	12
A													RFP1:584,619 Read#103
B													RFP1:584,619 Read#103
C													RFP1:584,619 Read#103
D													RFP1:584,619 Read#103
E													RFP1:584,619 Read#103
F													RFP1:584,619 Read#103
G													RFP1:584,619 Read#103
H													RFP1:584,619 Read#103

RFP1:584,619
Kinetic read 104 (0:00:00)
	1	2	3	4	5	6	7	8	9	10	11	12
A													RFP1:584,619 Read#104
B													RFP1:584,619 Read#104
C													RFP1:584,619 Read#104
D													RFP1:584,619 Read#104
E													RFP1:584,619 Read#104
F													RFP1:584,619 Read#104
G													RFP1:584,619 Read#104
H													RFP1:584,619 Read#104

RFP1:584,619
Kinetic read 105 (0:00:00)
	1	2	3	4	5	6	7	8	9	10	11	12
A													RFP1:584,619 Read#105
B													RFP1:584,619 Read#105
C													RFP1:584,619 Read#105
D													RFP1:584,619 Read#105
E													RFP1:584,619 Read#105
F													RFP1:584,619 Read#105
G													RFP1:584,619 Read#105
H													RFP1:584,619 Read#105

RFP1:584,619
Kinetic read 106 (0:00:00)
	1	2	3	4	5	6	7	8	9	10	11	12
A													RFP1:584,619 Read#106
B													RFP1:584,619 Read#106
C													RFP1:584,619 Read#106
D													RFP1:584,619 Read#106
E													RFP1:584,619 Read#106
F													RFP1:584,619 Read#106
G													RFP1:584,619 Read#106
H													RFP1:584,619 Read#106

RFP1:584,619
Kinetic read 107 (0:00:00)
	1	2	3	4	5	6	7	8	9	10	11	12
A													RFP1:584,619 Read#107
B													RFP1:584,619 Read#107
C													RFP1:584,619 Read#107
D													RFP1:584,619 Read#107
E													RFP1:584,619 Read#107
F													RFP1:584,619 Read#107
G													RFP1:584,619 Read#107
H													RFP1:584,619 Read#107

RFP1:584,619
Kinetic read 108 (0:00:00)
	1	2	3	4	5	6	7	8	9	10	11	12
A													RFP1:584,619 Read#108
B													RFP1:584,619 Read#108
C													RFP1:584,619 Read#108
D													RFP1:584,619 Read#108
E													RFP1:584,619 Read#108
F													RFP1:584,619 Read#108
G													RFP1:584,619 Read#108
H													RFP1:584,619 Read#108

RFP1:584,619
Kinetic read 109 (0:00:00)
	1	2	3	4	5	6	7	8	9	10	11	12
A													RFP1:584,619 Read#109
B													RFP1:584,619 Read#109
C													RFP1:584,619 Read#109
D													RFP1:584,619 Read#109
E													RFP1:584,619 Read#109
F													RFP1:584,619 Read#109
G													RFP1:584,619 Read#109
H													RFP1:584,619 Read#109

RFP1:584,619
Kinetic read 110 (0:00:00)
	1	2	3	4	5	6	7	8	9	10	11	12
A													RFP1:584,619 Read#110
B													RFP1:584,619 Read#110
C													RFP1:584,619 Read#110
D													RFP1:584,619 Read#110
E													RFP1:584,619 Read#110
F													RFP1:584,619 Read#110
G													RFP1:584,619 Read#110
H													RFP1:584,619 Read#110

RFP1:584,619
Kinetic read 111 (0:00:00)
	1	2	3	4	5	6	7	8	9	10	11	12
A													RFP1:584,619 Read#111
B													RFP1:584,619 Read#111
C													RFP1:584,619 Read#111
D													RFP1:584,619 Read#111
E													RFP1:584,619 Read#111
F													RFP1:584,619 Read#111
G													RFP1:584,619 Read#111
H													RFP1:584,619 Read#111

RFP1:584,619
Kinetic read 112 (0:00:00)
	1	2	3	4	5	6	7	8	9	10	11	12
A													RFP1:584,619 Read#112
B													RFP1:584,619 Read#112
C													RFP1:584,619 Read#112
D													RFP1:584,619 Read#112
E													RFP1:584,619 Read#112
F													RFP1:584,619 Read#112
G													RFP1:584,619 Read#112
H													RFP1:584,619 Read#112

RFP1:584,619
Kinetic read 113 (0:00:00)
	1	2	3	4	5	6	7	8	9	10	11	12
A													RFP1:584,619 Read#113
B													RFP1:584,619 Read#113
C													RFP1:584,619 Read#113
D													RFP1:584,619 Read#113
E													RFP1:584,619 Read#113
F													RFP1:584,619 Read#113
G													RFP1:584,619 Read#113
H													RFP1:584,619 Read#113

RFP1:584,619
Kinetic read 114 (0:00:00)
	1	2	3	4	5	6	7	8	9	10	11	12
A													RFP1:584,619 Read#114
B													RFP1:584,619 Read#114
C													RFP1:584,619 Read#114
D													RFP1:584,619 Read#114
E													RFP1:584,619 Read#114
F													RFP1:584,619 Read#114
G													RFP1:584,619 Read#114
H													RFP1:584,619 Read#114

RFP1:584,619
Kinetic read 115 (0:00:00)
	1	2	3	4	5	6	7	8	9	10	11	12
A													RFP1:584,619 Read#115
B													RFP1:584,619 Read#115
C													RFP1:584,619 Read#115
D													RFP1:584,619 Read#115
E													RFP1:584,619 Read#115
F													RFP1:584,619 Read#115
G													RFP1:584,619 Read#115
H													RFP1:584,619 Read#115

RFP1:584,619
Kinetic read 116 (0:00:00)
	1	2	3	4	5	6	7	8	9	10	11	12
A													RFP1:584,619 Read#116
B													RFP1:584,619 Read#116
C													RFP1:584,619 Read#116
D													RFP1:584,619 Read#116
E													RFP1:584,619 Read#116
F													RFP1:584,619 Read#116
G													RFP1:584,619 Read#116
H													RFP1:584,619 Read#116

RFP1:584,619
Kinetic read 117 (0:00:00)
	1	2	3	4	5	6	7	8	9	10	11	12
A													RFP1:584,619 Read#117
B													RFP1:584,619 Read#117
C													RFP1:584,619 Read#117
D													RFP1:584,619 Read#117
E													RFP1:584,619 Read#117
F													RFP1:584,619 Read#117
G													RFP1:584,619 Read#117
H													RFP1:584,619 Read#117

RFP1:584,619
Kinetic read 118 (0:00:00)
	1	2	3	4	5	6	7	8	9	10	11	12
A													RFP1:584,619 Read#118
B													RFP1:584,619 Read#118
C													RFP1:584,619 Read#118
D													RFP1:584,619 Read#118
E													RFP1:584,619 Read#118
F													RFP1:584,619 Read#118
G													RFP1:584,619 Read#118
H													RFP1:584,619 Read#118

RFP1:584,619
Kinetic read 119 (0:00:00)
	1	2	3	4	5	6	7	8	9	10	11	12
A													RFP1:584,619 Read#119
B													RFP1:584,619 Read#119
C													RFP1:584,619 Read#119
D													RFP1:584,619 Read#119
E													RFP1:584,619 Read#119
F													RFP1:584,619 Read#119
G													RFP1:584,619 Read#119
H													RFP1:584,619 Read#119

RFP1:584,619
Kinetic read 120 (0:00:00)
	1	2	3	4	5	6	7	8	9	10	11	12
A													RFP1:584,619 Read#120
B													RFP1:584,619 Read#120
C													RFP1:584,619 Read#120
D													RFP1:584,619 Read#120
E													RFP1:584,619 Read#120
F													RFP1:584,619 Read#120
G													RFP1:584,619 Read#120
H													RFP1:584,619 Read#120

RFP1:584,619
Kinetic read 121 (0:00:00)
	1	2	3	4	5	6	7	8	9	10	11	12
A													RFP1:584,619 Read#121
B													RFP1:584,619 Read#121
C													RFP1:584,619 Read#121
D													RFP1:584,619 Read#121
E													RFP1:584,619 Read#121
F													RFP1:584,619 Read#121
G													RFP1:584,619 Read#121
H													RFP1:584,619 Read#121

RFP1:584,619
Kinetic read 122 (0:00:00)
	1	2	3	4	5	6	7	8	9	10	11	12
A													RFP1:584,619 Read#122
B													RFP1:584,619 Read#122
C													RFP1:584,619 Read#122
D													RFP1:584,619 Read#122
E													RFP1:584,619 Read#122
F													RFP1:584,619 Read#122
G													RFP1:584,619 Read#122
H													RFP1:584,619 Read#122

RFP1:584,619
Kinetic read 123 (0:00:00)
	1	2	3	4	5	6	7	8	9	10	11	12
A													RFP1:584,619 Read#123
B													RFP1:584,619 Read#123
C													RFP1:584,619 Read#123
D													RFP1:584,619 Read#123
E													RFP1:584,619 Read#123
F													RFP1:584,619 Read#123
G													RFP1:584,619 Read#123
H													RFP1:584,619 Read#123

RFP1:584,619
Kinetic read 124 (0:00:00)
	1	2	3	4	5	6	7	8	9	10	11	12
A													RFP1:584,619 Read#124
B													RFP1:584,619 Read#124
C													RFP1:584,619 Read#124
D													RFP1:584,619 Read#124
E													RFP1:584,619 Read#124
F													RFP1:584,619 Read#124
G													RFP1:584,619 Read#124
H													RFP1:584,619 Read#124

RFP1:584,619
Kinetic read 125 (0:00:00)
	1	2	3	4	5	6	7	8	9	10	11	12
A													RFP1:584,619 Read#125
B													RFP1:584,619 Read#125
C													RFP1:584,619 Read#125
D													RFP1:584,619 Read#125
E													RFP1:584,619 Read#125
F													RFP1:584,619 Read#125
G													RFP1:584,619 Read#125
H													RFP1:584,619 Read#125

RFP1:584,619
Kinetic read 126 (0:00:00)
	1	2	3	4	5	6	7	8	9	10	11	12
A													RFP1:584,619 Read#126
B													RFP1:584,619 Read#126
C													RFP1:584,619 Read#126
D													RFP1:584,619 Read#126
E													RFP1:584,619 Read#126
F													RFP1:584,619 Read#126
G													RFP1:584,619 Read#126
H													RFP1:584,619 Read#126

RFP1:584,619
Kinetic read 127 (0:00:00)
	1	2	3	4	5	6	7	8	9	10	11	12
A													RFP1:584,619 Read#127
B													RFP1:584,619 Read#127
C													RFP1:584,619 Read#127
D													RFP1:584,619 Read#127
E													RFP1:584,619 Read#127
F													RFP1:584,619 Read#127
G													RFP1:584,619 Read#127
H													RFP1:584,619 Read#127

RFP1:584,619
Kinetic read 128 (0:00:00)
	1	2	3	4	5	6	7	8	9	10	11	12
A													RFP1:584,619 Read#128
B													RFP1:584,619 Read#128
C													RFP1:584,619 Read#128
D													RFP1:584,619 Read#128
E													RFP1:584,619 Read#128
F													RFP1:584,619 Read#128
G													RFP1:584,619 Read#128
H													RFP1:584,619 Read#128

RFP1:584,619
Kinetic read 129 (0:00:00)
	1	2	3	4	5	6	7	8	9	10	11	12
A													RFP1:584,619 Read#129
B													RFP1:584,619 Read#129
C													RFP1:584,619 Read#129
D													RFP1:584,619 Read#129
E													RFP1:584,619 Read#129
F													RFP1:584,619 Read#129
G													RFP1:584,619 Read#129
H													RFP1:584,619 Read#129

RFP1:584,619
Kinetic read 130 (0:00:00)
	1	2	3	4	5	6	7	8	9	10	11	12
A													RFP1:584,619 Read#130
B													RFP1:584,619 Read#130
C													RFP1:584,619 Read#130
D													RFP1:584,619 Read#130
E													RFP1:584,619 Read#130
F													RFP1:584,619 Read#130
G													RFP1:584,619 Read#130
H													RFP1:584,619 Read#130

RFP1:584,619
Kinetic read 131 (0:00:00)
	1	2	3	4	5	6	7	8	9	10	11	12
A													RFP1:584,619 Read#131
B													RFP1:584,619 Read#131
C													RFP1:584,619 Read#131
D													RFP1:584,619 Read#131
E													RFP1:584,619 Read#131
F													RFP1:584,619 Read#131
G													RFP1:584,619 Read#131
H													RFP1:584,619 Read#131

RFP1:584,619
Kinetic read 132 (0:00:00)
	1	2	3	4	5	6	7	8	9	10	11	12
A													RFP1:584,619 Read#132
B													RFP1:584,619 Read#132
C													RFP1:584,619 Read#132
D													RFP1:584,619 Read#132
E													RFP1:584,619 Read#132
F													RFP1:584,619 Read#132
G													RFP1:584,619 Read#132
H													RFP1:584,619 Read#132

RFP1:584,619
Kinetic read 133 (0:00:00)
	1	2	3	4	5	6	7	8	9	10	11	12
A													RFP1:584,619 Read#133
B													RFP1:584,619 Read#133
C													RFP1:584,619 Read#133
D													RFP1:584,619 Read#133
E													RFP1:584,619 Read#133
F													RFP1:584,619 Read#133
G													RFP1:584,619 Read#133
H													RFP1:584,619 Read#133

RFP1:584,619
Kinetic read 134 (0:00:00)
	1	2	3	4	5	6	7	8	9	10	11	12
A													RFP1:584,619 Read#134
B													RFP1:584,619 Read#134
C													RFP1:584,619 Read#134
D													RFP1:584,619 Read#134
E													RFP1:584,619 Read#134
F													RFP1:584,619 Read#134
G													RFP1:584,619 Read#134
H													RFP1:584,619 Read#134

RFP1:584,619
Kinetic read 135 (0:00:00)
	1	2	3	4	5	6	7	8	9	10	11	12
A													RFP1:584,619 Read#135
B													RFP1:584,619 Read#135
C													RFP1:584,619 Read#135
D													RFP1:584,619 Read#135
E													RFP1:584,619 Read#135
F													RFP1:584,619 Read#135
G													RFP1:584,619 Read#135
H													RFP1:584,619 Read#135

RFP1:584,619
Kinetic read 136 (0:00:00)
	1	2	3	4	5	6	7	8	9	10	11	12
A													RFP1:584,619 Read#136
B													RFP1:584,619 Read#136
C													RFP1:584,619 Read#136
D													RFP1:584,619 Read#136
E													RFP1:584,619 Read#136
F													RFP1:584,619 Read#136
G													RFP1:584,619 Read#136
H													RFP1:584,619 Read#136

RFP1:584,619
Kinetic read 137 (0:00:00)
	1	2	3	4	5	6	7	8	9	10	11	12
A													RFP1:584,619 Read#137
B													RFP1:584,619 Read#137
C													RFP1:584,619 Read#137
D													RFP1:584,619 Read#137
E													RFP1:584,619 Read#137
F													RFP1:584,619 Read#137
G													RFP1:584,619 Read#137
H													RFP1:584,619 Read#137

RFP1:584,619
Kinetic read 138 (0:00:00)
	1	2	3	4	5	6	7	8	9	10	11	12
A													RFP1:584,619 Read#138
B													RFP1:584,619 Read#138
C													RFP1:584,619 Read#138
D													RFP1:584,619 Read#138
E													RFP1:584,619 Read#138
F													RFP1:584,619 Read#138
G													RFP1:584,619 Read#138
H													RFP1:584,619 Read#138

RFP1:584,619
Kinetic read 139 (0:00:00)
	1	2	3	4	5	6	7	8	9	10	11	12
A													RFP1:584,619 Read#139
B													RFP1:584,619 Read#139
C													RFP1:584,619 Read#139
D													RFP1:584,619 Read#139
E													RFP1:584,619 Read#139
F													RFP1:584,619 Read#139
G													RFP1:584,619 Read#139
H													RFP1:584,619 Read#139

RFP1:584,619
Kinetic read 140 (0:00:00)
	1	2	3	4	5	6	7	8	9	10	11	12
A													RFP1:584,619 Read#140
B													RFP1:584,619 Read#140
C													RFP1:584,619 Read#140
D													RFP1:584,619 Read#140
E													RFP1:584,619 Read#140
F													RFP1:584,619 Read#140
G													RFP1:584,619 Read#140
H													RFP1:584,619 Read#140

RFP1:584,619
Kinetic read 141 (0:00:00)
	1	2	3	4	5	6	7	8	9	10	11	12
A													RFP1:584,619 Read#141
B													RFP1:584,619 Read#141
C													RFP1:584,619 Read#141
D													RFP1:584,619 Read#141
E													RFP1:584,619 Read#141
F													RFP1:584,619 Read#141
G													RFP1:584,619 Read#141
H													RFP1:584,619 Read#141

RFP1:584,619
Kinetic read 142 (0:00:00)
	1	2	3	4	5	6	7	8	9	10	11	12
A													RFP1:584,619 Read#142
B													RFP1:584,619 Read#142
C													RFP1:584,619 Read#142
D													RFP1:584,619 Read#142
E													RFP1:584,619 Read#142
F													RFP1:584,619 Read#142
G													RFP1:584,619 Read#142
H													RFP1:584,619 Read#142

RFP1:584,619
Kinetic read 143 (0:00:00)
	1	2	3	4	5	6	7	8	9	10	11	12
A													RFP1:584,619 Read#143
B													RFP1:584,619 Read#143
C													RFP1:584,619 Read#143
D													RFP1:584,619 Read#143
E													RFP1:584,619 Read#143
F													RFP1:584,619 Read#143
G													RFP1:584,619 Read#143
H													RFP1:584,619 Read#143

RFP1:584,619
Kinetic read 144 (0:00:00)
	1	2	3	4	5	6	7	8	9	10	11	12
A													RFP1:584,619 Read#144
B													RFP1:584,619 Read#144
C													RFP1:584,619 Read#144
D													RFP1:584,619 Read#144
E													RFP1:584,619 Read#144
F													RFP1:584,619 Read#144
G													RFP1:584,619 Read#144
H													RFP1:584,619 Read#144

RFP1:584,619
Kinetic read 145 (0:00:00)
	1	2	3	4	5	6	7	8	9	10	11	12
A													RFP1:584,619 Read#145
B													RFP1:584,619 Read#145
C													RFP1:584,619 Read#145
D													RFP1:584,619 Read#145
E													RFP1:584,619 Read#145
F													RFP1:584,619 Read#145
G													RFP1:584,619 Read#145
H													RFP1:584,619 Read#145

GFP1:485,513
Kinetic read 1 (0:00:31)
	1	2	3	4	5	6	7	8	9	10	11	12
A	760	722	743	289	937	977	958	237	718	721	759		GFP1:485,513 Read#1
B	289	288	273	718	261	276	300	700	280	246	221		GFP1:485,513 Read#1
C	756	758	723	233	979	960	969	282	695	728	707		GFP1:485,513 Read#1
D	263	262	251	720	295	266	244	671	280	250	252		GFP1:485,513 Read#1
E	2335	2361	2562	252	758	775	759	269	746	735	788		GFP1:485,513 Read#1
F	275	254	257	704	227	211	268	732	273	283	236		GFP1:485,513 Read#1
G	2291	2350	2301	280	740	747	729	252	795	764	733		GFP1:485,513 Read#1
H													GFP1:485,513 Read#1

GFP1:485,513
Kinetic read 2 (0:05:31)
	1	2	3	4	5	6	7	8	9	10	11	12
A	739	728	717	255	892	907	966	240	763	772	720		GFP1:485,513 Read#2
B	304	250	293	727	313	289	309	691	316	297	260		GFP1:485,513 Read#2
C	736	736	735	269	954	935	971	255	764	777	682		GFP1:485,513 Read#2
D	285	278	282	754	281	274	258	691	298	245	305		GFP1:485,513 Read#2
E	2356	2428	2579	234	725	750	700	247	762	765	774		GFP1:485,513 Read#2
F	267	246	258	759	288	217	293	721	260	239	223		GFP1:485,513 Read#2
G	2415	2330	2260	268	785	747	718	331	729	767	767		GFP1:485,513 Read#2
H													GFP1:485,513 Read#2

GFP1:485,513
Kinetic read 3 (0:10:31)
	1	2	3	4	5	6	7	8	9	10	11	12
A	710	720	745	288	916	921	934	226	754	735	723		GFP1:485,513 Read#3
B	293	263	275	715	303	247	327	702	283	258	285		GFP1:485,513 Read#3
C	748	737	730	207	975	1006	974	249	758	725	687		GFP1:485,513 Read#3
D	256	282	240	700	266	251	276	706	251	251	262		GFP1:485,513 Read#3
E	2449	2408	2590	245	744	757	723	267	760	726	749		GFP1:485,513 Read#3
F	275	227	276	730	265	264	237	698	236	290	234		GFP1:485,513 Read#3
G	2358	2422	2350	261	702	752	733	252	731	717	716		GFP1:485,513 Read#3
H													GFP1:485,513 Read#3

GFP1:485,513
Kinetic read 4 (0:15:31)
	1	2	3	4	5	6	7	8	9	10	11	12
A	745	706	761	258	971	982	979	241	741	737	726		GFP1:485,513 Read#4
B	296	279	292	734	303	281	324	669	299	277	280		GFP1:485,513 Read#4
C	744	726	735	241	952	970	970	262	711	734	660		GFP1:485,513 Read#4
D	265	269	300	734	227	251	233	671	254	293	261		GFP1:485,513 Read#4
E	2606	2499	2716	277	766	749	725	251	753	762	785		GFP1:485,513 Read#4
F	276	231	263	734	269	235	285	729	277	287	247		GFP1:485,513 Read#4
G	2525	2518	2414	246	767	715	745	255	746	783	742		GFP1:485,513 Read#4
H													GFP1:485,513 Read#4

GFP1:485,513
Kinetic read 5 (0:20:31)
	1	2	3	4	5	6	7	8	9	10	11	12
A	768	721	731	285	939	961	975	225	722	698	694		GFP1:485,513 Read#5
B	321	313	292	704	309	264	290	669	322	256	299		GFP1:485,513 Read#5
C	763	754	753	268	939	1011	1049	253	694	717	679		GFP1:485,513 Read#5
D	261	274	262	720	254	246	238	733	263	247	267		GFP1:485,513 Read#5
E	2552	2648	2710	310	772	728	731	276	786	700	809		GFP1:485,513 Read#5
F	230	255	301	716	255	244	267	731	249	232	209		GFP1:485,513 Read#5
G	2533	2514	2505	272	752	721	726	285	768	726	783		GFP1:485,513 Read#5
H													GFP1:485,513 Read#5

GFP1:485,513
Kinetic read 6 (0:25:31)
	1	2	3	4	5	6	7	8	9	10	11	12
A	661	740	744	275	955	1010	1022	258	719	758	722		GFP1:485,513 Read#6
B	290	282	299	726	305	303	295	666	278	278	298		GFP1:485,513 Read#6
C	775	726	764	264	985	992	1060	272	769	733	698		GFP1:485,513 Read#6
D	265	273	246	724	256	256	275	676	260	243	330		GFP1:485,513 Read#6
E	2758	2726	2854	270	750	719	716	260	719	752	769		GFP1:485,513 Read#6
F	244	248	306	685	251	257	306	718	220	244	216		GFP1:485,513 Read#6
G	2690	2616	2513	250	716	749	736	255	760	730	753		GFP1:485,513 Read#6
H													GFP1:485,513 Read#6

GFP1:485,513
Kinetic read 7 (0:30:31)
	1	2	3	4	5	6	7	8	9	10	11	12
A	756	714	747	268	1028	968	1002	248	734	783	715		GFP1:485,513 Read#7
B	329	247	307	733	299	287	295	714	275	267	251		GFP1:485,513 Read#7
C	728	701	682	240	986	995	998	275	708	732	732		GFP1:485,513 Read#7
D	248	263	275	688	266	283	247	688	240	272	273		GFP1:485,513 Read#7
E	2770	2821	2965	265	706	731	737	268	736	741	755		GFP1:485,513 Read#7
F	247	239	247	708	225	248	301	737	271	262	213		GFP1:485,513 Read#7
G	2754	2644	2684	284	674	724	768	255	735	761	760		GFP1:485,513 Read#7
H													GFP1:485,513 Read#7

GFP1:485,513
Kinetic read 8 (0:35:31)
	1	2	3	4	5	6	7	8	9	10	11	12
A	722	740	699	251	1009	1031	1024	263	694	774	726		GFP1:485,513 Read#8
B	302	274	282	728	277	257	300	707	296	262	241		GFP1:485,513 Read#8
C	767	778	751	204	973	1034	1034	251	723	737	722		GFP1:485,513 Read#8
D	246	297	249	759	279	258	238	719	281	256	279		GFP1:485,513 Read#8
E	2797	2962	3015	285	752	703	770	286	732	732	762		GFP1:485,513 Read#8
F	296	241	269	712	286	245	280	735	205	257	237		GFP1:485,513 Read#8
G	2716	2807	2765	282	741	758	722	267	756	761	723		GFP1:485,513 Read#8
H													GFP1:485,513 Read#8

GFP1:485,513
Kinetic read 9 (0:40:31)
	1	2	3	4	5	6	7	8	9	10	11	12
A	743	712	772	249	1042	1030	976	218	722	697	700		GFP1:485,513 Read#9
B	295	312	279	698	317	271	312	708	284	273	236		GFP1:485,513 Read#9
C	751	769	753	248	1010	1063	1074	253	712	787	718		GFP1:485,513 Read#9
D	241	262	310	724	281	259	243	706	277	264	259		GFP1:485,513 Read#9
E	3046	2970	3037	280	689	719	754	226	745	770	758		GFP1:485,513 Read#9
F	299	249	271	677	273	265	264	657	251	295	234		GFP1:485,513 Read#9
G	3031	3017	2888	286	793	738	780	286	690	731	740		GFP1:485,513 Read#9
H													GFP1:485,513 Read#9

GFP1:485,513
Kinetic read 10 (0:45:31)
	1	2	3	4	5	6	7	8	9	10	11	12
A	727	734	756	308	1018	1048	1058	239	745	796	690		GFP1:485,513 Read#10
B	296	276	283	734	312	274	299	681	241	260	277		GFP1:485,513 Read#10
C	733	749	732	236	998	1097	1125	241	713	790	706		GFP1:485,513 Read#10
D	252	256	250	682	264	257	268	677	245	235	272		GFP1:485,513 Read#10
E	3079	3019	3209	270	779	736	731	258	754	738	775		GFP1:485,513 Read#10
F	294	227	275	716	232	273	289	722	268	262	253		GFP1:485,513 Read#10
G	3018	3026	3011	288	755	784	744	272	769	746	735		GFP1:485,513 Read#10
H													GFP1:485,513 Read#10

GFP1:485,513
Kinetic read 11 (0:50:31)
	1	2	3	4	5	6	7	8	9	10	11	12
A	747	740	730	268	1013	1025	1068	237	736	786	724		GFP1:485,513 Read#11
B	338	247	320	671	306	273	270	729	292	302	284		GFP1:485,513 Read#11
C	753	748	785	212	1068	1040	1117	265	697	753	720		GFP1:485,513 Read#11
D	259	262	240	685	247	283	234	711	239	276	276		GFP1:485,513 Read#11
E	3193	3154	3336	283	751	738	693	281	784	736	752		GFP1:485,513 Read#11
F	271	235	272	718	270	228	293	690	243	290	232		GFP1:485,513 Read#11
G	3135	3132	3068	263	746	716	725	258	761	832	742		GFP1:485,513 Read#11
H													GFP1:485,513 Read#11

GFP1:485,513
Kinetic read 12 (0:55:31)
	1	2	3	4	5	6	7	8	9	10	11	12
A	771	691	743	304	1082	1012	1080	250	751	754	756		GFP1:485,513 Read#12
B	319	290	278	716	301	269	275	701	281	217	262		GFP1:485,513 Read#12
C	747	756	762	235	1090	1114	1100	283	746	776	716		GFP1:485,513 Read#12
D	268	248	257	711	241	264	268	700	218	261	254		GFP1:485,513 Read#12
E	3248	3324	3595	223	754	740	786	297	771	706	776		GFP1:485,513 Read#12
F	299	256	277	712	233	257	267	727	198	205	263		GFP1:485,513 Read#12
G	3291	3239	3129	273	760	770	739	276	765	807	745		GFP1:485,513 Read#12
H													GFP1:485,513 Read#12

GFP1:485,513
Kinetic read 13 (1:00:31)
	1	2	3	4	5	6	7	8	9	10	11	12
A	768	706	776	291	1081	1085	1082	270	739	714	733		GFP1:485,513 Read#13
B	301	269	267	714	310	315	282	687	274	289	297		GFP1:485,513 Read#13
C	777	750	733	244	1086	1119	1179	231	758	744	723		GFP1:485,513 Read#13
D	240	283	290	722	252	231	260	681	283	280	248		GFP1:485,513 Read#13
E	3408	3604	3623	272	717	713	798	299	784	720	787		GFP1:485,513 Read#13
F	270	234	247	718	258	250	281	677	208	272	228		GFP1:485,513 Read#13
G	3345	3456	3367	283	741	747	750	262	758	775	776		GFP1:485,513 Read#13
H													GFP1:485,513 Read#13

GFP1:485,513
Kinetic read 14 (1:05:31)
	1	2	3	4	5	6	7	8	9	10	11	12
A	735	756	730	273	1093	1102	1129	257	728	781	690		GFP1:485,513 Read#14
B	320	292	284	671	321	245	282	712	289	294	265		GFP1:485,513 Read#14
C	757	747	720	231	1159	1139	1127	235	757	757	751		GFP1:485,513 Read#14
D	298	244	281	729	275	269	254	653	251	249	281		GFP1:485,513 Read#14
E	3587	3558	3825	265	762	751	772	292	795	753	720		GFP1:485,513 Read#14
F	294	254	268	728	274	240	289	703	258	264	245		GFP1:485,513 Read#14
G	3522	3439	3361	269	695	775	774	267	777	743	732		GFP1:485,513 Read#14
H													GFP1:485,513 Read#14

GFP1:485,513
Kinetic read 15 (1:10:31)
	1	2	3	4	5	6	7	8	9	10	11	12
A	733	764	747	290	1110	1197	1184	204	745	748	750		GFP1:485,513 Read#15
B	344	309	290	685	329	265	288	663	310	256	238		GFP1:485,513 Read#15
C	757	790	759	242	1141	1186	1163	272	749	772	735		GFP1:485,513 Read#15
D	273	264	247	738	244	245	262	673	271	269	291		GFP1:485,513 Read#15
E	3712	3777	3966	260	739	757	762	288	725	766	776		GFP1:485,513 Read#15
F	266	217	287	724	266	238	295	721	258	287	266		GFP1:485,513 Read#15
G	3595	3625	3614	290	781	756	738	278	766	784	745		GFP1:485,513 Read#15
H													GFP1:485,513 Read#15

GFP1:485,513
Kinetic read 16 (1:15:31)
	1	2	3	4	5	6	7	8	9	10	11	12
A	780	778	756	294	1194	1164	1210	255	711	822	721		GFP1:485,513 Read#16
B	323	316	269	709	271	243	296	701	299	302	251		GFP1:485,513 Read#16
C	790	801	763	246	1213	1166	1232	257	748	757	749		GFP1:485,513 Read#16
D	231	267	266	728	254	300	251	679	315	224	271		GFP1:485,513 Read#16
E	3825	3916	4096	268	745	764	760	246	741	753	779		GFP1:485,513 Read#16
F	229	242	255	670	279	225	277	701	237	278	230		GFP1:485,513 Read#16
G	3729	3745	3774	260	763	742	749	251	805	768	774		GFP1:485,513 Read#16
H													GFP1:485,513 Read#16

GFP1:485,513
Kinetic read 17 (1:20:31)
	1	2	3	4	5	6	7	8	9	10	11	12
A	766	760	738	270	1142	1196	1154	249	724	750	720		GFP1:485,513 Read#17
B	302	256	257	691	272	289	292	698	278	296	276		GFP1:485,513 Read#17
C	740	707	781	242	1233	1232	1256	250	804	761	743		GFP1:485,513 Read#17
D	270	273	273	689	271	255	248	676	261	256	288		GFP1:485,513 Read#17
E	3961	4119	4238	287	777	768	767	249	702	777	779		GFP1:485,513 Read#17
F	258	261	319	759	249	251	270	640	220	274	191		GFP1:485,513 Read#17
G	4042	3935	3807	286	762	716	721	283	827	765	798		GFP1:485,513 Read#17
H													GFP1:485,513 Read#17

GFP1:485,513
Kinetic read 18 (1:25:31)
	1	2	3	4	5	6	7	8	9	10	11	12
A	741	734	787	262	1164	1226	1245	245	759	770	770		GFP1:485,513 Read#18
B	318	292	269	717	276	258	327	667	305	242	251		GFP1:485,513 Read#18
C	763	767	722	264	1176	1248	1307	232	764	771	735		GFP1:485,513 Read#18
D	295	263	254	685	254	265	256	700	245	261	303		GFP1:485,513 Read#18
E	4199	4289	4557	277	747	755	737	265	724	794	779		GFP1:485,513 Read#18
F	243	227	272	768	257	222	270	721	256	237	235		GFP1:485,513 Read#18
G	4182	4040	4025	264	729	696	772	255	785	754	759		GFP1:485,513 Read#18
H													GFP1:485,513 Read#18

GFP1:485,513
Kinetic read 19 (1:30:31)
	1	2	3	4	5	6	7	8	9	10	11	12
A	738	729	711	324	1201	1244	1292	253	730	786	759		GFP1:485,513 Read#19
B	313	256	289	675	298	297	269	656	284	273	256		GFP1:485,513 Read#19
C	764	710	801	232	1326	1254	1275	265	791	781	764		GFP1:485,513 Read#19
D	283	286	260	722	269	269	257	687	299	230	260		GFP1:485,513 Read#19
E	4172	4354	4587	232	727	742	767	273	787	762	789		GFP1:485,513 Read#19
F	295	256	270	717	270	287	292	653	235	271	228		GFP1:485,513 Read#19
G	4288	4288	4182	237	784	733	750	262	760	796	785		GFP1:485,513 Read#19
H													GFP1:485,513 Read#19

GFP1:485,513
Kinetic read 20 (1:35:31)
	1	2	3	4	5	6	7	8	9	10	11	12
A	757	723	741	258	1271	1336	1289	230	749	758	723		GFP1:485,513 Read#20
B	302	298	227	716	282	302	280	682	292	328	276		GFP1:485,513 Read#20
C	766	773	772	248	1294	1339	1380	265	725	844	768		GFP1:485,513 Read#20
D	275	283	279	721	262	285	260	727	250	274	291		GFP1:485,513 Read#20
E	4492	4528	4779	270	768	773	793	268	715	802	783		GFP1:485,513 Read#20
F	273	256	301	702	297	264	252	714	257	238	268		GFP1:485,513 Read#20
G	4490	4373	4340	249	776	729	764	264	781	804	772		GFP1:485,513 Read#20
H													GFP1:485,513 Read#20

GFP1:485,513
Kinetic read 21 (1:40:31)
	1	2	3	4	5	6	7	8	9	10	11	12
A	736	715	795	287	1272	1327	1307	251	758	792	732		GFP1:485,513 Read#21
B	300	290	263	699	285	263	273	715	269	254	248		GFP1:485,513 Read#21
C	792	717	776	269	1287	1304	1380	276	778	788	763		GFP1:485,513 Read#21
D	243	273	235	718	260	283	247	699	261	270	270		GFP1:485,513 Read#21
E	4714	4818	4978	248	753	785	745	299	784	742	793		GFP1:485,513 Read#21
F	279	242	251	734	263	242	256	707	279	244	219		GFP1:485,513 Read#21
G	4698	4610	4697	226	766	731	766	232	805	855	844		GFP1:485,513 Read#21
H													GFP1:485,513 Read#21

GFP1:485,513
Kinetic read 22 (1:45:31)
	1	2	3	4	5	6	7	8	9	10	11	12
A	828	732	758	304	1378	1313	1416	236	759	740	731		GFP1:485,513 Read#22
B	329	280	265	687	304	249	299	687	304	307	238		GFP1:485,513 Read#22
C	757	764	792	217	1324	1395	1387	263	729	743	688		GFP1:485,513 Read#22
D	271	266	266	766	267	252	263	717	268	285	250		GFP1:485,513 Read#22
E	4876	4867	5233	275	734	768	765	278	815	794	778		GFP1:485,513 Read#22
F	293	228	280	741	251	258	290	708	239	270	204		GFP1:485,513 Read#22
G	4674	4886	4637	250	765	767	783	244	809	768	817		GFP1:485,513 Read#22
H													GFP1:485,513 Read#22

GFP1:485,513
Kinetic read 23 (1:50:31)
	1	2	3	4	5	6	7	8	9	10	11	12
A	770	784	756	284	1370	1293	1336	226	802	724	741		GFP1:485,513 Read#23
B	309	300	269	744	309	284	268	711	273	279	282		GFP1:485,513 Read#23
C	755	754	795	251	1386	1403	1470	275	785	800	825		GFP1:485,513 Read#23
D	280	276	268	706	245	248	250	712	218	286	281		GFP1:485,513 Read#23
E	5106	5060	5301	288	765	778	785	258	780	778	786		GFP1:485,513 Read#23
F	282	229	255	734	270	222	252	738	263	285	257		GFP1:485,513 Read#23
G	4893	5216	4982	227	772	780	778	252	839	873	798		GFP1:485,513 Read#23
H													GFP1:485,513 Read#23

GFP1:485,513
Kinetic read 24 (1:55:31)
	1	2	3	4	5	6	7	8	9	10	11	12
A	776	723	771	271	1375	1390	1391	214	741	853	794		GFP1:485,513 Read#24
B	305	280	287	732	302	275	300	664	260	292	270		GFP1:485,513 Read#24
C	806	815	751	246	1334	1390	1500	293	744	822	745		GFP1:485,513 Read#24
D	269	259	265	670	255	289	216	662	222	282	275		GFP1:485,513 Read#24
E	5069	5362	5643	236	769	807	728	288	811	823	816		GFP1:485,513 Read#24
F	288	218	305	665	252	279	294	706	210	265	229		GFP1:485,513 Read#24
G	5270	5178	5015	278	733	808	728	243	802	798	794		GFP1:485,513 Read#24
H													GFP1:485,513 Read#24

GFP1:485,513
Kinetic read 25 (2:00:31)
	1	2	3	4	5	6	7	8	9	10	11	12
A	775	739	766	282	1409	1381	1412	216	760	759	767		GFP1:485,513 Read#25
B	283	287	285	673	310	261	302	671	254	258	260		GFP1:485,513 Read#25
C	805	788	818	268	1420	1467	1569	235	769	806	759		GFP1:485,513 Read#25
D	272	288	244	708	301	286	274	692	291	265	272		GFP1:485,513 Read#25
E	5382	5421	5981	282	747	777	767	309	854	793	827		GFP1:485,513 Read#25
F	250	231	248	731	250	262	266	706	238	250	196		GFP1:485,513 Read#25
G	5230	5362	5366	269	783	816	762	232	810	834	821		GFP1:485,513 Read#25
H													GFP1:485,513 Read#25

GFP1:485,513
Kinetic read 26 (2:05:31)
	1	2	3	4	5	6	7	8	9	10	11	12
A	730	774	824	266	1456	1438	1442	239	810	829	746		GFP1:485,513 Read#26
B	301	273	273	764	288	295	281	677	274	290	301		GFP1:485,513 Read#26
C	808	752	822	255	1458	1487	1565	264	821	830	766		GFP1:485,513 Read#26
D	259	223	271	758	273	231	259	686	265	233	258		GFP1:485,513 Read#26
E	5594	5703	5922	265	811	795	793	273	771	774	826		GFP1:485,513 Read#26
F	232	247	279	675	231	277	284	701	250	255	234		GFP1:485,513 Read#26
G	5535	5442	5487	252	750	724	778	275	807	858	868		GFP1:485,513 Read#26
H													GFP1:485,513 Read#26

GFP1:485,513
Kinetic read 27 (2:10:31)
	1	2	3	4	5	6	7	8	9	10	11	12
A	779	758	812	304	1488	1432	1432	260	755	814	768		GFP1:485,513 Read#27
B	265	311	263	730	290	256	289	692	321	253	266		GFP1:485,513 Read#27
C	742	786	825	250	1484	1532	1562	275	788	825	789		GFP1:485,513 Read#27
D	260	275	292	734	243	261	267	645	234	289	300		GFP1:485,513 Read#27
E	5706	5975	6378	265	789	764	787	260	840	804	808		GFP1:485,513 Read#27
F	273	239	277	695	232	271	287	694	244	250	225		GFP1:485,513 Read#27
G	5725	5753	5593	297	782	766	824	281	829	801	820		GFP1:485,513 Read#27
H													GFP1:485,513 Read#27

GFP1:485,513
Kinetic read 28 (2:15:31)
	1	2	3	4	5	6	7	8	9	10	11	12
A	802	770	803	271	1518	1516	1548	236	733	804	771		GFP1:485,513 Read#28
B	307	290	251	690	292	270	263	652	308	304	288		GFP1:485,513 Read#28
C	815	758	768	280	1566	1514	1577	267	819	793	771		GFP1:485,513 Read#28
D	255	286	279	729	262	282	223	703	251	294	284		GFP1:485,513 Read#28
E	6045	6096	6664	259	812	806	763	215	813	811	799		GFP1:485,513 Read#28
F	278	241	273	724	284	215	279	703	248	276	214		GFP1:485,513 Read#28
G	5933	5884	5824	212	743	775	769	280	832	811	846		GFP1:485,513 Read#28
H													GFP1:485,513 Read#28

GFP1:485,513
Kinetic read 29 (2:20:31)
	1	2	3	4	5	6	7	8	9	10	11	12
A	765	756	797	256	1467	1585	1555	263	807	812	761		GFP1:485,513 Read#29
B	307	292	301	749	319	267	287	677	319	246	266		GFP1:485,513 Read#29
C	776	751	867	199	1596	1496	1669	246	840	806	809		GFP1:485,513 Read#29
D	285	236	280	659	317	255	260	701	256	269	264		GFP1:485,513 Read#29
E	6220	6311	6805	259	789	802	779	247	794	787	820		GFP1:485,513 Read#29
F	284	242	258	704	283	225	269	701	260	253	267		GFP1:485,513 Read#29
G	6167	6161	6233	272	722	782	798	268	873	832	877		GFP1:485,513 Read#29
H													GFP1:485,513 Read#29

GFP1:485,513
Kinetic read 30 (2:25:31)
	1	2	3	4	5	6	7	8	9	10	11	12
A	762	748	812	319	1574	1546	1569	238	780	814	767		GFP1:485,513 Read#30
B	302	306	294	717	287	302	306	700	310	281	270		GFP1:485,513 Read#30
C	801	802	816	244	1619	1617	1690	257	821	814	782		GFP1:485,513 Read#30
D	272	260	258	648	265	285	267	682	270	256	267		GFP1:485,513 Read#30
E	6560	6594	7177	255	773	774	779	235	823	881	821		GFP1:485,513 Read#30
F	271	220	271	705	259	251	294	704	241	251	238		GFP1:485,513 Read#30
G	6472	6343	6280	270	787	795	785	257	818	842	829		GFP1:485,513 Read#30
H													GFP1:485,513 Read#30

GFP1:485,513
Kinetic read 31 (2:30:31)
	1	2	3	4	5	6	7	8	9	10	11	12
A	746	796	823	275	1594	1566	1614	236	803	806	746		GFP1:485,513 Read#31
B	344	288	283	723	310	301	284	785	274	267	253		GFP1:485,513 Read#31
C	814	808	833	239	1610	1606	1687	242	865	800	830		GFP1:485,513 Read#31
D	286	269	296	714	293	260	238	667	251	247	303		GFP1:485,513 Read#31
E	6739	6876	7210	249	803	824	779	269	898	823	828		GFP1:485,513 Read#31
F	293	266	291	694	270	235	310	718	258	262	229		GFP1:485,513 Read#31
G	6580	6646	6401	260	803	839	868	284	844	838	854		GFP1:485,513 Read#31
H													GFP1:485,513 Read#31

GFP1:485,513
Kinetic read 32 (2:35:31)
	1	2	3	4	5	6	7	8	9	10	11	12
A	766	785	798	288	1656	1661	1660	278	791	769	767		GFP1:485,513 Read#32
B	278	312	229	717	285	288	275	687	299	279	252		GFP1:485,513 Read#32
C	799	841	835	257	1615	1565	1828	285	831	845	824		GFP1:485,513 Read#32
D	273	230	300	707	271	282	252	676	267	253	264		GFP1:485,513 Read#32
E	6934	7073	7488	296	752	776	773	265	866	832	854		GFP1:485,513 Read#32
F	254	242	289	769	256	243	272	690	259	283	208		GFP1:485,513 Read#32
G	6991	6881	6688	227	827	817	747	223	882	905	847		GFP1:485,513 Read#32
H													GFP1:485,513 Read#32

GFP1:485,513
Kinetic read 33 (2:40:31)
	1	2	3	4	5	6	7	8	9	10	11	12
A	813	760	820	283	1678	1708	1744	249	804	780	765		GFP1:485,513 Read#33
B	284	281	294	702	322	284	273	667	318	271	301		GFP1:485,513 Read#33
C	831	854	854	253	1734	1690	1807	277	868	814	823		GFP1:485,513 Read#33
D	290	259	228	707	223	252	285	676	247	284	253		GFP1:485,513 Read#33
E	7261	7070	7540	262	765	797	783	281	872	879	851		GFP1:485,513 Read#33
F	283	239	285	705	277	248	272	718	235	261	248		GFP1:485,513 Read#33
G	7050	7177	7035	259	783	763	840	231	863	907	901		GFP1:485,513 Read#33
H													GFP1:485,513 Read#33

GFP1:485,513
Kinetic read 34 (2:45:31)
	1	2	3	4	5	6	7	8	9	10	11	12
A	808	808	760	278	1702	1747	1699	223	759	847	814		GFP1:485,513 Read#34
B	302	296	270	765	297	323	290	697	290	276	263		GFP1:485,513 Read#34
C	855	836	822	247	1751	1733	1916	304	850	845	834		GFP1:485,513 Read#34
D	272	270	268	735	273	291	275	692	242	207	286		GFP1:485,513 Read#34
E	7457	7524	7951	267	815	811	791	258	856	832	845		GFP1:485,513 Read#34
F	253	269	269	719	267	249	273	730	239	243	203		GFP1:485,513 Read#34
G	7290	7438	7258	292	797	750	846	259	888	900	876		GFP1:485,513 Read#34
H													GFP1:485,513 Read#34

GFP1:485,513
Kinetic read 35 (2:50:31)
	1	2	3	4	5	6	7	8	9	10	11	12
A	827	798	805	274	1736	1752	1818	273	799	864	791		GFP1:485,513 Read#35
B	285	298	244	745	315	272	308	698	278	307	280		GFP1:485,513 Read#35
C	816	871	820	242	1786	1778	1990	258	811	852	830		GFP1:485,513 Read#35
D	284	254	266	736	289	277	279	668	242	288	272		GFP1:485,513 Read#35
E	7732	7979	8273	279	838	761	753	264	930	845	820		GFP1:485,513 Read#35
F	261	236	302	693	302	245	291	714	232	257	216		GFP1:485,513 Read#35
G	7670	7816	7521	241	879	850	835	242	885	852	877		GFP1:485,513 Read#35
H													GFP1:485,513 Read#35

GFP1:485,513
Kinetic read 36 (2:55:31)
	1	2	3	4	5	6	7	8	9	10	11	12
A	805	811	799	267	1792	1775	1857	246	829	811	825		GFP1:485,513 Read#36
B	310	265	270	740	294	272	291	688	318	237	273		GFP1:485,513 Read#36
C	811	860	862	238	1864	1905	1937	280	879	852	816		GFP1:485,513 Read#36
D	221	256	264	705	261	272	265	721	243	270	259		GFP1:485,513 Read#36
E	8118	8175	8672	234	804	808	804	289	870	861	822		GFP1:485,513 Read#36
F	290	266	221	730	248	235	277	688	276	247	217		GFP1:485,513 Read#36
G	7812	7824	7787	298	845	837	785	272	882	896	865		GFP1:485,513 Read#36
H													GFP1:485,513 Read#36

GFP1:485,513
Kinetic read 37 (3:00:31)
	1	2	3	4	5	6	7	8	9	10	11	12
A	829	766	774	246	1868	1851	1837	232	848	807	837		GFP1:485,513 Read#37
B	287	296	290	674	287	276	314	737	290	245	234		GFP1:485,513 Read#37
C	802	828	812	246	1878	1938	2034	264	832	891	821		GFP1:485,513 Read#37
D	258	279	255	725	253	248	262	683	268	247	263		GFP1:485,513 Read#37
E	8299	8513	9032	248	790	841	853	232	876	874	861		GFP1:485,513 Read#37
F	243	219	248	697	224	286	269	734	205	255	226		GFP1:485,513 Read#37
G	8055	8265	8087	274	824	854	849	273	924	929	889		GFP1:485,513 Read#37
H													GFP1:485,513 Read#37

GFP1:485,513
Kinetic read 38 (3:05:31)
	1	2	3	4	5	6	7	8	9	10	11	12
A	801	846	836	277	1983	1834	1921	226	803	828	832		GFP1:485,513 Read#38
B	311	252	316	693	325	283	297	692	308	243	259		GFP1:485,513 Read#38
C	857	855	872	264	2032	2021	2130	259	854	870	846		GFP1:485,513 Read#38
D	239	258	270	752	255	293	225	682	261	237	270		GFP1:485,513 Read#38
E	8551	8912	9493	260	806	829	838	235	890	865	876		GFP1:485,513 Read#38
F	303	235	287	697	245	206	320	710	258	256	235		GFP1:485,513 Read#38
G	8574	8618	8252	274	817	848	886	256	903	894	957		GFP1:485,513 Read#38
H													GFP1:485,513 Read#38

GFP1:485,513
Kinetic read 39 (3:10:31)
	1	2	3	4	5	6	7	8	9	10	11	12
A	832	807	818	251	1991	1971	1956	288	826	793	847		GFP1:485,513 Read#39
B	274	246	283	711	286	298	279	717	275	270	281		GFP1:485,513 Read#39
C	868	873	882	248	1994	2063	2184	265	853	907	874		GFP1:485,513 Read#39
D	238	262	292	693	270	286	253	713	276	287	299		GFP1:485,513 Read#39
E	8903	8945	9799	218	824	789	829	246	967	908	935		GFP1:485,513 Read#39
F	250	202	291	711	281	289	295	722	260	257	204		GFP1:485,513 Read#39
G	8887	9017	8708	236	877	840	859	275	941	949	928		GFP1:485,513 Read#39
H													GFP1:485,513 Read#39

GFP1:485,513
Kinetic read 40 (3:15:31)
	1	2	3	4	5	6	7	8	9	10	11	12
A	867	834	823	288	2015	2009	2057	239	781	830	837		GFP1:485,513 Read#40
B	291	289	278	739	301	309	298	672	286	274	309		GFP1:485,513 Read#40
C	880	852	898	245	2127	2069	2201	269	871	928	850		GFP1:485,513 Read#40
D	246	301	256	736	265	203	254	672	264	254	277		GFP1:485,513 Read#40
E	9408	9474	10298	296	872	828	837	274	912	934	887		GFP1:485,513 Read#40
F	243	226	299	715	261	237	312	720	262	252	238		GFP1:485,513 Read#40
G	9200	9117	9275	311	835	831	844	279	946	961	972		GFP1:485,513 Read#40
H													GFP1:485,513 Read#40

GFP1:485,513
Kinetic read 41 (3:20:31)
	1	2	3	4	5	6	7	8	9	10	11	12
A	796	802	849	275	2081	2066	2051	282	825	836	835		GFP1:485,513 Read#41
B	311	250	262	709	292	285	295	672	297	298	239		GFP1:485,513 Read#41
C	858	895	909	247	2177	2199	2289	281	876	876	844		GFP1:485,513 Read#41
D	275	232	270	746	261	284	245	656	246	250	284		GFP1:485,513 Read#41
E	9813	9760	10720	273	822	796	868	259	910	937	924		GFP1:485,513 Read#41
F	251	212	277	751	290	245	248	734	259	271	246		GFP1:485,513 Read#41
G	9426	9609	9321	274	847	833	866	274	984	982	934		GFP1:485,513 Read#41
H													GFP1:485,513 Read#41

GFP1:485,513
Kinetic read 42 (3:25:31)
	1	2	3	4	5	6	7	8	9	10	11	12
A	788	828	850	293	2112	2136	2126	266	815	900	848		GFP1:485,513 Read#42
B	294	272	312	715	332	281	312	668	290	294	238		GFP1:485,513 Read#42
C	844	863	894	241	2163	2206	2336	270	873	925	904		GFP1:485,513 Read#42
D	248	225	262	631	307	297	264	711	281	256	264		GFP1:485,513 Read#42
E	9906	10457	11070	289	877	815	840	269	961	920	954		GFP1:485,513 Read#42
F	308	229	288	740	267	246	267	713	240	272	244		GFP1:485,513 Read#42
G	9894	9979	9607	279	845	869	862	283	938	991	977		GFP1:485,513 Read#42
H													GFP1:485,513 Read#42

GFP1:485,513
Kinetic read 43 (3:30:31)
	1	2	3	4	5	6	7	8	9	10	11	12
A	824	802	847	291	2192	2170	2300	271	828	853	822		GFP1:485,513 Read#43
B	286	297	294	715	287	277	277	704	289	264	253		GFP1:485,513 Read#43
C	851	833	903	232	2246	2275	2377	273	903	856	888		GFP1:485,513 Read#43
D	300	285	268	730	261	259	269	653	220	261	309		GFP1:485,513 Read#43
E	10523	10608	11422	259	832	804	856	272	981	889	932		GFP1:485,513 Read#43
F	245	208	252	724	303	239	321	717	275	319	248		GFP1:485,513 Read#43
G	10197	10504	9945	257	862	860	830	315	951	995	971		GFP1:485,513 Read#43
H													GFP1:485,513 Read#43

GFP1:485,513
Kinetic read 44 (3:35:31)
	1	2	3	4	5	6	7	8	9	10	11	12
A	831	837	838	303	2207	2252	2315	241	867	883	817		GFP1:485,513 Read#44
B	290	272	285	715	310	283	292	713	309	263	267		GFP1:485,513 Read#44
C	890	852	848	242	2392	2337	2483	317	906	959	927		GFP1:485,513 Read#44
D	284	255	286	689	248	309	233	764	254	277	276		GFP1:485,513 Read#44
E	10939	11104	11890	258	867	850	824	261	949	924	914		GFP1:485,513 Read#44
F	267	268	282	714	308	252	292	708	252	257	233		GFP1:485,513 Read#44
G	10663	10647	10484	250	798	844	894	246	963	1014	977		GFP1:485,513 Read#44
H													GFP1:485,513 Read#44

GFP1:485,513
Kinetic read 45 (3:40:31)
	1	2	3	4	5	6	7	8	9	10	11	12
A	799	797	836	284	2332	2258	2425	238	863	921	845		GFP1:485,513 Read#45
B	297	294	278	717	286	282	284	713	303	260	268		GFP1:485,513 Read#45
C	868	894	944	250	2517	2446	2603	299	915	934	874		GFP1:485,513 Read#45
D	291	270	280	729	289	268	218	738	284	289	272		GFP1:485,513 Read#45
E	11146	11634	12595	266	845	851	889	287	956	931	931		GFP1:485,513 Read#45
F	256	244	283	728	242	247	263	702	229	287	281		GFP1:485,513 Read#45
G	10901	10986	10868	294	844	844	886	266	1015	964	1000		GFP1:485,513 Read#45
H													GFP1:485,513 Read#45

GFP1:485,513
Kinetic read 46 (3:45:31)
	1	2	3	4	5	6	7	8	9	10	11	12
A	803	818	803	313	2409	2403	2438	295	871	852	784		GFP1:485,513 Read#46
B	281	298	281	719	277	291	296	682	293	194	300		GFP1:485,513 Read#46
C	862	896	951	248	2530	2505	2662	263	943	969	970		GFP1:485,513 Read#46
D	236	299	231	727	298	327	254	720	270	277	305		GFP1:485,513 Read#46
E	11785	11966	13044	276	859	899	852	250	925	916	1005		GFP1:485,513 Read#46
F	269	254	269	728	238	226	296	699	239	268	233		GFP1:485,513 Read#46
G	11445	11640	11403	255	889	899	861	303	1042	1011	1014		GFP1:485,513 Read#46
H													GFP1:485,513 Read#46

GFP1:485,513
Kinetic read 47 (3:50:31)
	1	2	3	4	5	6	7	8	9	10	11	12
A	878	829	888	256	2466	2473	2554	242	913	865	909		GFP1:485,513 Read#47
B	292	286	273	680	279	274	259	671	324	252	268		GFP1:485,513 Read#47
C	877	904	928	239	2595	2545	2787	248	937	966	916		GFP1:485,513 Read#47
D	260	238	258	688	236	303	241	753	249	288	262		GFP1:485,513 Read#47
E	12134	12398	13397	282	854	851	853	237	1007	981	980		GFP1:485,513 Read#47
F	286	257	254	720	310	266	292	750	269	252	253		GFP1:485,513 Read#47
G	11799	12354	11825	251	870	850	901	287	1024	1038	1023		GFP1:485,513 Read#47
H													GFP1:485,513 Read#47

GFP1:485,513
Kinetic read 48 (3:55:31)
	1	2	3	4	5	6	7	8	9	10	11	12
A	855	850	849	284	2590	2543	2642	236	889	911	868		GFP1:485,513 Read#48
B	309	281	278	685	290	256	293	706	283	272	271		GFP1:485,513 Read#48
C	906	924	953	234	2725	2625	2845	270	945	955	903		GFP1:485,513 Read#48
D	279	241	297	724	269	219	270	699	276	259	249		GFP1:485,513 Read#48
E	12531	12874	13739	264	875	874	847	289	1018	964	948		GFP1:485,513 Read#48
F	260	270	278	728	281	232	283	736	274	278	230		GFP1:485,513 Read#48
G	12304	12643	12193	287	905	869	873	250	1073	1052	1022		GFP1:485,513 Read#48
H													GFP1:485,513 Read#48

GFP1:485,513
Kinetic read 49 (4:00:31)
	1	2	3	4	5	6	7	8	9	10	11	12
A	846	867	919	252	2637	2685	2638	241	932	890	894		GFP1:485,513 Read#49
B	346	247	307	667	315	281	304	695	308	260	279		GFP1:485,513 Read#49
C	890	974	947	266	2706	2759	2936	271	928	908	912		GFP1:485,513 Read#49
D	256	285	313	736	230	283	257	711	262	270	258		GFP1:485,513 Read#49
E	13101	13517	14434	263	837	867	863	284	1029	928	1012		GFP1:485,513 Read#49
F	315	219	283	693	252	247	268	748	260	236	232		GFP1:485,513 Read#49
G	12620	13093	12895	264	893	911	908	288	1118	1073	1027		GFP1:485,513 Read#49
H													GFP1:485,513 Read#49

GFP1:485,513
Kinetic read 50 (0:00:00)
	1	2	3	4	5	6	7	8	9	10	11	12
A													GFP1:485,513 Read#50
B													GFP1:485,513 Read#50
C													GFP1:485,513 Read#50
D													GFP1:485,513 Read#50
E													GFP1:485,513 Read#50
F													GFP1:485,513 Read#50
G													GFP1:485,513 Read#50
H													GFP1:485,513 Read#50

GFP1:485,513
Kinetic read 51 (0:00:00)
	1	2	3	4	5	6	7	8	9	10	11	12
A													GFP1:485,513 Read#51
B													GFP1:485,513 Read#51
C													GFP1:485,513 Read#51
D													GFP1:485,513 Read#51
E													GFP1:485,513 Read#51
F													GFP1:485,513 Read#51
G													GFP1:485,513 Read#51
H													GFP1:485,513 Read#51

GFP1:485,513
Kinetic read 52 (0:00:00)
	1	2	3	4	5	6	7	8	9	10	11	12
A													GFP1:485,513 Read#52
B													GFP1:485,513 Read#52
C													GFP1:485,513 Read#52
D													GFP1:485,513 Read#52
E													GFP1:485,513 Read#52
F													GFP1:485,513 Read#52
G													GFP1:485,513 Read#52
H													GFP1:485,513 Read#52

GFP1:485,513
Kinetic read 53 (0:00:00)
	1	2	3	4	5	6	7	8	9	10	11	12
A													GFP1:485,513 Read#53
B													GFP1:485,513 Read#53
C													GFP1:485,513 Read#53
D													GFP1:485,513 Read#53
E													GFP1:485,513 Read#53
F													GFP1:485,513 Read#53
G													GFP1:485,513 Read#53
H													GFP1:485,513 Read#53

GFP1:485,513
Kinetic read 54 (0:00:00)
	1	2	3	4	5	6	7	8	9	10	11	12
A													GFP1:485,513 Read#54
B													GFP1:485,513 Read#54
C													GFP1:485,513 Read#54
D													GFP1:485,513 Read#54
E													GFP1:485,513 Read#54
F													GFP1:485,513 Read#54
G													GFP1:485,513 Read#54
H													GFP1:485,513 Read#54

GFP1:485,513
Kinetic read 55 (0:00:00)
	1	2	3	4	5	6	7	8	9	10	11	12
A													GFP1:485,513 Read#55
B													GFP1:485,513 Read#55
C													GFP1:485,513 Read#55
D													GFP1:485,513 Read#55
E													GFP1:485,513 Read#55
F													GFP1:485,513 Read#55
G													GFP1:485,513 Read#55
H													GFP1:485,513 Read#55

GFP1:485,513
Kinetic read 56 (0:00:00)
	1	2	3	4	5	6	7	8	9	10	11	12
A													GFP1:485,513 Read#56
B													GFP1:485,513 Read#56
C													GFP1:485,513 Read#56
D													GFP1:485,513 Read#56
E													GFP1:485,513 Read#56
F													GFP1:485,513 Read#56
G													GFP1:485,513 Read#56
H													GFP1:485,513 Read#56

GFP1:485,513
Kinetic read 57 (0:00:00)
	1	2	3	4	5	6	7	8	9	10	11	12
A													GFP1:485,513 Read#57
B													GFP1:485,513 Read#57
C													GFP1:485,513 Read#57
D													GFP1:485,513 Read#57
E													GFP1:485,513 Read#57
F													GFP1:485,513 Read#57
G													GFP1:485,513 Read#57
H													GFP1:485,513 Read#57

GFP1:485,513
Kinetic read 58 (0:00:00)
	1	2	3	4	5	6	7	8	9	10	11	12
A													GFP1:485,513 Read#58
B													GFP1:485,513 Read#58
C													GFP1:485,513 Read#58
D													GFP1:485,513 Read#58
E													GFP1:485,513 Read#58
F													GFP1:485,513 Read#58
G													GFP1:485,513 Read#58
H													GFP1:485,513 Read#58

GFP1:485,513
Kinetic read 59 (0:00:00)
	1	2	3	4	5	6	7	8	9	10	11	12
A													GFP1:485,513 Read#59
B													GFP1:485,513 Read#59
C													GFP1:485,513 Read#59
D													GFP1:485,513 Read#59
E													GFP1:485,513 Read#59
F													GFP1:485,513 Read#59
G													GFP1:485,513 Read#59
H													GFP1:485,513 Read#59

GFP1:485,513
Kinetic read 60 (0:00:00)
	1	2	3	4	5	6	7	8	9	10	11	12
A													GFP1:485,513 Read#60
B													GFP1:485,513 Read#60
C													GFP1:485,513 Read#60
D													GFP1:485,513 Read#60
E													GFP1:485,513 Read#60
F													GFP1:485,513 Read#60
G													GFP1:485,513 Read#60
H													GFP1:485,513 Read#60

GFP1:485,513
Kinetic read 61 (0:00:00)
	1	2	3	4	5	6	7	8	9	10	11	12
A													GFP1:485,513 Read#61
B													GFP1:485,513 Read#61
C													GFP1:485,513 Read#61
D													GFP1:485,513 Read#61
E													GFP1:485,513 Read#61
F													GFP1:485,513 Read#61
G													GFP1:485,513 Read#61
H													GFP1:485,513 Read#61

GFP1:485,513
Kinetic read 62 (0:00:00)
	1	2	3	4	5	6	7	8	9	10	11	12
A													GFP1:485,513 Read#62
B													GFP1:485,513 Read#62
C													GFP1:485,513 Read#62
D													GFP1:485,513 Read#62
E													GFP1:485,513 Read#62
F													GFP1:485,513 Read#62
G													GFP1:485,513 Read#62
H													GFP1:485,513 Read#62

GFP1:485,513
Kinetic read 63 (0:00:00)
	1	2	3	4	5	6	7	8	9	10	11	12
A													GFP1:485,513 Read#63
B													GFP1:485,513 Read#63
C													GFP1:485,513 Read#63
D													GFP1:485,513 Read#63
E													GFP1:485,513 Read#63
F													GFP1:485,513 Read#63
G													GFP1:485,513 Read#63
H													GFP1:485,513 Read#63

GFP1:485,513
Kinetic read 64 (0:00:00)
	1	2	3	4	5	6	7	8	9	10	11	12
A													GFP1:485,513 Read#64
B													GFP1:485,513 Read#64
C													GFP1:485,513 Read#64
D													GFP1:485,513 Read#64
E													GFP1:485,513 Read#64
F													GFP1:485,513 Read#64
G													GFP1:485,513 Read#64
H													GFP1:485,513 Read#64

GFP1:485,513
Kinetic read 65 (0:00:00)
	1	2	3	4	5	6	7	8	9	10	11	12
A													GFP1:485,513 Read#65
B													GFP1:485,513 Read#65
C													GFP1:485,513 Read#65
D													GFP1:485,513 Read#65
E													GFP1:485,513 Read#65
F													GFP1:485,513 Read#65
G													GFP1:485,513 Read#65
H													GFP1:485,513 Read#65

GFP1:485,513
Kinetic read 66 (0:00:00)
	1	2	3	4	5	6	7	8	9	10	11	12
A													GFP1:485,513 Read#66
B													GFP1:485,513 Read#66
C													GFP1:485,513 Read#66
D													GFP1:485,513 Read#66
E													GFP1:485,513 Read#66
F													GFP1:485,513 Read#66
G													GFP1:485,513 Read#66
H													GFP1:485,513 Read#66

GFP1:485,513
Kinetic read 67 (0:00:00)
	1	2	3	4	5	6	7	8	9	10	11	12
A													GFP1:485,513 Read#67
B													GFP1:485,513 Read#67
C													GFP1:485,513 Read#67
D													GFP1:485,513 Read#67
E													GFP1:485,513 Read#67
F													GFP1:485,513 Read#67
G													GFP1:485,513 Read#67
H													GFP1:485,513 Read#67

GFP1:485,513
Kinetic read 68 (0:00:00)
	1	2	3	4	5	6	7	8	9	10	11	12
A													GFP1:485,513 Read#68
B													GFP1:485,513 Read#68
C													GFP1:485,513 Read#68
D													GFP1:485,513 Read#68
E													GFP1:485,513 Read#68
F													GFP1:485,513 Read#68
G													GFP1:485,513 Read#68
H													GFP1:485,513 Read#68

GFP1:485,513
Kinetic read 69 (0:00:00)
	1	2	3	4	5	6	7	8	9	10	11	12
A													GFP1:485,513 Read#69
B													GFP1:485,513 Read#69
C													GFP1:485,513 Read#69
D													GFP1:485,513 Read#69
E													GFP1:485,513 Read#69
F													GFP1:485,513 Read#69
G													GFP1:485,513 Read#69
H													GFP1:485,513 Read#69

GFP1:485,513
Kinetic read 70 (0:00:00)
	1	2	3	4	5	6	7	8	9	10	11	12
A													GFP1:485,513 Read#70
B													GFP1:485,513 Read#70
C													GFP1:485,513 Read#70
D													GFP1:485,513 Read#70
E													GFP1:485,513 Read#70
F													GFP1:485,513 Read#70
G													GFP1:485,513 Read#70
H													GFP1:485,513 Read#70

GFP1:485,513
Kinetic read 71 (0:00:00)
	1	2	3	4	5	6	7	8	9	10	11	12
A													GFP1:485,513 Read#71
B													GFP1:485,513 Read#71
C													GFP1:485,513 Read#71
D													GFP1:485,513 Read#71
E													GFP1:485,513 Read#71
F													GFP1:485,513 Read#71
G													GFP1:485,513 Read#71
H													GFP1:485,513 Read#71

GFP1:485,513
Kinetic read 72 (0:00:00)
	1	2	3	4	5	6	7	8	9	10	11	12
A													GFP1:485,513 Read#72
B													GFP1:485,513 Read#72
C													GFP1:485,513 Read#72
D													GFP1:485,513 Read#72
E													GFP1:485,513 Read#72
F													GFP1:485,513 Read#72
G													GFP1:485,513 Read#72
H													GFP1:485,513 Read#72

GFP1:485,513
Kinetic read 73 (0:00:00)
	1	2	3	4	5	6	7	8	9	10	11	12
A													GFP1:485,513 Read#73
B													GFP1:485,513 Read#73
C													GFP1:485,513 Read#73
D													GFP1:485,513 Read#73
E													GFP1:485,513 Read#73
F													GFP1:485,513 Read#73
G													GFP1:485,513 Read#73
H													GFP1:485,513 Read#73

GFP1:485,513
Kinetic read 74 (0:00:00)
	1	2	3	4	5	6	7	8	9	10	11	12
A													GFP1:485,513 Read#74
B													GFP1:485,513 Read#74
C													GFP1:485,513 Read#74
D													GFP1:485,513 Read#74
E													GFP1:485,513 Read#74
F													GFP1:485,513 Read#74
G													GFP1:485,513 Read#74
H													GFP1:485,513 Read#74

GFP1:485,513
Kinetic read 75 (0:00:00)
	1	2	3	4	5	6	7	8	9	10	11	12
A													GFP1:485,513 Read#75
B													GFP1:485,513 Read#75
C													GFP1:485,513 Read#75
D													GFP1:485,513 Read#75
E													GFP1:485,513 Read#75
F													GFP1:485,513 Read#75
G													GFP1:485,513 Read#75
H													GFP1:485,513 Read#75

GFP1:485,513
Kinetic read 76 (0:00:00)
	1	2	3	4	5	6	7	8	9	10	11	12
A													GFP1:485,513 Read#76
B													GFP1:485,513 Read#76
C													GFP1:485,513 Read#76
D													GFP1:485,513 Read#76
E													GFP1:485,513 Read#76
F													GFP1:485,513 Read#76
G													GFP1:485,513 Read#76
H													GFP1:485,513 Read#76

GFP1:485,513
Kinetic read 77 (0:00:00)
	1	2	3	4	5	6	7	8	9	10	11	12
A													GFP1:485,513 Read#77
B													GFP1:485,513 Read#77
C													GFP1:485,513 Read#77
D													GFP1:485,513 Read#77
E													GFP1:485,513 Read#77
F													GFP1:485,513 Read#77
G													GFP1:485,513 Read#77
H													GFP1:485,513 Read#77

GFP1:485,513
Kinetic read 78 (0:00:00)
	1	2	3	4	5	6	7	8	9	10	11	12
A													GFP1:485,513 Read#78
B													GFP1:485,513 Read#78
C													GFP1:485,513 Read#78
D													GFP1:485,513 Read#78
E													GFP1:485,513 Read#78
F													GFP1:485,513 Read#78
G													GFP1:485,513 Read#78
H													GFP1:485,513 Read#78

GFP1:485,513
Kinetic read 79 (0:00:00)
	1	2	3	4	5	6	7	8	9	10	11	12
A													GFP1:485,513 Read#79
B													GFP1:485,513 Read#79
C													GFP1:485,513 Read#79
D													GFP1:485,513 Read#79
E													GFP1:485,513 Read#79
F													GFP1:485,513 Read#79
G													GFP1:485,513 Read#79
H													GFP1:485,513 Read#79

GFP1:485,513
Kinetic read 80 (0:00:00)
	1	2	3	4	5	6	7	8	9	10	11	12
A													GFP1:485,513 Read#80
B													GFP1:485,513 Read#80
C													GFP1:485,513 Read#80
D													GFP1:485,513 Read#80
E													GFP1:485,513 Read#80
F													GFP1:485,513 Read#80
G													GFP1:485,513 Read#80
H													GFP1:485,513 Read#80

GFP1:485,513
Kinetic read 81 (0:00:00)
	1	2	3	4	5	6	7	8	9	10	11	12
A													GFP1:485,513 Read#81
B													GFP1:485,513 Read#81
C													GFP1:485,513 Read#81
D													GFP1:485,513 Read#81
E													GFP1:485,513 Read#81
F													GFP1:485,513 Read#81
G													GFP1:485,513 Read#81
H													GFP1:485,513 Read#81

GFP1:485,513
Kinetic read 82 (0:00:00)
	1	2	3	4	5	6	7	8	9	10	11	12
A													GFP1:485,513 Read#82
B													GFP1:485,513 Read#82
C													GFP1:485,513 Read#82
D													GFP1:485,513 Read#82
E													GFP1:485,513 Read#82
F													GFP1:485,513 Read#82
G													GFP1:485,513 Read#82
H													GFP1:485,513 Read#82

GFP1:485,513
Kinetic read 83 (0:00:00)
	1	2	3	4	5	6	7	8	9	10	11	12
A													GFP1:485,513 Read#83
B													GFP1:485,513 Read#83
C													GFP1:485,513 Read#83
D													GFP1:485,513 Read#83
E													GFP1:485,513 Read#83
F													GFP1:485,513 Read#83
G													GFP1:485,513 Read#83
H													GFP1:485,513 Read#83

GFP1:485,513
Kinetic read 84 (0:00:00)
	1	2	3	4	5	6	7	8	9	10	11	12
A													GFP1:485,513 Read#84
B													GFP1:485,513 Read#84
C													GFP1:485,513 Read#84
D													GFP1:485,513 Read#84
E													GFP1:485,513 Read#84
F													GFP1:485,513 Read#84
G													GFP1:485,513 Read#84
H													GFP1:485,513 Read#84

GFP1:485,513
Kinetic read 85 (0:00:00)
	1	2	3	4	5	6	7	8	9	10	11	12
A													GFP1:485,513 Read#85
B													GFP1:485,513 Read#85
C													GFP1:485,513 Read#85
D													GFP1:485,513 Read#85
E													GFP1:485,513 Read#85
F													GFP1:485,513 Read#85
G													GFP1:485,513 Read#85
H													GFP1:485,513 Read#85

GFP1:485,513
Kinetic read 86 (0:00:00)
	1	2	3	4	5	6	7	8	9	10	11	12
A													GFP1:485,513 Read#86
B													GFP1:485,513 Read#86
C													GFP1:485,513 Read#86
D													GFP1:485,513 Read#86
E													GFP1:485,513 Read#86
F													GFP1:485,513 Read#86
G													GFP1:485,513 Read#86
H													GFP1:485,513 Read#86

GFP1:485,513
Kinetic read 87 (0:00:00)
	1	2	3	4	5	6	7	8	9	10	11	12
A													GFP1:485,513 Read#87
B													GFP1:485,513 Read#87
C													GFP1:485,513 Read#87
D													GFP1:485,513 Read#87
E													GFP1:485,513 Read#87
F													GFP1:485,513 Read#87
G													GFP1:485,513 Read#87
H													GFP1:485,513 Read#87

GFP1:485,513
Kinetic read 88 (0:00:00)
	1	2	3	4	5	6	7	8	9	10	11	12
A													GFP1:485,513 Read#88
B													GFP1:485,513 Read#88
C													GFP1:485,513 Read#88
D													GFP1:485,513 Read#88
E													GFP1:485,513 Read#88
F													GFP1:485,513 Read#88
G													GFP1:485,513 Read#88
H													GFP1:485,513 Read#88

GFP1:485,513
Kinetic read 89 (0:00:00)
	1	2	3	4	5	6	7	8	9	10	11	12
A													GFP1:485,513 Read#89
B													GFP1:485,513 Read#89
C													GFP1:485,513 Read#89
D													GFP1:485,513 Read#89
E													GFP1:485,513 Read#89
F													GFP1:485,513 Read#89
G													GFP1:485,513 Read#89
H													GFP1:485,513 Read#89

GFP1:485,513
Kinetic read 90 (0:00:00)
	1	2	3	4	5	6	7	8	9	10	11	12
A													GFP1:485,513 Read#90
B													GFP1:485,513 Read#90
C													GFP1:485,513 Read#90
D													GFP1:485,513 Read#90
E													GFP1:485,513 Read#90
F													GFP1:485,513 Read#90
G													GFP1:485,513 Read#90
H													GFP1:485,513 Read#90

GFP1:485,513
Kinetic read 91 (0:00:00)
	1	2	3	4	5	6	7	8	9	10	11	12
A													GFP1:485,513 Read#91
B													GFP1:485,513 Read#91
C													GFP1:485,513 Read#91
D													GFP1:485,513 Read#91
E													GFP1:485,513 Read#91
F													GFP1:485,513 Read#91
G													GFP1:485,513 Read#91
H													GFP1:485,513 Read#91

GFP1:485,513
Kinetic read 92 (0:00:00)
	1	2	3	4	5	6	7	8	9	10	11	12
A													GFP1:485,513 Read#92
B													GFP1:485,513 Read#92
C													GFP1:485,513 Read#92
D													GFP1:485,513 Read#92
E													GFP1:485,513 Read#92
F													GFP1:485,513 Read#92
G													GFP1:485,513 Read#92
H													GFP1:485,513 Read#92

GFP1:485,513
Kinetic read 93 (0:00:00)
	1	2	3	4	5	6	7	8	9	10	11	12
A													GFP1:485,513 Read#93
B													GFP1:485,513 Read#93
C													GFP1:485,513 Read#93
D													GFP1:485,513 Read#93
E													GFP1:485,513 Read#93
F													GFP1:485,513 Read#93
G													GFP1:485,513 Read#93
H													GFP1:485,513 Read#93

GFP1:485,513
Kinetic read 94 (0:00:00)
	1	2	3	4	5	6	7	8	9	10	11	12
A													GFP1:485,513 Read#94
B													GFP1:485,513 Read#94
C													GFP1:485,513 Read#94
D													GFP1:485,513 Read#94
E													GFP1:485,513 Read#94
F													GFP1:485,513 Read#94
G													GFP1:485,513 Read#94
H													GFP1:485,513 Read#94

GFP1:485,513
Kinetic read 95 (0:00:00)
	1	2	3	4	5	6	7	8	9	10	11	12
A													GFP1:485,513 Read#95
B													GFP1:485,513 Read#95
C													GFP1:485,513 Read#95
D													GFP1:485,513 Read#95
E													GFP1:485,513 Read#95
F													GFP1:485,513 Read#95
G													GFP1:485,513 Read#95
H													GFP1:485,513 Read#95

GFP1:485,513
Kinetic read 96 (0:00:00)
	1	2	3	4	5	6	7	8	9	10	11	12
A													GFP1:485,513 Read#96
B													GFP1:485,513 Read#96
C													GFP1:485,513 Read#96
D													GFP1:485,513 Read#96
E													GFP1:485,513 Read#96
F													GFP1:485,513 Read#96
G													GFP1:485,513 Read#96
H													GFP1:485,513 Read#96

GFP1:485,513
Kinetic read 97 (0:00:00)
	1	2	3	4	5	6	7	8	9	10	11	12
A													GFP1:485,513 Read#97
B													GFP1:485,513 Read#97
C													GFP1:485,513 Read#97
D													GFP1:485,513 Read#97
E													GFP1:485,513 Read#97
F													GFP1:485,513 Read#97
G													GFP1:485,513 Read#97
H													GFP1:485,513 Read#97

GFP1:485,513
Kinetic read 98 (0:00:00)
	1	2	3	4	5	6	7	8	9	10	11	12
A													GFP1:485,513 Read#98
B													GFP1:485,513 Read#98
C													GFP1:485,513 Read#98
D													GFP1:485,513 Read#98
E													GFP1:485,513 Read#98
F													GFP1:485,513 Read#98
G													GFP1:485,513 Read#98
H													GFP1:485,513 Read#98

GFP1:485,513
Kinetic read 99 (0:00:00)
	1	2	3	4	5	6	7	8	9	10	11	12
A													GFP1:485,513 Read#99
B													GFP1:485,513 Read#99
C													GFP1:485,513 Read#99
D													GFP1:485,513 Read#99
E													GFP1:485,513 Read#99
F													GFP1:485,513 Read#99
G													GFP1:485,513 Read#99
H													GFP1:485,513 Read#99

GFP1:485,513
Kinetic read 100 (0:00:00)
	1	2	3	4	5	6	7	8	9	10	11	12
A													GFP1:485,513 Read#100
B													GFP1:485,513 Read#100
C													GFP1:485,513 Read#100
D													GFP1:485,513 Read#100
E													GFP1:485,513 Read#100
F													GFP1:485,513 Read#100
G													GFP1:485,513 Read#100
H													GFP1:485,513 Read#100

GFP1:485,513
Kinetic read 101 (0:00:00)
	1	2	3	4	5	6	7	8	9	10	11	12
A													GFP1:485,513 Read#101
B													GFP1:485,513 Read#101
C													GFP1:485,513 Read#101
D													GFP1:485,513 Read#101
E													GFP1:485,513 Read#101
F													GFP1:485,513 Read#101
G													GFP1:485,513 Read#101
H													GFP1:485,513 Read#101

GFP1:485,513
Kinetic read 102 (0:00:00)
	1	2	3	4	5	6	7	8	9	10	11	12
A													GFP1:485,513 Read#102
B													GFP1:485,513 Read#102
C													GFP1:485,513 Read#102
D													GFP1:485,513 Read#102
E													GFP1:485,513 Read#102
F													GFP1:485,513 Read#102
G													GFP1:485,513 Read#102
H													GFP1:485,513 Read#102

GFP1:485,513
Kinetic read 103 (0:00:00)
	1	2	3	4	5	6	7	8	9	10	11	12
A													GFP1:485,513 Read#103
B													GFP1:485,513 Read#103
C													GFP1:485,513 Read#103
D													GFP1:485,513 Read#103
E													GFP1:485,513 Read#103
F													GFP1:485,513 Read#103
G													GFP1:485,513 Read#103
H													GFP1:485,513 Read#103

GFP1:485,513
Kinetic read 104 (0:00:00)
	1	2	3	4	5	6	7	8	9	10	11	12
A													GFP1:485,513 Read#104
B													GFP1:485,513 Read#104
C													GFP1:485,513 Read#104
D													GFP1:485,513 Read#104
E													GFP1:485,513 Read#104
F													GFP1:485,513 Read#104
G													GFP1:485,513 Read#104
H													GFP1:485,513 Read#104

GFP1:485,513
Kinetic read 105 (0:00:00)
	1	2	3	4	5	6	7	8	9	10	11	12
A													GFP1:485,513 Read#105
B													GFP1:485,513 Read#105
C													GFP1:485,513 Read#105
D													GFP1:485,513 Read#105
E													GFP1:485,513 Read#105
F													GFP1:485,513 Read#105
G													GFP1:485,513 Read#105
H													GFP1:485,513 Read#105

GFP1:485,513
Kinetic read 106 (0:00:00)
	1	2	3	4	5	6	7	8	9	10	11	12
A													GFP1:485,513 Read#106
B													GFP1:485,513 Read#106
C													GFP1:485,513 Read#106
D													GFP1:485,513 Read#106
E													GFP1:485,513 Read#106
F													GFP1:485,513 Read#106
G													GFP1:485,513 Read#106
H													GFP1:485,513 Read#106

GFP1:485,513
Kinetic read 107 (0:00:00)
	1	2	3	4	5	6	7	8	9	10	11	12
A													GFP1:485,513 Read#107
B													GFP1:485,513 Read#107
C													GFP1:485,513 Read#107
D													GFP1:485,513 Read#107
E													GFP1:485,513 Read#107
F													GFP1:485,513 Read#107
G													GFP1:485,513 Read#107
H													GFP1:485,513 Read#107

GFP1:485,513
Kinetic read 108 (0:00:00)
	1	2	3	4	5	6	7	8	9	10	11	12
A													GFP1:485,513 Read#108
B													GFP1:485,513 Read#108
C													GFP1:485,513 Read#108
D													GFP1:485,513 Read#108
E													GFP1:485,513 Read#108
F													GFP1:485,513 Read#108
G													GFP1:485,513 Read#108
H													GFP1:485,513 Read#108

GFP1:485,513
Kinetic read 109 (0:00:00)
	1	2	3	4	5	6	7	8	9	10	11	12
A													GFP1:485,513 Read#109
B													GFP1:485,513 Read#109
C													GFP1:485,513 Read#109
D													GFP1:485,513 Read#109
E													GFP1:485,513 Read#109
F													GFP1:485,513 Read#109
G													GFP1:485,513 Read#109
H													GFP1:485,513 Read#109

GFP1:485,513
Kinetic read 110 (0:00:00)
	1	2	3	4	5	6	7	8	9	10	11	12
A													GFP1:485,513 Read#110
B													GFP1:485,513 Read#110
C													GFP1:485,513 Read#110
D													GFP1:485,513 Read#110
E													GFP1:485,513 Read#110
F													GFP1:485,513 Read#110
G													GFP1:485,513 Read#110
H													GFP1:485,513 Read#110

GFP1:485,513
Kinetic read 111 (0:00:00)
	1	2	3	4	5	6	7	8	9	10	11	12
A													GFP1:485,513 Read#111
B													GFP1:485,513 Read#111
C													GFP1:485,513 Read#111
D													GFP1:485,513 Read#111
E													GFP1:485,513 Read#111
F													GFP1:485,513 Read#111
G													GFP1:485,513 Read#111
H													GFP1:485,513 Read#111

GFP1:485,513
Kinetic read 112 (0:00:00)
	1	2	3	4	5	6	7	8	9	10	11	12
A													GFP1:485,513 Read#112
B													GFP1:485,513 Read#112
C													GFP1:485,513 Read#112
D													GFP1:485,513 Read#112
E													GFP1:485,513 Read#112
F													GFP1:485,513 Read#112
G													GFP1:485,513 Read#112
H													GFP1:485,513 Read#112

GFP1:485,513
Kinetic read 113 (0:00:00)
	1	2	3	4	5	6	7	8	9	10	11	12
A													GFP1:485,513 Read#113
B													GFP1:485,513 Read#113
C													GFP1:485,513 Read#113
D													GFP1:485,513 Read#113
E													GFP1:485,513 Read#113
F													GFP1:485,513 Read#113
G													GFP1:485,513 Read#113
H													GFP1:485,513 Read#113

GFP1:485,513
Kinetic read 114 (0:00:00)
	1	2	3	4	5	6	7	8	9	10	11	12
A													GFP1:485,513 Read#114
B													GFP1:485,513 Read#114
C													GFP1:485,513 Read#114
D													GFP1:485,513 Read#114
E													GFP1:485,513 Read#114
F													GFP1:485,513 Read#114
G													GFP1:485,513 Read#114
H													GFP1:485,513 Read#114

GFP1:485,513
Kinetic read 115 (0:00:00)
	1	2	3	4	5	6	7	8	9	10	11	12
A													GFP1:485,513 Read#115
B													GFP1:485,513 Read#115
C													GFP1:485,513 Read#115
D													GFP1:485,513 Read#115
E													GFP1:485,513 Read#115
F													GFP1:485,513 Read#115
G													GFP1:485,513 Read#115
H													GFP1:485,513 Read#115

GFP1:485,513
Kinetic read 116 (0:00:00)
	1	2	3	4	5	6	7	8	9	10	11	12
A													GFP1:485,513 Read#116
B													GFP1:485,513 Read#116
C													GFP1:485,513 Read#116
D													GFP1:485,513 Read#116
E													GFP1:485,513 Read#116
F													GFP1:485,513 Read#116
G													GFP1:485,513 Read#116
H													GFP1:485,513 Read#116

GFP1:485,513
Kinetic read 117 (0:00:00)
	1	2	3	4	5	6	7	8	9	10	11	12
A													GFP1:485,513 Read#117
B													GFP1:485,513 Read#117
C													GFP1:485,513 Read#117
D													GFP1:485,513 Read#117
E													GFP1:485,513 Read#117
F													GFP1:485,513 Read#117
G													GFP1:485,513 Read#117
H													GFP1:485,513 Read#117

GFP1:485,513
Kinetic read 118 (0:00:00)
	1	2	3	4	5	6	7	8	9	10	11	12
A													GFP1:485,513 Read#118
B													GFP1:485,513 Read#118
C													GFP1:485,513 Read#118
D													GFP1:485,513 Read#118
E													GFP1:485,513 Read#118
F													GFP1:485,513 Read#118
G													GFP1:485,513 Read#118
H													GFP1:485,513 Read#118

GFP1:485,513
Kinetic read 119 (0:00:00)
	1	2	3	4	5	6	7	8	9	10	11	12
A													GFP1:485,513 Read#119
B													GFP1:485,513 Read#119
C													GFP1:485,513 Read#119
D													GFP1:485,513 Read#119
E													GFP1:485,513 Read#119
F													GFP1:485,513 Read#119
G													GFP1:485,513 Read#119
H													GFP1:485,513 Read#119

GFP1:485,513
Kinetic read 120 (0:00:00)
	1	2	3	4	5	6	7	8	9	10	11	12
A													GFP1:485,513 Read#120
B													GFP1:485,513 Read#120
C													GFP1:485,513 Read#120
D													GFP1:485,513 Read#120
E													GFP1:485,513 Read#120
F													GFP1:485,513 Read#120
G													GFP1:485,513 Read#120
H													GFP1:485,513 Read#120

GFP1:485,513
Kinetic read 121 (0:00:00)
	1	2	3	4	5	6	7	8	9	10	11	12
A													GFP1:485,513 Read#121
B													GFP1:485,513 Read#121
C													GFP1:485,513 Read#121
D													GFP1:485,513 Read#121
E													GFP1:485,513 Read#121
F													GFP1:485,513 Read#121
G													GFP1:485,513 Read#121
H													GFP1:485,513 Read#121

GFP1:485,513
Kinetic read 122 (0:00:00)
	1	2	3	4	5	6	7	8	9	10	11	12
A													GFP1:485,513 Read#122
B													GFP1:485,513 Read#122
C													GFP1:485,513 Read#122
D													GFP1:485,513 Read#122
E													GFP1:485,513 Read#122
F													GFP1:485,513 Read#122
G													GFP1:485,513 Read#122
H													GFP1:485,513 Read#122

GFP1:485,513
Kinetic read 123 (0:00:00)
	1	2	3	4	5	6	7	8	9	10	11	12
A													GFP1:485,513 Read#123
B													GFP1:485,513 Read#123
C													GFP1:485,513 Read#123
D													GFP1:485,513 Read#123
E													GFP1:485,513 Read#123
F													GFP1:485,513 Read#123
G													GFP1:485,513 Read#123
H													GFP1:485,513 Read#123

GFP1:485,513
Kinetic read 124 (0:00:00)
	1	2	3	4	5	6	7	8	9	10	11	12
A													GFP1:485,513 Read#124
B													GFP1:485,513 Read#124
C													GFP1:485,513 Read#124
D													GFP1:485,513 Read#124
E													GFP1:485,513 Read#124
F													GFP1:485,513 Read#124
G													GFP1:485,513 Read#124
H													GFP1:485,513 Read#124

GFP1:485,513
Kinetic read 125 (0:00:00)
	1	2	3	4	5	6	7	8	9	10	11	12
A													GFP1:485,513 Read#125
B													GFP1:485,513 Read#125
C													GFP1:485,513 Read#125
D													GFP1:485,513 Read#125
E													GFP1:485,513 Read#125
F													GFP1:485,513 Read#125
G													GFP1:485,513 Read#125
H													GFP1:485,513 Read#125

GFP1:485,513
Kinetic read 126 (0:00:00)
	1	2	3	4	5	6	7	8	9	10	11	12
A													GFP1:485,513 Read#126
B													GFP1:485,513 Read#126
C													GFP1:485,513 Read#126
D													GFP1:485,513 Read#126
E													GFP1:485,513 Read#126
F													GFP1:485,513 Read#126
G													GFP1:485,513 Read#126
H													GFP1:485,513 Read#126

GFP1:485,513
Kinetic read 127 (0:00:00)
	1	2	3	4	5	6	7	8	9	10	11	12
A													GFP1:485,513 Read#127
B													GFP1:485,513 Read#127
C													GFP1:485,513 Read#127
D													GFP1:485,513 Read#127
E													GFP1:485,513 Read#127
F													GFP1:485,513 Read#127
G													GFP1:485,513 Read#127
H													GFP1:485,513 Read#127

GFP1:485,513
Kinetic read 128 (0:00:00)
	1	2	3	4	5	6	7	8	9	10	11	12
A													GFP1:485,513 Read#128
B													GFP1:485,513 Read#128
C													GFP1:485,513 Read#128
D													GFP1:485,513 Read#128
E													GFP1:485,513 Read#128
F													GFP1:485,513 Read#128
G													GFP1:485,513 Read#128
H													GFP1:485,513 Read#128

GFP1:485,513
Kinetic read 129 (0:00:00)
	1	2	3	4	5	6	7	8	9	10	11	12
A													GFP1:485,513 Read#129
B													GFP1:485,513 Read#129
C													GFP1:485,513 Read#129
D													GFP1:485,513 Read#129
E													GFP1:485,513 Read#129
F													GFP1:485,513 Read#129
G													GFP1:485,513 Read#129
H													GFP1:485,513 Read#129

GFP1:485,513
Kinetic read 130 (0:00:00)
	1	2	3	4	5	6	7	8	9	10	11	12
A													GFP1:485,513 Read#130
B													GFP1:485,513 Read#130
C													GFP1:485,513 Read#130
D													GFP1:485,513 Read#130
E													GFP1:485,513 Read#130
F													GFP1:485,513 Read#130
G													GFP1:485,513 Read#130
H													GFP1:485,513 Read#130

GFP1:485,513
Kinetic read 131 (0:00:00)
	1	2	3	4	5	6	7	8	9	10	11	12
A													GFP1:485,513 Read#131
B													GFP1:485,513 Read#131
C													GFP1:485,513 Read#131
D													GFP1:485,513 Read#131
E													GFP1:485,513 Read#131
F													GFP1:485,513 Read#131
G													GFP1:485,513 Read#131
H													GFP1:485,513 Read#131

GFP1:485,513
Kinetic read 132 (0:00:00)
	1	2	3	4	5	6	7	8	9	10	11	12
A													GFP1:485,513 Read#132
B													GFP1:485,513 Read#132
C													GFP1:485,513 Read#132
D													GFP1:485,513 Read#132
E													GFP1:485,513 Read#132
F													GFP1:485,513 Read#132
G													GFP1:485,513 Read#132
H													GFP1:485,513 Read#132

GFP1:485,513
Kinetic read 133 (0:00:00)
	1	2	3	4	5	6	7	8	9	10	11	12
A													GFP1:485,513 Read#133
B													GFP1:485,513 Read#133
C													GFP1:485,513 Read#133
D													GFP1:485,513 Read#133
E													GFP1:485,513 Read#133
F													GFP1:485,513 Read#133
G													GFP1:485,513 Read#133
H													GFP1:485,513 Read#133

GFP1:485,513
Kinetic read 134 (0:00:00)
	1	2	3	4	5	6	7	8	9	10	11	12
A													GFP1:485,513 Read#134
B													GFP1:485,513 Read#134
C													GFP1:485,513 Read#134
D													GFP1:485,513 Read#134
E													GFP1:485,513 Read#134
F													GFP1:485,513 Read#134
G													GFP1:485,513 Read#134
H													GFP1:485,513 Read#134

GFP1:485,513
Kinetic read 135 (0:00:00)
	1	2	3	4	5	6	7	8	9	10	11	12
A													GFP1:485,513 Read#135
B													GFP1:485,513 Read#135
C													GFP1:485,513 Read#135
D													GFP1:485,513 Read#135
E													GFP1:485,513 Read#135
F													GFP1:485,513 Read#135
G													GFP1:485,513 Read#135
H													GFP1:485,513 Read#135

GFP1:485,513
Kinetic read 136 (0:00:00)
	1	2	3	4	5	6	7	8	9	10	11	12
A													GFP1:485,513 Read#136
B													GFP1:485,513 Read#136
C													GFP1:485,513 Read#136
D													GFP1:485,513 Read#136
E													GFP1:485,513 Read#136
F													GFP1:485,513 Read#136
G													GFP1:485,513 Read#136
H													GFP1:485,513 Read#136

GFP1:485,513
Kinetic read 137 (0:00:00)
	1	2	3	4	5	6	7	8	9	10	11	12
A													GFP1:485,513 Read#137
B													GFP1:485,513 Read#137
C													GFP1:485,513 Read#137
D													GFP1:485,513 Read#137
E													GFP1:485,513 Read#137
F													GFP1:485,513 Read#137
G													GFP1:485,513 Read#137
H													GFP1:485,513 Read#137

GFP1:485,513
Kinetic read 138 (0:00:00)
	1	2	3	4	5	6	7	8	9	10	11	12
A													GFP1:485,513 Read#138
B													GFP1:485,513 Read#138
C													GFP1:485,513 Read#138
D													GFP1:485,513 Read#138
E													GFP1:485,513 Read#138
F													GFP1:485,513 Read#138
G													GFP1:485,513 Read#138
H													GFP1:485,513 Read#138

GFP1:485,513
Kinetic read 139 (0:00:00)
	1	2	3	4	5	6	7	8	9	10	11	12
A													GFP1:485,513 Read#139
B													GFP1:485,513 Read#139
C													GFP1:485,513 Read#139
D													GFP1:485,513 Read#139
E													GFP1:485,513 Read#139
F													GFP1:485,513 Read#139
G													GFP1:485,513 Read#139
H													GFP1:485,513 Read#139

GFP1:485,513
Kinetic read 140 (0:00:00)
	1	2	3	4	5	6	7	8	9	10	11	12
A													GFP1:485,513 Read#140
B													GFP1:485,513 Read#140
C													GFP1:485,513 Read#140
D													GFP1:485,513 Read#140
E													GFP1:485,513 Read#140
F													GFP1:485,513 Read#140
G													GFP1:485,513 Read#140
H													GFP1:485,513 Read#140

GFP1:485,513
Kinetic read 141 (0:00:00)
	1	2	3	4	5	6	7	8	9	10	11	12
A													GFP1:485,513 Read#141
B													GFP1:485,513 Read#141
C													GFP1:485,513 Read#141
D													GFP1:485,513 Read#141
E													GFP1:485,513 Read#141
F													GFP1:485,513 Read#141
G													GFP1:485,513 Read#141
H													GFP1:485,513 Read#141

GFP1:485,513
Kinetic read 142 (0:00:00)
	1	2	3	4	5	6	7	8	9	10	11	12
A													GFP1:485,513 Read#142
B													GFP1:485,513 Read#142
C													GFP1:485,513 Read#142
D													GFP1:485,513 Read#142
E													GFP1:485,513 Read#142
F													GFP1:485,513 Read#142
G													GFP1:485,513 Read#142
H													GFP1:485,513 Read#142

GFP1:485,513
Kinetic read 143 (0:00:00)
	1	2	3	4	5	6	7	8	9	10	11	12
A													GFP1:485,513 Read#143
B													GFP1:485,513 Read#143
C													GFP1:485,513 Read#143
D													GFP1:485,513 Read#143
E													GFP1:485,513 Read#143
F													GFP1:485,513 Read#143
G													GFP1:485,513 Read#143
H													GFP1:485,513 Read#143

GFP1:485,513
Kinetic read 144 (0:00:00)
	1	2	3	4	5	6	7	8	9	10	11	12
A													GFP1:485,513 Read#144
B													GFP1:485,513 Read#144
C													GFP1:485,513 Read#144
D													GFP1:485,513 Read#144
E													GFP1:485,513 Read#144
F													GFP1:485,513 Read#144
G													GFP1:485,513 Read#144
H													GFP1:485,513 Read#144

GFP1:485,513
Kinetic read 145 (0:00:00)
	1	2	3	4	5	6	7	8	9	10	11	12
A													GFP1:485,513 Read#145
B													GFP1:485,513 Read#145
C													GFP1:485,513 Read#145
D													GFP1:485,513 Read#145
E													GFP1:485,513 Read#145
F													GFP1:485,513 Read#145
G													GFP1:485,513 Read#145
H													GFP1:485,513 Read#145

RFP1:520,545
Kinetic read 1 (0:02:09)
	1	2	3	4	5	6	7	8	9	10	11	12
A	734	697	710	322	836	788	839	307	679	717	700		RFP1:520,545 Read#1
B	378	310	287	524	294	366	245	528	304	284	327		RFP1:520,545 Read#1
C	781	827	806	323	841	870	943	366	818	790	704		RFP1:520,545 Read#1
D	293	303	287	612	338	267	300	575	267	248	347		RFP1:520,545 Read#1
E	1220	1204	1301	263	688	653	625	305	812	796	846		RFP1:520,545 Read#1
F	362	211	295	571	341	268	368	537	292	310	219		RFP1:520,545 Read#1
G	1316	1221	1357	299	699	725	766	245	851	888	904		RFP1:520,545 Read#1
H													RFP1:520,545 Read#1

RFP1:520,545
Kinetic read 2 (0:07:09)
	1	2	3	4	5	6	7	8	9	10	11	12
A	738	635	755	325	725	745	848	224	715	697	750		RFP1:520,545 Read#2
B	325	342	338	568	335	307	280	571	301	313	305		RFP1:520,545 Read#2
C	758	773	784	288	837	906	927	234	833	773	815		RFP1:520,545 Read#2
D	296	272	286	565	339	319	260	600	284	296	340		RFP1:520,545 Read#2
E	1198	1232	1251	243	713	676	698	280	801	801	839		RFP1:520,545 Read#2
F	284	289	267	548	256	277	307	559	289	332	289		RFP1:520,545 Read#2
G	1331	1306	1304	259	717	769	796	260	887	942	896		RFP1:520,545 Read#2
H													RFP1:520,545 Read#2

RFP1:520,545
Kinetic read 3 (0:12:09)
	1	2	3	4	5	6	7	8	9	10	11	12
A	698	764	729	348	810	811	771	287	680	709	789		RFP1:520,545 Read#3
B	329	290	321	585	379	299	306	537	332	314	315		RFP1:520,545 Read#3
C	732	749	795	278	921	893	995	320	846	835	802		RFP1:520,545 Read#3
D	281	263	274	604	284	274	296	566	274	268	327		RFP1:520,545 Read#3
E	1179	1275	1343	311	725	668	714	253	814	823	830		RFP1:520,545 Read#3
F	297	235	276	586	271	225	278	511	266	343	260		RFP1:520,545 Read#3
G	1410	1345	1314	353	726	712	731	327	919	816	856		RFP1:520,545 Read#3
H													RFP1:520,545 Read#3

RFP1:520,545
Kinetic read 4 (0:17:09)
	1	2	3	4	5	6	7	8	9	10	11	12
A	782	709	777	333	774	804	874	260	638	704	726		RFP1:520,545 Read#4
B	378	316	308	595	365	349	293	576	335	308	321		RFP1:520,545 Read#4
C	768	804	803	281	894	911	910	267	877	801	830		RFP1:520,545 Read#4
D	332	263	290	553	235	244	281	580	294	297	273		RFP1:520,545 Read#4
E	1304	1293	1386	318	713	707	715	315	841	784	796		RFP1:520,545 Read#4
F	331	284	300	553	310	247	304	546	258	282	298		RFP1:520,545 Read#4
G	1348	1393	1381	309	686	718	785	291	991	926	860		RFP1:520,545 Read#4
H													RFP1:520,545 Read#4

RFP1:520,545
Kinetic read 5 (0:22:09)
	1	2	3	4	5	6	7	8	9	10	11	12
A	740	723	757	378	763	803	815	303	723	709	688		RFP1:520,545 Read#5
B	313	307	349	574	288	276	317	517	311	268	289		RFP1:520,545 Read#5
C	806	786	851	288	993	959	956	315	808	863	805		RFP1:520,545 Read#5
D	334	317	239	519	261	286	324	552	277	267	302		RFP1:520,545 Read#5
E	1281	1361	1420	328	710	725	716	276	815	845	910		RFP1:520,545 Read#5
F	310	285	322	557	300	295	295	508	304	290	285		RFP1:520,545 Read#5
G	1422	1349	1393	208	734	777	725	290	1014	989	928		RFP1:520,545 Read#5
H													RFP1:520,545 Read#5

RFP1:520,545
Kinetic read 6 (0:27:09)
	1	2	3	4	5	6	7	8	9	10	11	12
A	699	734	655	281	765	827	830	246	673	750	736		RFP1:520,545 Read#6
B	315	306	334	573	326	316	312	534	252	316	312		RFP1:520,545 Read#6
C	784	848	852	311	962	1020	972	290	841	822	825		RFP1:520,545 Read#6
D	288	338	281	608	270	335	285	529	321	266	272		RFP1:520,545 Read#6
E	1324	1314	1362	351	665	704	666	307	893	793	873		RFP1:520,545 Read#6
F	354	248	274	550	293	260	322	523	302	259	239		RFP1:520,545 Read#6
G	1432	1412	1400	286	761	721	797	296	905	946	980		RFP1:520,545 Read#6
H													RFP1:520,545 Read#6

RFP1:520,545
Kinetic read 7 (0:32:09)
	1	2	3	4	5	6	7	8	9	10	11	12
A	786	776	720	296	809	821	891	281	718	732	702		RFP1:520,545 Read#7
B	348	314	340	569	363	299	276	562	258	327	325		RFP1:520,545 Read#7
C	793	842	871	320	950	989	1027	289	842	870	756		RFP1:520,545 Read#7
D	306	326	327	596	295	313	319	540	292	280	336		RFP1:520,545 Read#7
E	1335	1373	1399	318	722	709	734	297	902	864	842		RFP1:520,545 Read#7
F	319	299	347	574	253	263	287	582	228	318	226		RFP1:520,545 Read#7
G	1464	1437	1485	334	742	710	748	274	920	975	966		RFP1:520,545 Read#7
H													RFP1:520,545 Read#7

RFP1:520,545
Kinetic read 8 (0:37:09)
	1	2	3	4	5	6	7	8	9	10	11	12
A	776	720	767	329	885	877	914	246	773	790	706		RFP1:520,545 Read#8
B	270	325	337	540	360	354	346	632	293	257	275		RFP1:520,545 Read#8
C	825	854	850	229	914	1015	1006	353	862	817	883		RFP1:520,545 Read#8
D	309	287	255	581	295	292	230	554	286	283	281		RFP1:520,545 Read#8
E	1358	1412	1491	324	681	721	667	314	813	884	903		RFP1:520,545 Read#8
F	362	291	303	621	296	240	310	549	330	300	224		RFP1:520,545 Read#8
G	1441	1441	1467	292	722	739	764	377	1019	1013	930		RFP1:520,545 Read#8
H													RFP1:520,545 Read#8

RFP1:520,545
Kinetic read 9 (0:42:09)
	1	2	3	4	5	6	7	8	9	10	11	12
A	742	725	742	280	835	833	907	302	721	747	755		RFP1:520,545 Read#9
B	332	294	291	575	330	296	357	592	329	335	299		RFP1:520,545 Read#9
C	818	834	822	261	1023	1067	932	271	852	874	904		RFP1:520,545 Read#9
D	271	348	317	545	264	373	300	550	307	290	308		RFP1:520,545 Read#9
E	1405	1467	1433	325	661	746	716	229	1000	843	933		RFP1:520,545 Read#9
F	304	199	297	617	310	317	301	532	271	271	251		RFP1:520,545 Read#9
G	1447	1616	1533	349	779	724	753	300	1026	1040	1021		RFP1:520,545 Read#9
H													RFP1:520,545 Read#9

RFP1:520,545
Kinetic read 10 (0:47:09)
	1	2	3	4	5	6	7	8	9	10	11	12
A	787	801	804	274	943	898	937	261	780	756	782		RFP1:520,545 Read#10
B	355	341	337	628	336	311	317	544	305	294	316		RFP1:520,545 Read#10
C	793	893	914	236	993	977	1041	271	927	865	860		RFP1:520,545 Read#10
D	322	287	282	619	295	287	271	598	249	291	343		RFP1:520,545 Read#10
E	1462	1519	1555	303	730	656	732	300	888	943	913		RFP1:520,545 Read#10
F	285	307	297	566	315	283	351	597	257	281	264		RFP1:520,545 Read#10
G	1537	1573	1607	302	807	726	775	350	1064	970	1033		RFP1:520,545 Read#10
H													RFP1:520,545 Read#10

RFP1:520,545
Kinetic read 11 (0:52:09)
	1	2	3	4	5	6	7	8	9	10	11	12
A	764	755	745	319	852	886	933	288	727	797	790		RFP1:520,545 Read#11
B	289	323	359	522	315	332	320	616	318	313	276		RFP1:520,545 Read#11
C	829	955	912	311	975	1045	1052	285	990	973	883		RFP1:520,545 Read#11
D	312	319	345	568	306	240	345	534	337	240	292		RFP1:520,545 Read#11
E	1520	1610	1669	333	745	702	705	335	923	856	905		RFP1:520,545 Read#11
F	303	290	261	606	307	264	290	595	321	315	256		RFP1:520,545 Read#11
G	1692	1681	1650	301	760	759	760	326	980	1076	1028		RFP1:520,545 Read#11
H													RFP1:520,545 Read#11

RFP1:520,545
Kinetic read 12 (0:57:09)
	1	2	3	4	5	6	7	8	9	10	11	12
A	810	752	798	333	859	946	930	252	726	801	783		RFP1:520,545 Read#12
B	389	334	290	578	328	280	357	564	311	318	320		RFP1:520,545 Read#12
C	815	948	884	258	1067	1085	1117	278	968	1012	913		RFP1:520,545 Read#12
D	314	329	320	539	305	295	299	531	276	256	303		RFP1:520,545 Read#12
E	1488	1588	1627	337	733	729	789	296	941	971	971		RFP1:520,545 Read#12
F	350	280	336	548	305	269	298	601	274	282	268		RFP1:520,545 Read#12
G	1679	1759	1571	332	762	823	793	292	1069	1047	1089		RFP1:520,545 Read#12
H													RFP1:520,545 Read#12

RFP1:520,545
Kinetic read 13 (1:02:09)
	1	2	3	4	5	6	7	8	9	10	11	12
A	860	777	785	279	928	976	966	268	749	853	830		RFP1:520,545 Read#13
B	328	304	291	574	291	305	333	542	351	363	278		RFP1:520,545 Read#13
C	901	952	961	293	1008	1043	1135	296	967	928	970		RFP1:520,545 Read#13
D	296	289	253	594	267	270	233	627	291	252	327		RFP1:520,545 Read#13
E	1706	1630	1687	260	705	739	814	290	881	946	977		RFP1:520,545 Read#13
F	263	296	306	577	311	289	313	570	270	289	311		RFP1:520,545 Read#13
G	1820	1715	1724	243	736	795	818	313	1129	1134	1051		RFP1:520,545 Read#13
H													RFP1:520,545 Read#13

RFP1:520,545
Kinetic read 14 (1:07:09)
	1	2	3	4	5	6	7	8	9	10	11	12
A	780	842	847	327	881	946	1007	273	789	857	806		RFP1:520,545 Read#14
B	248	323	242	566	290	285	360	581	324	280	297		RFP1:520,545 Read#14
C	885	1002	967	352	1101	1108	1096	258	1005	1005	946		RFP1:520,545 Read#14
D	282	292	285	567	292	324	238	590	284	270	299		RFP1:520,545 Read#14
E	1703	1641	1743	291	754	767	752	327	946	949	1027		RFP1:520,545 Read#14
F	267	246	314	598	310	272	282	541	332	348	277		RFP1:520,545 Read#14
G	1801	1764	1770	285	878	736	806	275	1124	1148	1079		RFP1:520,545 Read#14
H													RFP1:520,545 Read#14

RFP1:520,545
Kinetic read 15 (1:12:09)
	1	2	3	4	5	6	7	8	9	10	11	12
A	822	807	889	323	934	980	1023	280	750	832	812		RFP1:520,545 Read#15
B	320	311	329	538	346	308	312	562	311	317	299		RFP1:520,545 Read#15
C	877	892	934	357	1158	1167	1207	317	1003	982	957		RFP1:520,545 Read#15
D	269	277	319	578	291	278	346	568	302	304	305		RFP1:520,545 Read#15
E	1821	1692	1850	297	765	719	760	330	1014	985	978		RFP1:520,545 Read#15
F	296	315	309	631	283	273	301	571	309	268	254		RFP1:520,545 Read#15
G	1773	1820	1923	303	781	807	874	294	1182	1153	1151		RFP1:520,545 Read#15
H													RFP1:520,545 Read#15

RFP1:520,545
Kinetic read 16 (1:17:09)
	1	2	3	4	5	6	7	8	9	10	11	12
A	853	853	830	288	959	1014	984	259	858	855	829		RFP1:520,545 Read#16
B	342	310	317	585	312	294	365	521	348	334	299		RFP1:520,545 Read#16
C	911	942	1083	265	1150	1237	1190	330	1008	970	964		RFP1:520,545 Read#16
D	286	279	283	548	326	260	289	563	274	291	293		RFP1:520,545 Read#16
E	1815	1839	1857	307	760	814	744	269	1100	1067	1065		RFP1:520,545 Read#16
F	346	257	284	561	301	301	308	547	320	294	248		RFP1:520,545 Read#16
G	1831	1880	1859	284	763	792	880	285	1199	1192	1145		RFP1:520,545 Read#16
H													RFP1:520,545 Read#16

RFP1:520,545
Kinetic read 17 (1:22:09)
	1	2	3	4	5	6	7	8	9	10	11	12
A	849	867	877	316	983	1119	1121	305	813	874	875		RFP1:520,545 Read#17
B	338	297	334	568	330	308	319	513	315	288	265		RFP1:520,545 Read#17
C	830	987	1050	270	1221	1283	1212	296	1082	1071	986		RFP1:520,545 Read#17
D	261	353	254	530	351	284	247	618	285	288	322		RFP1:520,545 Read#17
E	1848	1868	1931	290	846	812	856	298	1041	1075	1075		RFP1:520,545 Read#17
F	273	286	308	552	295	291	269	599	258	303	265		RFP1:520,545 Read#17
G	1972	1880	2003	318	788	760	868	259	1242	1176	1222		RFP1:520,545 Read#17
H													RFP1:520,545 Read#17

RFP1:520,545
Kinetic read 18 (1:27:09)
	1	2	3	4	5	6	7	8	9	10	11	12
A	908	865	891	352	1019	1031	1063	247	877	931	868		RFP1:520,545 Read#18
B	315	330	280	587	312	308	320	550	338	321	309		RFP1:520,545 Read#18
C	940	1036	1030	292	1277	1218	1333	288	1121	1063	1068		RFP1:520,545 Read#18
D	320	295	273	606	288	270	281	590	346	289	270		RFP1:520,545 Read#18
E	1919	2051	2021	284	801	833	831	346	1155	1050	1093		RFP1:520,545 Read#18
F	345	250	242	553	295	276	288	591	260	224	276		RFP1:520,545 Read#18
G	2004	1922	2044	303	831	873	896	302	1256	1269	1205		RFP1:520,545 Read#18
H													RFP1:520,545 Read#18

RFP1:520,545
Kinetic read 19 (1:32:09)
	1	2	3	4	5	6	7	8	9	10	11	12
A	830	906	906	305	1061	1024	1107	277	813	897	852		RFP1:520,545 Read#19
B	381	325	331	603	313	287	345	561	360	305	359		RFP1:520,545 Read#19
C	946	1046	1047	271	1276	1335	1332	282	1115	1089	1033		RFP1:520,545 Read#19
D	321	280	296	613	276	334	290	560	272	303	320		RFP1:520,545 Read#19
E	2065	1948	2158	267	758	776	796	311	1108	1150	1074		RFP1:520,545 Read#19
F	312	287	258	567	293	283	290	555	295	299	293		RFP1:520,545 Read#19
G	2194	2081	2116	289	899	839	891	267	1307	1263	1279		RFP1:520,545 Read#19
H													RFP1:520,545 Read#19

RFP1:520,545
Kinetic read 20 (1:37:09)
	1	2	3	4	5	6	7	8	9	10	11	12
A	839	903	969	324	1139	1101	1171	238	869	948	924		RFP1:520,545 Read#20
B	379	376	311	661	327	310	278	608	317	282	294		RFP1:520,545 Read#20
C	1021	1084	1132	255	1313	1309	1360	362	1097	1152	1062		RFP1:520,545 Read#20
D	349	273	330	552	255	297	315	611	315	289	299		RFP1:520,545 Read#20
E	1935	2070	2247	365	766	822	819	265	1158	1161	1140		RFP1:520,545 Read#20
F	264	322	312	601	259	293	330	595	334	312	267		RFP1:520,545 Read#20
G	2172	2262	2099	294	836	898	879	324	1326	1294	1358		RFP1:520,545 Read#20
H													RFP1:520,545 Read#20

RFP1:520,545
Kinetic read 21 (1:42:09)
	1	2	3	4	5	6	7	8	9	10	11	12
A	887	985	986	308	1129	1119	1175	268	865	916	923		RFP1:520,545 Read#21
B	370	322	305	530	312	322	315	613	308	299	300		RFP1:520,545 Read#21
C	1047	1149	1194	305	1277	1455	1445	263	1127	1119	1096		RFP1:520,545 Read#21
D	273	269	294	605	313	294	300	503	321	258	299		RFP1:520,545 Read#21
E	2128	2123	2286	328	883	791	790	330	1167	1174	1179		RFP1:520,545 Read#21
F	316	267	300	621	319	258	308	559	213	303	277		RFP1:520,545 Read#21
G	2384	2287	2223	285	948	882	916	336	1363	1354	1462		RFP1:520,545 Read#21
H													RFP1:520,545 Read#21

RFP1:520,545
Kinetic read 22 (1:47:09)
	1	2	3	4	5	6	7	8	9	10	11	12
A	920	912	987	324	1138	1153	1174	283	955	1016	971		RFP1:520,545 Read#22
B	361	254	326	652	302	307	299	593	337	305	298		RFP1:520,545 Read#22
C	1013	1156	1188	287	1373	1485	1544	318	1190	1182	1149		RFP1:520,545 Read#22
D	285	295	332	520	319	304	324	506	259	250	263		RFP1:520,545 Read#22
E	2086	2134	2346	320	872	815	884	285	1276	1248	1208		RFP1:520,545 Read#22
F	276	314	319	572	296	256	309	571	242	256	302		RFP1:520,545 Read#22
G	2426	2384	2253	289	931	869	941	306	1438	1386	1323		RFP1:520,545 Read#22
H													RFP1:520,545 Read#22

RFP1:520,545
Kinetic read 23 (1:52:09)
	1	2	3	4	5	6	7	8	9	10	11	12
A	910	963	1026	276	1144	1219	1204	243	891	962	961		RFP1:520,545 Read#23
B	360	295	300	602	327	345	336	615	320	385	265		RFP1:520,545 Read#23
C	1083	1143	1201	266	1419	1438	1490	249	1184	1246	1094		RFP1:520,545 Read#23
D	256	288	302	553	273	299	298	532	312	295	310		RFP1:520,545 Read#23
E	2311	2310	2434	344	793	853	863	261	1227	1241	1180		RFP1:520,545 Read#23
F	262	249	350	543	268	327	348	580	321	297	251		RFP1:520,545 Read#23
G	2433	2448	2405	322	954	943	1043	273	1343	1444	1550		RFP1:520,545 Read#23
H													RFP1:520,545 Read#23

RFP1:520,545
Kinetic read 24 (1:57:09)
	1	2	3	4	5	6	7	8	9	10	11	12
A	992	1039	1010	298	1207	1209	1239	273	916	1067	982		RFP1:520,545 Read#24
B	365	329	312	620	317	340	333	574	329	360	270		RFP1:520,545 Read#24
C	1067	1209	1281	319	1479	1533	1517	269	1315	1239	1199		RFP1:520,545 Read#24
D	292	277	232	580	246	279	370	527	325	248	255		RFP1:520,545 Read#24
E	2201	2462	2489	367	855	825	853	263	1330	1343	1232		RFP1:520,545 Read#24
F	325	308	302	555	291	292	273	582	288	331	269		RFP1:520,545 Read#24
G	2583	2439	2561	324	913	885	971	271	1532	1464	1474		RFP1:520,545 Read#24
H													RFP1:520,545 Read#24

RFP1:520,545
Kinetic read 25 (2:02:09)
	1	2	3	4	5	6	7	8	9	10	11	12
A	989	1026	994	336	1218	1268	1330	282	983	1038	979		RFP1:520,545 Read#25
B	326	326	265	603	355	255	328	569	296	283	322		RFP1:520,545 Read#25
C	1135	1191	1243	283	1510	1526	1668	279	1305	1353	1190		RFP1:520,545 Read#25
D	276	324	263	544	307	318	276	582	330	279	282		RFP1:520,545 Read#25
E	2324	2423	2634	341	820	806	857	351	1327	1362	1316		RFP1:520,545 Read#25
F	314	247	290	617	257	262	281	619	256	284	246		RFP1:520,545 Read#25
G	2671	2632	2582	338	983	953	1077	301	1573	1559	1536		RFP1:520,545 Read#25
H													RFP1:520,545 Read#25

RFP1:520,545
Kinetic read 26 (2:07:09)
	1	2	3	4	5	6	7	8	9	10	11	12
A	945	969	1045	327	1308	1289	1377	214	954	1032	1073		RFP1:520,545 Read#26
B	284	257	348	526	330	331	360	602	267	274	302		RFP1:520,545 Read#26
C	1093	1183	1316	282	1660	1624	1661	322	1370	1347	1200		RFP1:520,545 Read#26
D	308	318	240	591	303	320	319	551	284	285	292		RFP1:520,545 Read#26
E	2522	2455	2685	327	904	858	875	293	1384	1363	1351		RFP1:520,545 Read#26
F	321	261	290	523	288	248	326	546	293	297	219		RFP1:520,545 Read#26
G	2764	2617	2680	301	985	928	1004	304	1687	1591	1520		RFP1:520,545 Read#26
H													RFP1:520,545 Read#26

RFP1:520,545
Kinetic read 27 (2:12:09)
	1	2	3	4	5	6	7	8	9	10	11	12
A	976	1140	1118	343	1280	1263	1307	252	1029	1085	1078		RFP1:520,545 Read#27
B	266	357	323	595	290	265	358	560	290	346	301		RFP1:520,545 Read#27
C	1175	1301	1318	290	1626	1625	1818	239	1391	1335	1304		RFP1:520,545 Read#27
D	290	317	266	551	244	323	281	518	293	311	350		RFP1:520,545 Read#27
E	2695	2659	2835	278	945	869	864	258	1499	1410	1401		RFP1:520,545 Read#27
F	303	264	291	599	277	252	264	529	313	282	177		RFP1:520,545 Read#27
G	2662	2785	2750	311	969	969	1046	308	1641	1678	1616		RFP1:520,545 Read#27
H													RFP1:520,545 Read#27

RFP1:520,545
Kinetic read 28 (2:17:09)
	1	2	3	4	5	6	7	8	9	10	11	12
A	1076	1049	1187	282	1306	1360	1442	284	1000	1055	1037		RFP1:520,545 Read#28
B	386	282	368	566	316	311	333	588	345	285	316		RFP1:520,545 Read#28
C	1223	1289	1434	238	1753	1714	1795	302	1412	1344	1341		RFP1:520,545 Read#28
D	294	286	271	605	330	313	313	572	305	247	274		RFP1:520,545 Read#28
E	2729	2790	2816	292	929	839	941	295	1551	1481	1426		RFP1:520,545 Read#28
F	283	266	337	557	259	239	337	564	261	315	270		RFP1:520,545 Read#28
G	2853	2850	2845	264	1044	938	1075	311	1733	1640	1654		RFP1:520,545 Read#28
H													RFP1:520,545 Read#28

RFP1:520,545
Kinetic read 29 (2:22:09)
	1	2	3	4	5	6	7	8	9	10	11	12
A	1009	1082	1152	276	1344	1436	1338	333	996	1149	1116		RFP1:520,545 Read#29
B	363	283	345	554	308	297	290	590	324	327	310		RFP1:520,545 Read#29
C	1195	1390	1390	312	1745	1689	1824	300	1523	1503	1386		RFP1:520,545 Read#29
D	314	349	276	602	275	306	287	542	308	269	330		RFP1:520,545 Read#29
E	2723	2864	2988	288	945	901	1017	336	1449	1526	1473		RFP1:520,545 Read#29
F	291	277	323	553	291	303	303	607	248	265	253		RFP1:520,545 Read#29
G	2981	2928	2998	288	1002	962	1046	280	1650	1728	1734		RFP1:520,545 Read#29
H													RFP1:520,545 Read#29

RFP1:520,545
Kinetic read 30 (2:27:09)
	1	2	3	4	5	6	7	8	9	10	11	12
A	1120	1112	1186	314	1358	1519	1491	212	1011	1108	1133		RFP1:520,545 Read#30
B	316	270	259	553	335	284	328	559	349	300	301		RFP1:520,545 Read#30
C	1240	1350	1461	239	1757	1849	1850	309	1540	1443	1479		RFP1:520,545 Read#30
D	305	324	319	584	303	387	276	570	273	269	307		RFP1:520,545 Read#30
E	2879	2952	3222	277	918	946	982	297	1585	1510	1614		RFP1:520,545 Read#30
F	280	221	375	574	307	243	337	658	324	279	195		RFP1:520,545 Read#30
G	3066	3053	2987	310	1090	1001	1037	313	1859	1821	1791		RFP1:520,545 Read#30
H													RFP1:520,545 Read#30

RFP1:520,545
Kinetic read 31 (2:32:09)
	1	2	3	4	5	6	7	8	9	10	11	12
A	1130	1126	1265	328	1449	1463	1544	338	1048	1133	1133		RFP1:520,545 Read#31
B	336	334	325	580	352	305	325	607	337	309	271		RFP1:520,545 Read#31
C	1225	1428	1488	288	1852	1847	2011	346	1509	1515	1443		RFP1:520,545 Read#31
D	316	304	313	604	267	331	318	544	330	270	306		RFP1:520,545 Read#31
E	2927	3042	3205	363	974	967	922	383	1664	1562	1661		RFP1:520,545 Read#31
F	275	281	266	546	299	232	274	592	256	257	309		RFP1:520,545 Read#31
G	3182	3217	3224	290	1079	1033	1118	306	1757	1773	1839		RFP1:520,545 Read#31
H													RFP1:520,545 Read#31

RFP1:520,545
Kinetic read 32 (2:37:09)
	1	2	3	4	5	6	7	8	9	10	11	12
A	1105	1152	1192	325	1428	1492	1511	311	1092	1121	1163		RFP1:520,545 Read#32
B	382	356	333	626	364	289	268	557	312	361	321		RFP1:520,545 Read#32
C	1368	1488	1480	245	1932	1982	1981	299	1603	1519	1439		RFP1:520,545 Read#32
D	261	320	272	562	268	287	303	580	277	240	344		RFP1:520,545 Read#32
E	3078	3069	3279	314	926	962	952	269	1648	1644	1579		RFP1:520,545 Read#32
F	345	311	337	574	272	248	262	590	294	280	284		RFP1:520,545 Read#32
G	3240	3308	3143	263	1113	1032	1182	301	1889	1920	1906		RFP1:520,545 Read#32
H													RFP1:520,545 Read#32

RFP1:520,545
Kinetic read 33 (2:42:09)
	1	2	3	4	5	6	7	8	9	10	11	12
A	1156	1207	1295	323	1453	1580	1618	241	1169	1214	1202		RFP1:520,545 Read#33
B	287	361	312	605	293	328	285	537	340	289	292		RFP1:520,545 Read#33
C	1399	1555	1534	244	1952	2045	2058	304	1645	1591	1502		RFP1:520,545 Read#33
D	269	317	364	599	297	269	321	559	330	259	284		RFP1:520,545 Read#33
E	3174	3183	3375	294	935	991	901	303	1693	1731	1754		RFP1:520,545 Read#33
F	336	316	305	591	237	248	309	553	287	305	210		RFP1:520,545 Read#33
G	3458	3321	3386	323	1081	1083	1149	272	1964	2067	2019		RFP1:520,545 Read#33
H													RFP1:520,545 Read#33

RFP1:520,545
Kinetic read 34 (2:47:09)
	1	2	3	4	5	6	7	8	9	10	11	12
A	1220	1276	1397	352	1588	1594	1677	263	1151	1146	1197		RFP1:520,545 Read#34
B	337	324	345	564	346	295	305	533	310	266	303		RFP1:520,545 Read#34
C	1325	1522	1610	308	2089	2165	2172	261	1636	1592	1564		RFP1:520,545 Read#34
D	269	335	255	618	373	325	305	556	291	308	290		RFP1:520,545 Read#34
E	3167	3350	3593	325	1014	980	961	287	1783	1693	1693		RFP1:520,545 Read#34
F	307	292	325	565	319	305	335	549	246	296	258		RFP1:520,545 Read#34
G	3512	3584	3527	291	1166	1109	1202	287	2004	2068	1967		RFP1:520,545 Read#34
H													RFP1:520,545 Read#34

RFP1:520,545
Kinetic read 35 (2:52:09)
	1	2	3	4	5	6	7	8	9	10	11	12
A	1160	1300	1356	264	1593	1664	1776	245	1108	1215	1359		RFP1:520,545 Read#35
B	333	327	327	531	331	301	310	535	305	318	258		RFP1:520,545 Read#35
C	1344	1575	1636	298	2092	2188	2238	317	1756	1578	1653		RFP1:520,545 Read#35
D	325	267	286	572	268	316	301	526	302	242	265		RFP1:520,545 Read#35
E	3246	3431	3641	291	958	1001	1024	275	1869	1782	1812		RFP1:520,545 Read#35
F	303	252	297	580	273	301	305	553	250	231	270		RFP1:520,545 Read#35
G	3598	3610	3640	295	1166	1071	1224	293	2149	2169	2158		RFP1:520,545 Read#35
H													RFP1:520,545 Read#35

RFP1:520,545
Kinetic read 36 (2:57:09)
	1	2	3	4	5	6	7	8	9	10	11	12
A	1267	1310	1366	296	1684	1651	1722	272	1237	1251	1332		RFP1:520,545 Read#36
B	323	300	328	593	301	326	336	554	331	287	322		RFP1:520,545 Read#36
C	1509	1643	1714	254	2230	2187	2248	289	1746	1834	1667		RFP1:520,545 Read#36
D	273	305	247	581	333	329	285	536	310	284	305		RFP1:520,545 Read#36
E	3425	3567	3820	294	991	1002	1000	281	1930	1895	1887		RFP1:520,545 Read#36
F	309	252	288	533	301	230	313	521	294	316	285		RFP1:520,545 Read#36
G	3763	3660	3823	275	1182	1113	1201	268	2220	2140	2259		RFP1:520,545 Read#36
H													RFP1:520,545 Read#36

RFP1:520,545
Kinetic read 37 (3:02:09)
	1	2	3	4	5	6	7	8	9	10	11	12
A	1276	1331	1370	313	1669	1709	1814	262	1267	1282	1354		RFP1:520,545 Read#37
B	314	353	332	581	344	295	304	524	320	306	326		RFP1:520,545 Read#37
C	1455	1666	1779	282	2135	2288	2346	341	1837	1806	1699		RFP1:520,545 Read#37
D	310	300	283	550	303	340	267	543	309	273	331		RFP1:520,545 Read#37
E	3597	3632	3848	277	981	1012	1123	271	1960	1903	1932		RFP1:520,545 Read#37
F	300	241	243	602	228	292	302	512	330	255	309		RFP1:520,545 Read#37
G	3863	3939	3809	321	1200	1100	1280	325	2332	2245	2339		RFP1:520,545 Read#37
H													RFP1:520,545 Read#37

RFP1:520,545
Kinetic read 38 (3:07:09)
	1	2	3	4	5	6	7	8	9	10	11	12
A	1235	1348	1498	332	1738	1834	1895	259	1318	1356	1337		RFP1:520,545 Read#38
B	262	267	363	600	339	316	319	530	346	257	330		RFP1:520,545 Read#38
C	1571	1706	1868	266	2372	2378	2512	277	1805	1833	1688		RFP1:520,545 Read#38
D	268	304	260	565	312	281	287	578	353	334	317		RFP1:520,545 Read#38
E	3754	3822	4031	263	1097	1001	1041	325	1983	1896	2010		RFP1:520,545 Read#38
F	313	275	296	576	269	276	349	568	312	300	304		RFP1:520,545 Read#38
G	4132	4040	3997	297	1213	1162	1296	281	2393	2363	2273		RFP1:520,545 Read#38
H													RFP1:520,545 Read#38

RFP1:520,545
Kinetic read 39 (3:12:09)
	1	2	3	4	5	6	7	8	9	10	11	12
A	1372	1382	1412	322	1814	1935	1913	285	1277	1384	1389		RFP1:520,545 Read#39
B	317	305	294	532	361	301	334	541	329	297	311		RFP1:520,545 Read#39
C	1565	1728	1904	299	2368	2431	2591	277	1901	1863	1841		RFP1:520,545 Read#39
D	293	306	291	567	289	304	288	521	263	306	285		RFP1:520,545 Read#39
E	3862	3827	4283	305	1122	1024	1191	301	2195	2091	2028		RFP1:520,545 Read#39
F	299	285	265	569	245	252	342	636	263	247	233		RFP1:520,545 Read#39
G	4149	4128	4110	304	1235	1212	1383	362	2503	2394	2352		RFP1:520,545 Read#39
H													RFP1:520,545 Read#39

RFP1:520,545
Kinetic read 40 (3:17:09)
	1	2	3	4	5	6	7	8	9	10	11	12
A	1408	1376	1487	310	1784	1872	2028	274	1231	1436	1511		RFP1:520,545 Read#40
B	342	295	304	600	267	364	343	588	315	305	265		RFP1:520,545 Read#40
C	1557	1886	1961	264	2448	2512	2632	336	1890	1879	1876		RFP1:520,545 Read#40
D	311	344	282	621	334	300	283	533	322	250	384		RFP1:520,545 Read#40
E	3968	4023	4307	310	1110	1148	1124	304	2221	2143	2146		RFP1:520,545 Read#40
F	333	287	287	576	263	288	336	614	286	323	261		RFP1:520,545 Read#40
G	4430	4347	4205	298	1182	1151	1299	286	2557	2532	2503		RFP1:520,545 Read#40
H													RFP1:520,545 Read#40

RFP1:520,545
Kinetic read 41 (3:22:09)
	1	2	3	4	5	6	7	8	9	10	11	12
A	1471	1513	1537	299	1924	1943	2096	252	1394	1444	1445		RFP1:520,545 Read#41
B	329	364	342	524	334	319	292	547	331	335	276		RFP1:520,545 Read#41
C	1674	1885	1984	287	2529	2528	2605	307	1966	2040	1913		RFP1:520,545 Read#41
D	332	243	299	568	350	296	266	586	345	277	259		RFP1:520,545 Read#41
E	4160	4274	4535	339	1118	1070	1167	273	2260	2071	2213		RFP1:520,545 Read#41
F	280	280	295	563	285	280	368	606	256	283	211		RFP1:520,545 Read#41
G	4512	4480	4380	331	1318	1232	1351	342	2668	2476	2510		RFP1:520,545 Read#41
H													RFP1:520,545 Read#41

RFP1:520,545
Kinetic read 42 (3:27:09)
	1	2	3	4	5	6	7	8	9	10	11	12
A	1404	1555	1635	259	1896	1997	2140	270	1443	1500	1523		RFP1:520,545 Read#42
B	357	291	332	539	316	270	332	558	316	271	289		RFP1:520,545 Read#42
C	1675	1858	2023	284	2583	2683	2674	297	2165	2084	1911		RFP1:520,545 Read#42
D	370	273	300	551	260	272	302	558	330	277	307		RFP1:520,545 Read#42
E	4407	4313	4513	270	1091	1150	1104	277	2291	2329	2284		RFP1:520,545 Read#42
F	321	288	301	594	349	291	280	620	215	311	282		RFP1:520,545 Read#42
G	4634	4552	4648	292	1288	1302	1487	319	2745	2732	2590		RFP1:520,545 Read#42
H													RFP1:520,545 Read#42

RFP1:520,545
Kinetic read 43 (3:32:09)
	1	2	3	4	5	6	7	8	9	10	11	12
A	1424	1517	1627	320	2032	2046	2150	262	1378	1480	1520		RFP1:520,545 Read#43
B	353	325	331	600	318	323	317	554	296	263	301		RFP1:520,545 Read#43
C	1664	1964	2094	261	2643	2714	2940	308	2102	2092	1889		RFP1:520,545 Read#43
D	276	343	306	550	320	328	356	559	323	292	278		RFP1:520,545 Read#43
E	4392	4307	4974	325	1199	1159	1308	305	2343	2309	2253		RFP1:520,545 Read#43
F	271	243	306	567	327	305	276	632	265	255	256		RFP1:520,545 Read#43
G	4750	4670	4756	294	1339	1277	1426	249	2805	2794	2760		RFP1:520,545 Read#43
H													RFP1:520,545 Read#43

RFP1:520,545
Kinetic read 44 (3:37:09)
	1	2	3	4	5	6	7	8	9	10	11	12
A	1477	1500	1708	297	2094	2181	2177	281	1434	1565	1568		RFP1:520,545 Read#44
B	317	285	306	573	346	308	376	528	311	293	306		RFP1:520,545 Read#44
C	1723	2005	2153	272	2846	2887	3052	250	2208	2109	2024		RFP1:520,545 Read#44
D	268	365	326	614	316	279	270	598	300	258	329		RFP1:520,545 Read#44
E	4657	4660	5014	333	1185	1184	1206	336	2483	2373	2352		RFP1:520,545 Read#44
F	330	279	278	578	273	279	288	593	335	286	234		RFP1:520,545 Read#44
G	4983	4959	4964	247	1407	1337	1369	258	2858	2876	2803		RFP1:520,545 Read#44
H													RFP1:520,545 Read#44

RFP1:520,545
Kinetic read 45 (3:42:09)
	1	2	3	4	5	6	7	8	9	10	11	12
A	1535	1658	1645	313	2087	2103	2204	241	1549	1627	1619		RFP1:520,545 Read#45
B	336	310	363	588	324	352	352	557	275	289	272		RFP1:520,545 Read#45
C	1837	2065	2185	265	2967	2914	3015	317	2435	2218	2102		RFP1:520,545 Read#45
D	273	319	277	578	318	327	288	527	311	275	330		RFP1:520,545 Read#45
E	4728	4939	5120	293	1254	1171	1218	263	2502	2405	2404		RFP1:520,545 Read#45
F	275	303	329	542	301	270	323	526	298	368	272		RFP1:520,545 Read#45
G	5130	5055	5133	323	1456	1388	1399	319	3063	2966	2987		RFP1:520,545 Read#45
H													RFP1:520,545 Read#45

RFP1:520,545
Kinetic read 46 (3:47:09)
	1	2	3	4	5	6	7	8	9	10	11	12
A	1504	1660	1792	378	2230	2322	2376	276	1596	1585	1572		RFP1:520,545 Read#46
B	326	290	321	556	350	345	352	541	353	330	222		RFP1:520,545 Read#46
C	1903	2113	2261	287	3027	3102	3171	345	2331	2230	2177		RFP1:520,545 Read#46
D	336	355	337	515	310	290	332	574	268	314	330		RFP1:520,545 Read#46
E	4939	4856	5285	275	1173	1202	1313	321	2543	2519	2577		RFP1:520,545 Read#46
F	262	304	249	623	313	300	309	582	240	249	281		RFP1:520,545 Read#46
G	5190	5351	5348	301	1486	1310	1595	276	3076	3040	3035		RFP1:520,545 Read#46
H													RFP1:520,545 Read#46

RFP1:520,545
Kinetic read 47 (3:52:09)
	1	2	3	4	5	6	7	8	9	10	11	12
A	1488	1649	1706	319	2242	2352	2395	250	1579	1640	1710		RFP1:520,545 Read#47
B	374	340	281	563	292	317	353	588	308	259	294		RFP1:520,545 Read#47
C	1875	2190	2291	292	2969	3046	3327	305	2514	2388	2287		RFP1:520,545 Read#47
D	281	320	313	575	279	314	292	549	256	346	320		RFP1:520,545 Read#47
E	5088	5251	5493	269	1204	1209	1272	262	2695	2562	2478		RFP1:520,545 Read#47
F	282	242	326	530	288	269	335	549	287	266	295		RFP1:520,545 Read#47
G	5452	5499	5381	277	1460	1350	1527	296	3176	3179	3210		RFP1:520,545 Read#47
H													RFP1:520,545 Read#47

RFP1:520,545
Kinetic read 48 (3:57:09)
	1	2	3	4	5	6	7	8	9	10	11	12
A	1575	1795	1904	338	2302	2328	2518	284	1587	1776	1781		RFP1:520,545 Read#48
B	316	292	322	559	381	328	316	560	300	363	275		RFP1:520,545 Read#48
C	1951	2160	2360	271	3104	3137	3292	328	2536	2417	2292		RFP1:520,545 Read#48
D	251	302	254	575	254	315	319	570	340	287	325		RFP1:520,545 Read#48
E	5258	5355	5798	306	1280	1220	1260	299	2755	2725	2611		RFP1:520,545 Read#48
F	275	297	331	597	303	260	327	530	271	310	248		RFP1:520,545 Read#48
G	5587	5669	5486	304	1490	1390	1579	288	3289	3306	3251		RFP1:520,545 Read#48
H													RFP1:520,545 Read#48

RFP1:520,545
Kinetic read 49 (4:02:09)
	1	2	3	4	5	6	7	8	9	10	11	12
A	1611	1783	1884	356	2446	2580	2591	280	1598	1714	1791		RFP1:520,545 Read#49
B	338	338	277	563	324	278	297	581	385	341	324		RFP1:520,545 Read#49
C	2073	2334	2460	307	3250	3264	3620	291	2492	2539	2395		RFP1:520,545 Read#49
D	294	310	305	579	242	258	267	546	305	291	330		RFP1:520,545 Read#49
E	5322	5333	5885	325	1328	1297	1291	337	2903	2701	2670		RFP1:520,545 Read#49
F	271	241	297	591	245	272	321	580	309	327	254		RFP1:520,545 Read#49
G	5701	5890	5777	278	1570	1454	1543	270	3473	3459	3405		RFP1:520,545 Read#49
H													RFP1:520,545 Read#49

RFP1:520,545
Kinetic read 50 (0:00:00)
	1	2	3	4	5	6	7	8	9	10	11	12
A													RFP1:520,545 Read#50
B													RFP1:520,545 Read#50
C													RFP1:520,545 Read#50
D													RFP1:520,545 Read#50
E													RFP1:520,545 Read#50
F													RFP1:520,545 Read#50
G													RFP1:520,545 Read#50
H													RFP1:520,545 Read#50

RFP1:520,545
Kinetic read 51 (0:00:00)
	1	2	3	4	5	6	7	8	9	10	11	12
A													RFP1:520,545 Read#51
B													RFP1:520,545 Read#51
C													RFP1:520,545 Read#51
D													RFP1:520,545 Read#51
E													RFP1:520,545 Read#51
F													RFP1:520,545 Read#51
G													RFP1:520,545 Read#51
H													RFP1:520,545 Read#51

RFP1:520,545
Kinetic read 52 (0:00:00)
	1	2	3	4	5	6	7	8	9	10	11	12
A													RFP1:520,545 Read#52
B													RFP1:520,545 Read#52
C													RFP1:520,545 Read#52
D													RFP1:520,545 Read#52
E													RFP1:520,545 Read#52
F													RFP1:520,545 Read#52
G													RFP1:520,545 Read#52
H													RFP1:520,545 Read#52

RFP1:520,545
Kinetic read 53 (0:00:00)
	1	2	3	4	5	6	7	8	9	10	11	12
A													RFP1:520,545 Read#53
B													RFP1:520,545 Read#53
C													RFP1:520,545 Read#53
D													RFP1:520,545 Read#53
E													RFP1:520,545 Read#53
F													RFP1:520,545 Read#53
G													RFP1:520,545 Read#53
H													RFP1:520,545 Read#53

RFP1:520,545
Kinetic read 54 (0:00:00)
	1	2	3	4	5	6	7	8	9	10	11	12
A													RFP1:520,545 Read#54
B													RFP1:520,545 Read#54
C													RFP1:520,545 Read#54
D													RFP1:520,545 Read#54
E													RFP1:520,545 Read#54
F													RFP1:520,545 Read#54
G													RFP1:520,545 Read#54
H													RFP1:520,545 Read#54

RFP1:520,545
Kinetic read 55 (0:00:00)
	1	2	3	4	5	6	7	8	9	10	11	12
A													RFP1:520,545 Read#55
B													RFP1:520,545 Read#55
C													RFP1:520,545 Read#55
D													RFP1:520,545 Read#55
E													RFP1:520,545 Read#55
F													RFP1:520,545 Read#55
G													RFP1:520,545 Read#55
H													RFP1:520,545 Read#55

RFP1:520,545
Kinetic read 56 (0:00:00)
	1	2	3	4	5	6	7	8	9	10	11	12
A													RFP1:520,545 Read#56
B													RFP1:520,545 Read#56
C													RFP1:520,545 Read#56
D													RFP1:520,545 Read#56
E													RFP1:520,545 Read#56
F													RFP1:520,545 Read#56
G													RFP1:520,545 Read#56
H													RFP1:520,545 Read#56

RFP1:520,545
Kinetic read 57 (0:00:00)
	1	2	3	4	5	6	7	8	9	10	11	12
A													RFP1:520,545 Read#57
B													RFP1:520,545 Read#57
C													RFP1:520,545 Read#57
D													RFP1:520,545 Read#57
E													RFP1:520,545 Read#57
F													RFP1:520,545 Read#57
G													RFP1:520,545 Read#57
H													RFP1:520,545 Read#57

RFP1:520,545
Kinetic read 58 (0:00:00)
	1	2	3	4	5	6	7	8	9	10	11	12
A													RFP1:520,545 Read#58
B													RFP1:520,545 Read#58
C													RFP1:520,545 Read#58
D													RFP1:520,545 Read#58
E													RFP1:520,545 Read#58
F													RFP1:520,545 Read#58
G													RFP1:520,545 Read#58
H													RFP1:520,545 Read#58

RFP1:520,545
Kinetic read 59 (0:00:00)
	1	2	3	4	5	6	7	8	9	10	11	12
A													RFP1:520,545 Read#59
B													RFP1:520,545 Read#59
C													RFP1:520,545 Read#59
D													RFP1:520,545 Read#59
E													RFP1:520,545 Read#59
F													RFP1:520,545 Read#59
G													RFP1:520,545 Read#59
H													RFP1:520,545 Read#59

RFP1:520,545
Kinetic read 60 (0:00:00)
	1	2	3	4	5	6	7	8	9	10	11	12
A													RFP1:520,545 Read#60
B													RFP1:520,545 Read#60
C													RFP1:520,545 Read#60
D													RFP1:520,545 Read#60
E													RFP1:520,545 Read#60
F													RFP1:520,545 Read#60
G													RFP1:520,545 Read#60
H													RFP1:520,545 Read#60

RFP1:520,545
Kinetic read 61 (0:00:00)
	1	2	3	4	5	6	7	8	9	10	11	12
A													RFP1:520,545 Read#61
B													RFP1:520,545 Read#61
C													RFP1:520,545 Read#61
D													RFP1:520,545 Read#61
E													RFP1:520,545 Read#61
F													RFP1:520,545 Read#61
G													RFP1:520,545 Read#61
H													RFP1:520,545 Read#61

RFP1:520,545
Kinetic read 62 (0:00:00)
	1	2	3	4	5	6	7	8	9	10	11	12
A													RFP1:520,545 Read#62
B													RFP1:520,545 Read#62
C													RFP1:520,545 Read#62
D													RFP1:520,545 Read#62
E													RFP1:520,545 Read#62
F													RFP1:520,545 Read#62
G													RFP1:520,545 Read#62
H													RFP1:520,545 Read#62

RFP1:520,545
Kinetic read 63 (0:00:00)
	1	2	3	4	5	6	7	8	9	10	11	12
A													RFP1:520,545 Read#63
B													RFP1:520,545 Read#63
C													RFP1:520,545 Read#63
D													RFP1:520,545 Read#63
E													RFP1:520,545 Read#63
F													RFP1:520,545 Read#63
G													RFP1:520,545 Read#63
H													RFP1:520,545 Read#63

RFP1:520,545
Kinetic read 64 (0:00:00)
	1	2	3	4	5	6	7	8	9	10	11	12
A													RFP1:520,545 Read#64
B													RFP1:520,545 Read#64
C													RFP1:520,545 Read#64
D													RFP1:520,545 Read#64
E													RFP1:520,545 Read#64
F													RFP1:520,545 Read#64
G													RFP1:520,545 Read#64
H													RFP1:520,545 Read#64

RFP1:520,545
Kinetic read 65 (0:00:00)
	1	2	3	4	5	6	7	8	9	10	11	12
A													RFP1:520,545 Read#65
B													RFP1:520,545 Read#65
C													RFP1:520,545 Read#65
D													RFP1:520,545 Read#65
E													RFP1:520,545 Read#65
F													RFP1:520,545 Read#65
G													RFP1:520,545 Read#65
H													RFP1:520,545 Read#65

RFP1:520,545
Kinetic read 66 (0:00:00)
	1	2	3	4	5	6	7	8	9	10	11	12
A													RFP1:520,545 Read#66
B													RFP1:520,545 Read#66
C													RFP1:520,545 Read#66
D													RFP1:520,545 Read#66
E													RFP1:520,545 Read#66
F													RFP1:520,545 Read#66
G													RFP1:520,545 Read#66
H													RFP1:520,545 Read#66

RFP1:520,545
Kinetic read 67 (0:00:00)
	1	2	3	4	5	6	7	8	9	10	11	12
A													RFP1:520,545 Read#67
B													RFP1:520,545 Read#67
C													RFP1:520,545 Read#67
D													RFP1:520,545 Read#67
E													RFP1:520,545 Read#67
F													RFP1:520,545 Read#67
G													RFP1:520,545 Read#67
H													RFP1:520,545 Read#67

RFP1:520,545
Kinetic read 68 (0:00:00)
	1	2	3	4	5	6	7	8	9	10	11	12
A													RFP1:520,545 Read#68
B													RFP1:520,545 Read#68
C													RFP1:520,545 Read#68
D													RFP1:520,545 Read#68
E													RFP1:520,545 Read#68
F													RFP1:520,545 Read#68
G													RFP1:520,545 Read#68
H													RFP1:520,545 Read#68

RFP1:520,545
Kinetic read 69 (0:00:00)
	1	2	3	4	5	6	7	8	9	10	11	12
A													RFP1:520,545 Read#69
B													RFP1:520,545 Read#69
C													RFP1:520,545 Read#69
D													RFP1:520,545 Read#69
E													RFP1:520,545 Read#69
F													RFP1:520,545 Read#69
G													RFP1:520,545 Read#69
H													RFP1:520,545 Read#69

RFP1:520,545
Kinetic read 70 (0:00:00)
	1	2	3	4	5	6	7	8	9	10	11	12
A													RFP1:520,545 Read#70
B													RFP1:520,545 Read#70
C													RFP1:520,545 Read#70
D													RFP1:520,545 Read#70
E													RFP1:520,545 Read#70
F													RFP1:520,545 Read#70
G													RFP1:520,545 Read#70
H													RFP1:520,545 Read#70

RFP1:520,545
Kinetic read 71 (0:00:00)
	1	2	3	4	5	6	7	8	9	10	11	12
A													RFP1:520,545 Read#71
B													RFP1:520,545 Read#71
C													RFP1:520,545 Read#71
D													RFP1:520,545 Read#71
E													RFP1:520,545 Read#71
F													RFP1:520,545 Read#71
G													RFP1:520,545 Read#71
H													RFP1:520,545 Read#71

RFP1:520,545
Kinetic read 72 (0:00:00)
	1	2	3	4	5	6	7	8	9	10	11	12
A													RFP1:520,545 Read#72
B													RFP1:520,545 Read#72
C													RFP1:520,545 Read#72
D													RFP1:520,545 Read#72
E													RFP1:520,545 Read#72
F													RFP1:520,545 Read#72
G													RFP1:520,545 Read#72
H													RFP1:520,545 Read#72

RFP1:520,545
Kinetic read 73 (0:00:00)
	1	2	3	4	5	6	7	8	9	10	11	12
A													RFP1:520,545 Read#73
B													RFP1:520,545 Read#73
C													RFP1:520,545 Read#73
D													RFP1:520,545 Read#73
E													RFP1:520,545 Read#73
F													RFP1:520,545 Read#73
G													RFP1:520,545 Read#73
H													RFP1:520,545 Read#73

RFP1:520,545
Kinetic read 74 (0:00:00)
	1	2	3	4	5	6	7	8	9	10	11	12
A													RFP1:520,545 Read#74
B													RFP1:520,545 Read#74
C													RFP1:520,545 Read#74
D													RFP1:520,545 Read#74
E													RFP1:520,545 Read#74
F													RFP1:520,545 Read#74
G													RFP1:520,545 Read#74
H													RFP1:520,545 Read#74

RFP1:520,545
Kinetic read 75 (0:00:00)
	1	2	3	4	5	6	7	8	9	10	11	12
A													RFP1:520,545 Read#75
B													RFP1:520,545 Read#75
C													RFP1:520,545 Read#75
D													RFP1:520,545 Read#75
E													RFP1:520,545 Read#75
F													RFP1:520,545 Read#75
G													RFP1:520,545 Read#75
H													RFP1:520,545 Read#75

RFP1:520,545
Kinetic read 76 (0:00:00)
	1	2	3	4	5	6	7	8	9	10	11	12
A													RFP1:520,545 Read#76
B													RFP1:520,545 Read#76
C													RFP1:520,545 Read#76
D													RFP1:520,545 Read#76
E													RFP1:520,545 Read#76
F													RFP1:520,545 Read#76
G													RFP1:520,545 Read#76
H													RFP1:520,545 Read#76

RFP1:520,545
Kinetic read 77 (0:00:00)
	1	2	3	4	5	6	7	8	9	10	11	12
A													RFP1:520,545 Read#77
B													RFP1:520,545 Read#77
C													RFP1:520,545 Read#77
D													RFP1:520,545 Read#77
E													RFP1:520,545 Read#77
F													RFP1:520,545 Read#77
G													RFP1:520,545 Read#77
H													RFP1:520,545 Read#77

RFP1:520,545
Kinetic read 78 (0:00:00)
	1	2	3	4	5	6	7	8	9	10	11	12
A													RFP1:520,545 Read#78
B													RFP1:520,545 Read#78
C													RFP1:520,545 Read#78
D													RFP1:520,545 Read#78
E													RFP1:520,545 Read#78
F													RFP1:520,545 Read#78
G													RFP1:520,545 Read#78
H													RFP1:520,545 Read#78

RFP1:520,545
Kinetic read 79 (0:00:00)
	1	2	3	4	5	6	7	8	9	10	11	12
A													RFP1:520,545 Read#79
B													RFP1:520,545 Read#79
C													RFP1:520,545 Read#79
D													RFP1:520,545 Read#79
E													RFP1:520,545 Read#79
F													RFP1:520,545 Read#79
G													RFP1:520,545 Read#79
H													RFP1:520,545 Read#79

RFP1:520,545
Kinetic read 80 (0:00:00)
	1	2	3	4	5	6	7	8	9	10	11	12
A													RFP1:520,545 Read#80
B													RFP1:520,545 Read#80
C													RFP1:520,545 Read#80
D													RFP1:520,545 Read#80
E													RFP1:520,545 Read#80
F													RFP1:520,545 Read#80
G													RFP1:520,545 Read#80
H													RFP1:520,545 Read#80

RFP1:520,545
Kinetic read 81 (0:00:00)
	1	2	3	4	5	6	7	8	9	10	11	12
A													RFP1:520,545 Read#81
B													RFP1:520,545 Read#81
C													RFP1:520,545 Read#81
D													RFP1:520,545 Read#81
E													RFP1:520,545 Read#81
F													RFP1:520,545 Read#81
G													RFP1:520,545 Read#81
H													RFP1:520,545 Read#81

RFP1:520,545
Kinetic read 82 (0:00:00)
	1	2	3	4	5	6	7	8	9	10	11	12
A													RFP1:520,545 Read#82
B													RFP1:520,545 Read#82
C													RFP1:520,545 Read#82
D													RFP1:520,545 Read#82
E													RFP1:520,545 Read#82
F													RFP1:520,545 Read#82
G													RFP1:520,545 Read#82
H													RFP1:520,545 Read#82

RFP1:520,545
Kinetic read 83 (0:00:00)
	1	2	3	4	5	6	7	8	9	10	11	12
A													RFP1:520,545 Read#83
B													RFP1:520,545 Read#83
C													RFP1:520,545 Read#83
D													RFP1:520,545 Read#83
E													RFP1:520,545 Read#83
F													RFP1:520,545 Read#83
G													RFP1:520,545 Read#83
H													RFP1:520,545 Read#83

RFP1:520,545
Kinetic read 84 (0:00:00)
	1	2	3	4	5	6	7	8	9	10	11	12
A													RFP1:520,545 Read#84
B													RFP1:520,545 Read#84
C													RFP1:520,545 Read#84
D													RFP1:520,545 Read#84
E													RFP1:520,545 Read#84
F													RFP1:520,545 Read#84
G													RFP1:520,545 Read#84
H													RFP1:520,545 Read#84

RFP1:520,545
Kinetic read 85 (0:00:00)
	1	2	3	4	5	6	7	8	9	10	11	12
A													RFP1:520,545 Read#85
B													RFP1:520,545 Read#85
C													RFP1:520,545 Read#85
D													RFP1:520,545 Read#85
E													RFP1:520,545 Read#85
F													RFP1:520,545 Read#85
G													RFP1:520,545 Read#85
H													RFP1:520,545 Read#85

RFP1:520,545
Kinetic read 86 (0:00:00)
	1	2	3	4	5	6	7	8	9	10	11	12
A													RFP1:520,545 Read#86
B													RFP1:520,545 Read#86
C													RFP1:520,545 Read#86
D													RFP1:520,545 Read#86
E													RFP1:520,545 Read#86
F													RFP1:520,545 Read#86
G													RFP1:520,545 Read#86
H													RFP1:520,545 Read#86

RFP1:520,545
Kinetic read 87 (0:00:00)
	1	2	3	4	5	6	7	8	9	10	11	12
A													RFP1:520,545 Read#87
B													RFP1:520,545 Read#87
C													RFP1:520,545 Read#87
D													RFP1:520,545 Read#87
E													RFP1:520,545 Read#87
F													RFP1:520,545 Read#87
G													RFP1:520,545 Read#87
H													RFP1:520,545 Read#87

RFP1:520,545
Kinetic read 88 (0:00:00)
	1	2	3	4	5	6	7	8	9	10	11	12
A													RFP1:520,545 Read#88
B													RFP1:520,545 Read#88
C													RFP1:520,545 Read#88
D													RFP1:520,545 Read#88
E													RFP1:520,545 Read#88
F													RFP1:520,545 Read#88
G													RFP1:520,545 Read#88
H													RFP1:520,545 Read#88

RFP1:520,545
Kinetic read 89 (0:00:00)
	1	2	3	4	5	6	7	8	9	10	11	12
A													RFP1:520,545 Read#89
B													RFP1:520,545 Read#89
C													RFP1:520,545 Read#89
D													RFP1:520,545 Read#89
E													RFP1:520,545 Read#89
F													RFP1:520,545 Read#89
G													RFP1:520,545 Read#89
H													RFP1:520,545 Read#89

RFP1:520,545
Kinetic read 90 (0:00:00)
	1	2	3	4	5	6	7	8	9	10	11	12
A													RFP1:520,545 Read#90
B													RFP1:520,545 Read#90
C													RFP1:520,545 Read#90
D													RFP1:520,545 Read#90
E													RFP1:520,545 Read#90
F													RFP1:520,545 Read#90
G													RFP1:520,545 Read#90
H													RFP1:520,545 Read#90

RFP1:520,545
Kinetic read 91 (0:00:00)
	1	2	3	4	5	6	7	8	9	10	11	12
A													RFP1:520,545 Read#91
B													RFP1:520,545 Read#91
C													RFP1:520,545 Read#91
D													RFP1:520,545 Read#91
E													RFP1:520,545 Read#91
F													RFP1:520,545 Read#91
G													RFP1:520,545 Read#91
H													RFP1:520,545 Read#91

RFP1:520,545
Kinetic read 92 (0:00:00)
	1	2	3	4	5	6	7	8	9	10	11	12
A													RFP1:520,545 Read#92
B													RFP1:520,545 Read#92
C													RFP1:520,545 Read#92
D													RFP1:520,545 Read#92
E													RFP1:520,545 Read#92
F													RFP1:520,545 Read#92
G													RFP1:520,545 Read#92
H													RFP1:520,545 Read#92

RFP1:520,545
Kinetic read 93 (0:00:00)
	1	2	3	4	5	6	7	8	9	10	11	12
A													RFP1:520,545 Read#93
B													RFP1:520,545 Read#93
C													RFP1:520,545 Read#93
D													RFP1:520,545 Read#93
E													RFP1:520,545 Read#93
F													RFP1:520,545 Read#93
G													RFP1:520,545 Read#93
H													RFP1:520,545 Read#93

RFP1:520,545
Kinetic read 94 (0:00:00)
	1	2	3	4	5	6	7	8	9	10	11	12
A													RFP1:520,545 Read#94
B													RFP1:520,545 Read#94
C													RFP1:520,545 Read#94
D													RFP1:520,545 Read#94
E													RFP1:520,545 Read#94
F													RFP1:520,545 Read#94
G													RFP1:520,545 Read#94
H													RFP1:520,545 Read#94

RFP1:520,545
Kinetic read 95 (0:00:00)
	1	2	3	4	5	6	7	8	9	10	11	12
A													RFP1:520,545 Read#95
B													RFP1:520,545 Read#95
C													RFP1:520,545 Read#95
D													RFP1:520,545 Read#95
E													RFP1:520,545 Read#95
F													RFP1:520,545 Read#95
G													RFP1:520,545 Read#95
H													RFP1:520,545 Read#95

RFP1:520,545
Kinetic read 96 (0:00:00)
	1	2	3	4	5	6	7	8	9	10	11	12
A													RFP1:520,545 Read#96
B													RFP1:520,545 Read#96
C													RFP1:520,545 Read#96
D													RFP1:520,545 Read#96
E													RFP1:520,545 Read#96
F													RFP1:520,545 Read#96
G													RFP1:520,545 Read#96
H													RFP1:520,545 Read#96

RFP1:520,545
Kinetic read 97 (0:00:00)
	1	2	3	4	5	6	7	8	9	10	11	12
A													RFP1:520,545 Read#97
B													RFP1:520,545 Read#97
C													RFP1:520,545 Read#97
D													RFP1:520,545 Read#97
E													RFP1:520,545 Read#97
F													RFP1:520,545 Read#97
G													RFP1:520,545 Read#97
H													RFP1:520,545 Read#97

RFP1:520,545
Kinetic read 98 (0:00:00)
	1	2	3	4	5	6	7	8	9	10	11	12
A													RFP1:520,545 Read#98
B													RFP1:520,545 Read#98
C													RFP1:520,545 Read#98
D													RFP1:520,545 Read#98
E													RFP1:520,545 Read#98
F													RFP1:520,545 Read#98
G													RFP1:520,545 Read#98
H													RFP1:520,545 Read#98

RFP1:520,545
Kinetic read 99 (0:00:00)
	1	2	3	4	5	6	7	8	9	10	11	12
A													RFP1:520,545 Read#99
B													RFP1:520,545 Read#99
C													RFP1:520,545 Read#99
D													RFP1:520,545 Read#99
E													RFP1:520,545 Read#99
F													RFP1:520,545 Read#99
G													RFP1:520,545 Read#99
H													RFP1:520,545 Read#99

RFP1:520,545
Kinetic read 100 (0:00:00)
	1	2	3	4	5	6	7	8	9	10	11	12
A													RFP1:520,545 Read#100
B													RFP1:520,545 Read#100
C													RFP1:520,545 Read#100
D													RFP1:520,545 Read#100
E													RFP1:520,545 Read#100
F													RFP1:520,545 Read#100
G													RFP1:520,545 Read#100
H													RFP1:520,545 Read#100

RFP1:520,545
Kinetic read 101 (0:00:00)
	1	2	3	4	5	6	7	8	9	10	11	12
A													RFP1:520,545 Read#101
B													RFP1:520,545 Read#101
C													RFP1:520,545 Read#101
D													RFP1:520,545 Read#101
E													RFP1:520,545 Read#101
F													RFP1:520,545 Read#101
G													RFP1:520,545 Read#101
H													RFP1:520,545 Read#101

RFP1:520,545
Kinetic read 102 (0:00:00)
	1	2	3	4	5	6	7	8	9	10	11	12
A													RFP1:520,545 Read#102
B													RFP1:520,545 Read#102
C													RFP1:520,545 Read#102
D													RFP1:520,545 Read#102
E													RFP1:520,545 Read#102
F													RFP1:520,545 Read#102
G													RFP1:520,545 Read#102
H													RFP1:520,545 Read#102

RFP1:520,545
Kinetic read 103 (0:00:00)
	1	2	3	4	5	6	7	8	9	10	11	12
A													RFP1:520,545 Read#103
B													RFP1:520,545 Read#103
C													RFP1:520,545 Read#103
D													RFP1:520,545 Read#103
E													RFP1:520,545 Read#103
F													RFP1:520,545 Read#103
G													RFP1:520,545 Read#103
H													RFP1:520,545 Read#103

RFP1:520,545
Kinetic read 104 (0:00:00)
	1	2	3	4	5	6	7	8	9	10	11	12
A													RFP1:520,545 Read#104
B													RFP1:520,545 Read#104
C													RFP1:520,545 Read#104
D													RFP1:520,545 Read#104
E													RFP1:520,545 Read#104
F													RFP1:520,545 Read#104
G													RFP1:520,545 Read#104
H													RFP1:520,545 Read#104

RFP1:520,545
Kinetic read 105 (0:00:00)
	1	2	3	4	5	6	7	8	9	10	11	12
A													RFP1:520,545 Read#105
B													RFP1:520,545 Read#105
C													RFP1:520,545 Read#105
D													RFP1:520,545 Read#105
E													RFP1:520,545 Read#105
F													RFP1:520,545 Read#105
G													RFP1:520,545 Read#105
H													RFP1:520,545 Read#105

RFP1:520,545
Kinetic read 106 (0:00:00)
	1	2	3	4	5	6	7	8	9	10	11	12
A													RFP1:520,545 Read#106
B													RFP1:520,545 Read#106
C													RFP1:520,545 Read#106
D													RFP1:520,545 Read#106
E													RFP1:520,545 Read#106
F													RFP1:520,545 Read#106
G													RFP1:520,545 Read#106
H													RFP1:520,545 Read#106

RFP1:520,545
Kinetic read 107 (0:00:00)
	1	2	3	4	5	6	7	8	9	10	11	12
A													RFP1:520,545 Read#107
B													RFP1:520,545 Read#107
C													RFP1:520,545 Read#107
D													RFP1:520,545 Read#107
E													RFP1:520,545 Read#107
F													RFP1:520,545 Read#107
G													RFP1:520,545 Read#107
H													RFP1:520,545 Read#107

RFP1:520,545
Kinetic read 108 (0:00:00)
	1	2	3	4	5	6	7	8	9	10	11	12
A													RFP1:520,545 Read#108
B													RFP1:520,545 Read#108
C													RFP1:520,545 Read#108
D													RFP1:520,545 Read#108
E													RFP1:520,545 Read#108
F													RFP1:520,545 Read#108
G													RFP1:520,545 Read#108
H													RFP1:520,545 Read#108

RFP1:520,545
Kinetic read 109 (0:00:00)
	1	2	3	4	5	6	7	8	9	10	11	12
A													RFP1:520,545 Read#109
B													RFP1:520,545 Read#109
C													RFP1:520,545 Read#109
D													RFP1:520,545 Read#109
E													RFP1:520,545 Read#109
F													RFP1:520,545 Read#109
G													RFP1:520,545 Read#109
H													RFP1:520,545 Read#109

RFP1:520,545
Kinetic read 110 (0:00:00)
	1	2	3	4	5	6	7	8	9	10	11	12
A													RFP1:520,545 Read#110
B													RFP1:520,545 Read#110
C													RFP1:520,545 Read#110
D													RFP1:520,545 Read#110
E													RFP1:520,545 Read#110
F													RFP1:520,545 Read#110
G													RFP1:520,545 Read#110
H													RFP1:520,545 Read#110

RFP1:520,545
Kinetic read 111 (0:00:00)
	1	2	3	4	5	6	7	8	9	10	11	12
A													RFP1:520,545 Read#111
B													RFP1:520,545 Read#111
C													RFP1:520,545 Read#111
D													RFP1:520,545 Read#111
E													RFP1:520,545 Read#111
F													RFP1:520,545 Read#111
G													RFP1:520,545 Read#111
H													RFP1:520,545 Read#111

RFP1:520,545
Kinetic read 112 (0:00:00)
	1	2	3	4	5	6	7	8	9	10	11	12
A													RFP1:520,545 Read#112
B													RFP1:520,545 Read#112
C													RFP1:520,545 Read#112
D													RFP1:520,545 Read#112
E													RFP1:520,545 Read#112
F													RFP1:520,545 Read#112
G													RFP1:520,545 Read#112
H													RFP1:520,545 Read#112

RFP1:520,545
Kinetic read 113 (0:00:00)
	1	2	3	4	5	6	7	8	9	10	11	12
A													RFP1:520,545 Read#113
B													RFP1:520,545 Read#113
C													RFP1:520,545 Read#113
D													RFP1:520,545 Read#113
E													RFP1:520,545 Read#113
F													RFP1:520,545 Read#113
G													RFP1:520,545 Read#113
H													RFP1:520,545 Read#113

RFP1:520,545
Kinetic read 114 (0:00:00)
	1	2	3	4	5	6	7	8	9	10	11	12
A													RFP1:520,545 Read#114
B													RFP1:520,545 Read#114
C													RFP1:520,545 Read#114
D													RFP1:520,545 Read#114
E													RFP1:520,545 Read#114
F													RFP1:520,545 Read#114
G													RFP1:520,545 Read#114
H													RFP1:520,545 Read#114

RFP1:520,545
Kinetic read 115 (0:00:00)
	1	2	3	4	5	6	7	8	9	10	11	12
A													RFP1:520,545 Read#115
B													RFP1:520,545 Read#115
C													RFP1:520,545 Read#115
D													RFP1:520,545 Read#115
E													RFP1:520,545 Read#115
F													RFP1:520,545 Read#115
G													RFP1:520,545 Read#115
H													RFP1:520,545 Read#115

RFP1:520,545
Kinetic read 116 (0:00:00)
	1	2	3	4	5	6	7	8	9	10	11	12
A													RFP1:520,545 Read#116
B													RFP1:520,545 Read#116
C													RFP1:520,545 Read#116
D													RFP1:520,545 Read#116
E													RFP1:520,545 Read#116
F													RFP1:520,545 Read#116
G													RFP1:520,545 Read#116
H													RFP1:520,545 Read#116

RFP1:520,545
Kinetic read 117 (0:00:00)
	1	2	3	4	5	6	7	8	9	10	11	12
A													RFP1:520,545 Read#117
B													RFP1:520,545 Read#117
C													RFP1:520,545 Read#117
D													RFP1:520,545 Read#117
E													RFP1:520,545 Read#117
F													RFP1:520,545 Read#117
G													RFP1:520,545 Read#117
H													RFP1:520,545 Read#117

RFP1:520,545
Kinetic read 118 (0:00:00)
	1	2	3	4	5	6	7	8	9	10	11	12
A													RFP1:520,545 Read#118
B													RFP1:520,545 Read#118
C													RFP1:520,545 Read#118
D													RFP1:520,545 Read#118
E													RFP1:520,545 Read#118
F													RFP1:520,545 Read#118
G													RFP1:520,545 Read#118
H													RFP1:520,545 Read#118

RFP1:520,545
Kinetic read 119 (0:00:00)
	1	2	3	4	5	6	7	8	9	10	11	12
A													RFP1:520,545 Read#119
B													RFP1:520,545 Read#119
C													RFP1:520,545 Read#119
D													RFP1:520,545 Read#119
E													RFP1:520,545 Read#119
F													RFP1:520,545 Read#119
G													RFP1:520,545 Read#119
H													RFP1:520,545 Read#119

RFP1:520,545
Kinetic read 120 (0:00:00)
	1	2	3	4	5	6	7	8	9	10	11	12
A													RFP1:520,545 Read#120
B													RFP1:520,545 Read#120
C													RFP1:520,545 Read#120
D													RFP1:520,545 Read#120
E													RFP1:520,545 Read#120
F													RFP1:520,545 Read#120
G													RFP1:520,545 Read#120
H													RFP1:520,545 Read#120

RFP1:520,545
Kinetic read 121 (0:00:00)
	1	2	3	4	5	6	7	8	9	10	11	12
A													RFP1:520,545 Read#121
B													RFP1:520,545 Read#121
C													RFP1:520,545 Read#121
D													RFP1:520,545 Read#121
E													RFP1:520,545 Read#121
F													RFP1:520,545 Read#121
G													RFP1:520,545 Read#121
H													RFP1:520,545 Read#121

RFP1:520,545
Kinetic read 122 (0:00:00)
	1	2	3	4	5	6	7	8	9	10	11	12
A													RFP1:520,545 Read#122
B													RFP1:520,545 Read#122
C													RFP1:520,545 Read#122
D													RFP1:520,545 Read#122
E													RFP1:520,545 Read#122
F													RFP1:520,545 Read#122
G													RFP1:520,545 Read#122
H													RFP1:520,545 Read#122

RFP1:520,545
Kinetic read 123 (0:00:00)
	1	2	3	4	5	6	7	8	9	10	11	12
A													RFP1:520,545 Read#123
B													RFP1:520,545 Read#123
C													RFP1:520,545 Read#123
D													RFP1:520,545 Read#123
E													RFP1:520,545 Read#123
F													RFP1:520,545 Read#123
G													RFP1:520,545 Read#123
H													RFP1:520,545 Read#123

RFP1:520,545
Kinetic read 124 (0:00:00)
	1	2	3	4	5	6	7	8	9	10	11	12
A													RFP1:520,545 Read#124
B													RFP1:520,545 Read#124
C													RFP1:520,545 Read#124
D													RFP1:520,545 Read#124
E													RFP1:520,545 Read#124
F													RFP1:520,545 Read#124
G													RFP1:520,545 Read#124
H													RFP1:520,545 Read#124

RFP1:520,545
Kinetic read 125 (0:00:00)
	1	2	3	4	5	6	7	8	9	10	11	12
A													RFP1:520,545 Read#125
B													RFP1:520,545 Read#125
C													RFP1:520,545 Read#125
D													RFP1:520,545 Read#125
E													RFP1:520,545 Read#125
F													RFP1:520,545 Read#125
G													RFP1:520,545 Read#125
H													RFP1:520,545 Read#125

RFP1:520,545
Kinetic read 126 (0:00:00)
	1	2	3	4	5	6	7	8	9	10	11	12
A													RFP1:520,545 Read#126
B													RFP1:520,545 Read#126
C													RFP1:520,545 Read#126
D													RFP1:520,545 Read#126
E													RFP1:520,545 Read#126
F													RFP1:520,545 Read#126
G													RFP1:520,545 Read#126
H													RFP1:520,545 Read#126

RFP1:520,545
Kinetic read 127 (0:00:00)
	1	2	3	4	5	6	7	8	9	10	11	12
A													RFP1:520,545 Read#127
B													RFP1:520,545 Read#127
C													RFP1:520,545 Read#127
D													RFP1:520,545 Read#127
E													RFP1:520,545 Read#127
F													RFP1:520,545 Read#127
G													RFP1:520,545 Read#127
H													RFP1:520,545 Read#127

RFP1:520,545
Kinetic read 128 (0:00:00)
	1	2	3	4	5	6	7	8	9	10	11	12
A													RFP1:520,545 Read#128
B													RFP1:520,545 Read#128
C													RFP1:520,545 Read#128
D													RFP1:520,545 Read#128
E													RFP1:520,545 Read#128
F													RFP1:520,545 Read#128
G													RFP1:520,545 Read#128
H													RFP1:520,545 Read#128

RFP1:520,545
Kinetic read 129 (0:00:00)
	1	2	3	4	5	6	7	8	9	10	11	12
A													RFP1:520,545 Read#129
B													RFP1:520,545 Read#129
C													RFP1:520,545 Read#129
D													RFP1:520,545 Read#129
E													RFP1:520,545 Read#129
F													RFP1:520,545 Read#129
G													RFP1:520,545 Read#129
H													RFP1:520,545 Read#129

RFP1:520,545
Kinetic read 130 (0:00:00)
	1	2	3	4	5	6	7	8	9	10	11	12
A													RFP1:520,545 Read#130
B													RFP1:520,545 Read#130
C													RFP1:520,545 Read#130
D													RFP1:520,545 Read#130
E													RFP1:520,545 Read#130
F													RFP1:520,545 Read#130
G													RFP1:520,545 Read#130
H													RFP1:520,545 Read#130

RFP1:520,545
Kinetic read 131 (0:00:00)
	1	2	3	4	5	6	7	8	9	10	11	12
A													RFP1:520,545 Read#131
B													RFP1:520,545 Read#131
C													RFP1:520,545 Read#131
D													RFP1:520,545 Read#131
E													RFP1:520,545 Read#131
F													RFP1:520,545 Read#131
G													RFP1:520,545 Read#131
H													RFP1:520,545 Read#131

RFP1:520,545
Kinetic read 132 (0:00:00)
	1	2	3	4	5	6	7	8	9	10	11	12
A													RFP1:520,545 Read#132
B													RFP1:520,545 Read#132
C													RFP1:520,545 Read#132
D													RFP1:520,545 Read#132
E													RFP1:520,545 Read#132
F													RFP1:520,545 Read#132
G													RFP1:520,545 Read#132
H													RFP1:520,545 Read#132

RFP1:520,545
Kinetic read 133 (0:00:00)
	1	2	3	4	5	6	7	8	9	10	11	12
A													RFP1:520,545 Read#133
B													RFP1:520,545 Read#133
C													RFP1:520,545 Read#133
D													RFP1:520,545 Read#133
E													RFP1:520,545 Read#133
F													RFP1:520,545 Read#133
G													RFP1:520,545 Read#133
H													RFP1:520,545 Read#133

RFP1:520,545
Kinetic read 134 (0:00:00)
	1	2	3	4	5	6	7	8	9	10	11	12
A													RFP1:520,545 Read#134
B													RFP1:520,545 Read#134
C													RFP1:520,545 Read#134
D													RFP1:520,545 Read#134
E													RFP1:520,545 Read#134
F													RFP1:520,545 Read#134
G													RFP1:520,545 Read#134
H													RFP1:520,545 Read#134

RFP1:520,545
Kinetic read 135 (0:00:00)
	1	2	3	4	5	6	7	8	9	10	11	12
A													RFP1:520,545 Read#135
B													RFP1:520,545 Read#135
C													RFP1:520,545 Read#135
D													RFP1:520,545 Read#135
E													RFP1:520,545 Read#135
F													RFP1:520,545 Read#135
G													RFP1:520,545 Read#135
H													RFP1:520,545 Read#135

RFP1:520,545
Kinetic read 136 (0:00:00)
	1	2	3	4	5	6	7	8	9	10	11	12
A													RFP1:520,545 Read#136
B													RFP1:520,545 Read#136
C													RFP1:520,545 Read#136
D													RFP1:520,545 Read#136
E													RFP1:520,545 Read#136
F													RFP1:520,545 Read#136
G													RFP1:520,545 Read#136
H													RFP1:520,545 Read#136

RFP1:520,545
Kinetic read 137 (0:00:00)
	1	2	3	4	5	6	7	8	9	10	11	12
A													RFP1:520,545 Read#137
B													RFP1:520,545 Read#137
C													RFP1:520,545 Read#137
D													RFP1:520,545 Read#137
E													RFP1:520,545 Read#137
F													RFP1:520,545 Read#137
G													RFP1:520,545 Read#137
H													RFP1:520,545 Read#137

RFP1:520,545
Kinetic read 138 (0:00:00)
	1	2	3	4	5	6	7	8	9	10	11	12
A													RFP1:520,545 Read#138
B													RFP1:520,545 Read#138
C													RFP1:520,545 Read#138
D													RFP1:520,545 Read#138
E													RFP1:520,545 Read#138
F													RFP1:520,545 Read#138
G													RFP1:520,545 Read#138
H													RFP1:520,545 Read#138

RFP1:520,545
Kinetic read 139 (0:00:00)
	1	2	3	4	5	6	7	8	9	10	11	12
A													RFP1:520,545 Read#139
B													RFP1:520,545 Read#139
C													RFP1:520,545 Read#139
D													RFP1:520,545 Read#139
E													RFP1:520,545 Read#139
F													RFP1:520,545 Read#139
G													RFP1:520,545 Read#139
H													RFP1:520,545 Read#139

RFP1:520,545
Kinetic read 140 (0:00:00)
	1	2	3	4	5	6	7	8	9	10	11	12
A													RFP1:520,545 Read#140
B													RFP1:520,545 Read#140
C													RFP1:520,545 Read#140
D													RFP1:520,545 Read#140
E													RFP1:520,545 Read#140
F													RFP1:520,545 Read#140
G													RFP1:520,545 Read#140
H													RFP1:520,545 Read#140

RFP1:520,545
Kinetic read 141 (0:00:00)
	1	2	3	4	5	6	7	8	9	10	11	12
A													RFP1:520,545 Read#141
B													RFP1:520,545 Read#141
C													RFP1:520,545 Read#141
D													RFP1:520,545 Read#141
E													RFP1:520,545 Read#141
F													RFP1:520,545 Read#141
G													RFP1:520,545 Read#141
H													RFP1:520,545 Read#141

RFP1:520,545
Kinetic read 142 (0:00:00)
	1	2	3	4	5	6	7	8	9	10	11	12
A													RFP1:520,545 Read#142
B													RFP1:520,545 Read#142
C													RFP1:520,545 Read#142
D													RFP1:520,545 Read#142
E													RFP1:520,545 Read#142
F													RFP1:520,545 Read#142
G													RFP1:520,545 Read#142
H													RFP1:520,545 Read#142

RFP1:520,545
Kinetic read 143 (0:00:00)
	1	2	3	4	5	6	7	8	9	10	11	12
A													RFP1:520,545 Read#143
B													RFP1:520,545 Read#143
C													RFP1:520,545 Read#143
D													RFP1:520,545 Read#143
E													RFP1:520,545 Read#143
F													RFP1:520,545 Read#143
G													RFP1:520,545 Read#143
H													RFP1:520,545 Read#143

RFP1:520,545
Kinetic read 144 (0:00:00)
	1	2	3	4	5	6	7	8	9	10	11	12
A													RFP1:520,545 Read#144
B													RFP1:520,545 Read#144
C													RFP1:520,545 Read#144
D													RFP1:520,545 Read#144
E													RFP1:520,545 Read#144
F													RFP1:520,545 Read#144
G													RFP1:520,545 Read#144
H													RFP1:520,545 Read#144

RFP1:520,545
Kinetic read 145 (0:00:00)
	1	2	3	4	5	6	7	8	9	10	11	12
A													RFP1:520,545 Read#145
B													RFP1:520,545 Read#145
C													RFP1:520,545 Read#145
D													RFP1:520,545 Read#145
E													RFP1:520,545 Read#145
F													RFP1:520,545 Read#145
G													RFP1:520,545 Read#145
H													RFP1:520,545 Read#145

GFP1:400,460
Kinetic read 1 (0:01:05)
	1	2	3	4	5	6	7	8	9	10	11	12
A	3137	3122	3295	727	2994	3038	3043	606	2978	3034	2970		GFP1:400,460 Read#1
B	827	749	770	3096	771	736	822	2966	722	720	669		GFP1:400,460 Read#1
C	3230	3129	3139	679	2997	3079	2965	662	2993	3089	2943		GFP1:400,460 Read#1
D	747	729	744	3114	694	647	664	2907	612	681	693		GFP1:400,460 Read#1
E	3095	3020	3039	662	3108	3045	3121	683	3077	2993	3032		GFP1:400,460 Read#1
F	748	671	740	3116	687	556	753	3163	599	627	586		GFP1:400,460 Read#1
G	3081	3114	3043	676	3011	3010	2977	662	2982	2988	2974		GFP1:400,460 Read#1
H													GFP1:400,460 Read#1

GFP1:400,460
Kinetic read 2 (0:06:05)
	1	2	3	4	5	6	7	8	9	10	11	12
A	3174	3145	3151	796	3022	3116	3074	608	3017	3065	3047		GFP1:400,460 Read#2
B	884	810	742	3077	787	747	798	3003	755	734	727		GFP1:400,460 Read#2
C	3152	3139	3183	643	2991	3033	3041	662	3009	3107	2920		GFP1:400,460 Read#2
D	759	744	692	3111	708	661	706	2995	693	700	696		GFP1:400,460 Read#2
E	3054	3081	3023	694	3104	3033	3161	711	3015	2965	2974		GFP1:400,460 Read#2
F	769	659	689	3058	673	624	723	3038	627	728	605		GFP1:400,460 Read#2
G	2974	3011	3053	657	3063	2954	2944	673	2984	3058	2966		GFP1:400,460 Read#2
H													GFP1:400,460 Read#2

GFP1:400,460
Kinetic read 3 (0:11:05)
	1	2	3	4	5	6	7	8	9	10	11	12
A	3133	3138	3199	782	2974	3027	3046	655	3010	3022	2936		GFP1:400,460 Read#3
B	828	783	763	3011	777	772	777	2936	776	709	650		GFP1:400,460 Read#3
C	3103	3180	3077	679	2981	3040	3059	668	2927	2989	2944		GFP1:400,460 Read#3
D	738	792	750	3058	678	752	687	2917	727	681	703		GFP1:400,460 Read#3
E	3107	3007	3093	754	3107	3042	3071	648	3019	3030	3081		GFP1:400,460 Read#3
F	721	642	705	3029	678	604	759	3021	643	680	527		GFP1:400,460 Read#3
G	3031	3017	3006	702	3022	2993	3031	680	2940	3008	3011		GFP1:400,460 Read#3
H													GFP1:400,460 Read#3

GFP1:400,460
Kinetic read 4 (0:16:05)
	1	2	3	4	5	6	7	8	9	10	11	12
A	3222	3076	3112	734	3033	3026	3063	644	3029	2983	2973		GFP1:400,460 Read#4
B	787	790	758	3027	780	724	774	2953	778	740	707		GFP1:400,460 Read#4
C	3223	3204	3165	663	2987	3048	3008	678	2993	3010	3015		GFP1:400,460 Read#4
D	752	698	774	3044	691	697	682	2973	685	694	679		GFP1:400,460 Read#4
E	3110	3055	3029	743	3100	3024	3085	669	3087	3040	3032		GFP1:400,460 Read#4
F	698	631	762	3039	734	649	781	3046	679	637	573		GFP1:400,460 Read#4
G	3029	3078	3032	697	2994	3037	3091	669	3046	3004	2967		GFP1:400,460 Read#4
H													GFP1:400,460 Read#4

GFP1:400,460
Kinetic read 5 (0:21:05)
	1	2	3	4	5	6	7	8	9	10	11	12
A	3200	3143	3155	773	3001	3076	2987	622	2987	3029	3007		GFP1:400,460 Read#5
B	855	768	759	3063	777	732	763	2979	780	709	687		GFP1:400,460 Read#5
C	3205	3080	3181	667	3086	3012	2949	681	2939	2972	2980		GFP1:400,460 Read#5
D	730	774	774	3104	698	693	685	2937	689	649	706		GFP1:400,460 Read#5
E	3108	3060	2951	756	3036	2995	3094	697	3057	3029	3074		GFP1:400,460 Read#5
F	765	618	707	3021	650	623	750	2994	672	701	594		GFP1:400,460 Read#5
G	3075	3022	3020	677	3021	2968	2937	697	3057	3026	2926		GFP1:400,460 Read#5
H													GFP1:400,460 Read#5

GFP1:400,460
Kinetic read 6 (0:26:05)
	1	2	3	4	5	6	7	8	9	10	11	12
A	3174	3049	3181	766	3026	3143	3034	635	2989	3048	3054		GFP1:400,460 Read#6
B	798	785	740	3060	794	776	787	2898	744	729	695		GFP1:400,460 Read#6
C	3199	3130	3133	635	2996	2992	2997	637	3000	3026	3004		GFP1:400,460 Read#6
D	702	734	688	2998	714	688	687	2936	686	675	689		GFP1:400,460 Read#6
E	3064	2984	3103	735	3075	3004	3054	690	2982	3041	3023		GFP1:400,460 Read#6
F	722	666	698	3085	690	581	738	3017	653	669	572		GFP1:400,460 Read#6
G	3067	3027	3012	711	3070	3010	2993	660	3024	3025	2972		GFP1:400,460 Read#6
H													GFP1:400,460 Read#6

GFP1:400,460
Kinetic read 7 (0:31:05)
	1	2	3	4	5	6	7	8	9	10	11	12
A	3199	3181	3232	712	3005	3086	3059	643	3076	2988	2978		GFP1:400,460 Read#7
B	821	773	723	3073	756	741	825	2948	782	706	694		GFP1:400,460 Read#7
C	3158	3130	3170	639	3000	3038	2992	659	3006	3029	3035		GFP1:400,460 Read#7
D	781	764	707	3003	699	692	653	2934	664	669	709		GFP1:400,460 Read#7
E	3086	3042	3095	751	3094	3034	3205	689	3020	3021	3050		GFP1:400,460 Read#7
F	718	655	717	3051	670	616	741	3054	635	683	605		GFP1:400,460 Read#7
G	3057	3024	2977	694	3009	2915	3056	659	3019	2971	2982		GFP1:400,460 Read#7
H													GFP1:400,460 Read#7

GFP1:400,460
Kinetic read 8 (0:36:05)
	1	2	3	4	5	6	7	8	9	10	11	12
A	3215	3155	3127	733	3016	2988	3055	650	3012	3006	2983		GFP1:400,460 Read#8
B	814	759	761	3118	797	714	778	2962	732	712	708		GFP1:400,460 Read#8
C	3270	3169	3181	667	2978	3029	3011	701	3004	3043	2905		GFP1:400,460 Read#8
D	692	773	697	3044	694	682	656	2915	682	659	695		GFP1:400,460 Read#8
E	3112	3018	3082	783	3070	3025	3165	662	3001	2985	3009		GFP1:400,460 Read#8
F	719	666	755	3052	695	656	786	3049	653	729	603		GFP1:400,460 Read#8
G	3043	2999	3012	703	3056	3012	2922	631	2967	3020	2991		GFP1:400,460 Read#8
H													GFP1:400,460 Read#8

GFP1:400,460
Kinetic read 9 (0:41:05)
	1	2	3	4	5	6	7	8	9	10	11	12
A	3203	3102	3129	750	2986	3044	3077	608	3048	2952	2936		GFP1:400,460 Read#9
B	810	755	772	3077	809	723	783	2970	768	695	708		GFP1:400,460 Read#9
C	3167	3186	3092	629	2900	2960	2940	650	2979	3031	2931		GFP1:400,460 Read#9
D	709	703	723	3041	698	677	670	2991	728	695	693		GFP1:400,460 Read#9
E	3080	3086	3101	698	3026	3001	3178	700	3070	3014	3037		GFP1:400,460 Read#9
F	744	666	713	3024	709	637	754	3059	589	653	543		GFP1:400,460 Read#9
G	3056	3047	3042	667	3035	3012	3043	641	3020	3025	3012		GFP1:400,460 Read#9
H													GFP1:400,460 Read#9

GFP1:400,460
Kinetic read 10 (0:46:05)
	1	2	3	4	5	6	7	8	9	10	11	12
A	3314	3115	3209	757	3042	3011	3042	628	2982	3104	3016		GFP1:400,460 Read#10
B	862	760	765	3162	812	742	769	2977	776	730	745		GFP1:400,460 Read#10
C	3201	3164	3148	686	3013	3052	3003	641	2979	3023	2972		GFP1:400,460 Read#10
D	761	765	694	2948	738	679	714	2944	706	636	703		GFP1:400,460 Read#10
E	3140	3052	3092	717	3042	3009	3190	657	3033	2968	3048		GFP1:400,460 Read#10
F	759	676	746	3085	658	610	738	3011	640	703	560		GFP1:400,460 Read#10
G	3069	3011	3104	731	2992	3010	2971	688	2987	3029	2943		GFP1:400,460 Read#10
H													GFP1:400,460 Read#10

GFP1:400,460
Kinetic read 11 (0:51:05)
	1	2	3	4	5	6	7	8	9	10	11	12
A	3182	3121	3188	741	2927	3064	3041	621	2941	3092	2995		GFP1:400,460 Read#11
B	806	756	740	3034	851	744	798	3010	759	735	716		GFP1:400,460 Read#11
C	3119	3148	3166	654	3041	2984	2961	732	3008	2995	2996		GFP1:400,460 Read#11
D	778	738	696	3099	693	711	634	2956	700	668	690		GFP1:400,460 Read#11
E	3057	3059	2974	715	3014	3027	3174	666	3065	3003	3009		GFP1:400,460 Read#11
F	765	666	732	3133	703	620	755	3033	644	694	594		GFP1:400,460 Read#11
G	2972	3065	2985	695	3036	3032	2979	657	2937	2995	2924		GFP1:400,460 Read#11
H													GFP1:400,460 Read#11

GFP1:400,460
Kinetic read 12 (0:56:05)
	1	2	3	4	5	6	7	8	9	10	11	12
A	3190	3203	3182	764	3028	3020	3053	622	2995	2987	3010		GFP1:400,460 Read#12
B	828	786	713	3046	787	732	796	2998	732	710	706		GFP1:400,460 Read#12
C	3182	3182	3256	648	2949	3027	3000	627	3018	2993	2899		GFP1:400,460 Read#12
D	730	715	702	2993	722	678	667	2948	671	677	718		GFP1:400,460 Read#12
E	3068	2966	3028	770	3045	3043	3144	696	3003	3007	3043		GFP1:400,460 Read#12
F	741	598	767	3084	691	647	720	3064	660	680	562		GFP1:400,460 Read#12
G	3103	3017	3093	725	3020	3006	2967	668	2957	3031	2991		GFP1:400,460 Read#12
H													GFP1:400,460 Read#12

GFP1:400,460
Kinetic read 13 (1:01:05)
	1	2	3	4	5	6	7	8	9	10	11	12
A	3208	3163	3219	750	2956	2987	3042	662	2983	2998	2946		GFP1:400,460 Read#13
B	800	753	714	3096	812	785	843	2982	751	685	727		GFP1:400,460 Read#13
C	3260	3152	3167	683	2995	2985	2992	693	3039	3016	2918		GFP1:400,460 Read#13
D	724	739	700	3023	704	719	645	2902	682	696	771		GFP1:400,460 Read#13
E	3027	3049	3048	709	3105	2979	3145	671	3006	3059	3019		GFP1:400,460 Read#13
F	729	668	725	3010	647	618	733	3037	634	713	563		GFP1:400,460 Read#13
G	3021	3000	3019	711	3050	3035	2960	653	2985	2997	2984		GFP1:400,460 Read#13
H													GFP1:400,460 Read#13

GFP1:400,460
Kinetic read 14 (1:06:05)
	1	2	3	4	5	6	7	8	9	10	11	12
A	3213	3207	3252	765	2919	3036	3105	643	2979	2990	2987		GFP1:400,460 Read#14
B	835	767	746	3053	796	727	814	2969	737	699	701		GFP1:400,460 Read#14
C	3243	3192	3129	656	3028	2994	3027	719	2928	3005	2979		GFP1:400,460 Read#14
D	647	711	714	2980	708	699	686	2981	663	704	749		GFP1:400,460 Read#14
E	3030	3023	2989	742	3042	3000	3066	655	3054	3010	3016		GFP1:400,460 Read#14
F	781	631	744	3117	681	603	718	2955	656	696	583		GFP1:400,460 Read#14
G	2959	3029	3018	710	2968	2993	2960	648	2966	2978	2986		GFP1:400,460 Read#14
H													GFP1:400,460 Read#14

GFP1:400,460
Kinetic read 15 (1:11:05)
	1	2	3	4	5	6	7	8	9	10	11	12
A	3345	3229	3239	786	3023	2970	3032	629	2897	3025	2941		GFP1:400,460 Read#15
B	852	790	726	3092	804	775	794	2926	752	715	713		GFP1:400,460 Read#15
C	3206	3204	3149	684	2999	3023	3042	683	2936	2951	2968		GFP1:400,460 Read#15
D	765	759	742	3034	755	730	653	2893	690	716	702		GFP1:400,460 Read#15
E	3011	3069	2979	722	3056	3061	3097	665	3049	3058	3043		GFP1:400,460 Read#15
F	757	663	731	3075	730	605	725	3038	637	719	577		GFP1:400,460 Read#15
G	2996	2968	3060	720	2978	2922	3028	664	3008	3029	2925		GFP1:400,460 Read#15
H													GFP1:400,460 Read#15

GFP1:400,460
Kinetic read 16 (1:16:05)
	1	2	3	4	5	6	7	8	9	10	11	12
A	3269	3223	3259	739	3021	2994	3025	638	2910	2990	2978		GFP1:400,460 Read#16
B	841	773	755	3063	816	743	779	2948	754	683	743		GFP1:400,460 Read#16
C	3204	3168	3196	650	2918	3056	2939	660	2919	2983	2907		GFP1:400,460 Read#16
D	713	725	714	3022	729	714	654	2936	701	745	680		GFP1:400,460 Read#16
E	3080	3060	3019	740	3064	2964	3176	670	3012	2947	2995		GFP1:400,460 Read#16
F	748	655	791	3018	676	593	782	2962	670	701	570		GFP1:400,460 Read#16
G	3118	3032	3000	726	2953	2951	2970	628	3051	3002	2916		GFP1:400,460 Read#16
H													GFP1:400,460 Read#16

GFP1:400,460
Kinetic read 17 (1:21:05)
	1	2	3	4	5	6	7	8	9	10	11	12
A	3293	3224	3253	782	3047	2977	3013	633	2859	3011	2909		GFP1:400,460 Read#17
B	807	746	748	2986	816	734	783	2971	751	701	656		GFP1:400,460 Read#17
C	3240	3183	3191	673	2971	3038	3023	688	3025	2942	2926		GFP1:400,460 Read#17
D	739	732	667	3076	678	696	687	2936	682	642	745		GFP1:400,460 Read#17
E	3074	3019	3042	727	3093	3009	3120	685	3087	3010	3056		GFP1:400,460 Read#17
F	740	676	751	3063	657	600	763	3019	656	673	559		GFP1:400,460 Read#17
G	2994	2945	3056	721	3050	2947	3028	703	2942	2984	2943		GFP1:400,460 Read#17
H													GFP1:400,460 Read#17

GFP1:400,460
Kinetic read 18 (1:26:05)
	1	2	3	4	5	6	7	8	9	10	11	12
A	3271	3271	3279	780	2975	2998	3052	610	2943	3000	2911		GFP1:400,460 Read#18
B	816	778	721	3020	826	795	765	2940	747	686	692		GFP1:400,460 Read#18
C	3233	3174	3265	710	2966	3029	3027	733	2976	2967	2960		GFP1:400,460 Read#18
D	756	740	700	3102	732	687	700	2952	695	672	700		GFP1:400,460 Read#18
E	3084	2998	2967	686	2997	3091	3150	679	3042	2997	3018		GFP1:400,460 Read#18
F	714	646	734	3089	719	608	770	3035	627	694	567		GFP1:400,460 Read#18
G	3104	2980	2956	695	3011	2982	2937	692	2987	2965	2973		GFP1:400,460 Read#18
H													GFP1:400,460 Read#18

GFP1:400,460
Kinetic read 19 (1:31:05)
	1	2	3	4	5	6	7	8	9	10	11	12
A	3208	3237	3236	740	2922	2981	3048	664	2904	3062	2979		GFP1:400,460 Read#19
B	847	785	746	3124	799	830	777	3001	785	701	704		GFP1:400,460 Read#19
C	3257	3236	3206	629	3012	3003	2914	612	2991	3013	2959		GFP1:400,460 Read#19
D	735	707	658	3028	673	692	669	2955	666	675	690		GFP1:400,460 Read#19
E	3041	3037	3055	738	3066	3007	3171	654	3007	2960	3029		GFP1:400,460 Read#19
F	725	673	757	3074	670	666	735	3017	672	697	563		GFP1:400,460 Read#19
G	3006	3014	3005	716	3061	2956	2919	639	2916	3015	2975		GFP1:400,460 Read#19
H													GFP1:400,460 Read#19

GFP1:400,460
Kinetic read 20 (1:36:05)
	1	2	3	4	5	6	7	8	9	10	11	12
A	3310	3244	3305	762	2965	3014	3006	603	2956	3092	2951		GFP1:400,460 Read#20
B	825	789	752	3033	801	720	784	3042	745	732	672		GFP1:400,460 Read#20
C	3258	3234	3224	681	2958	3032	3043	641	2924	3013	2953		GFP1:400,460 Read#20
D	727	730	702	2997	651	638	665	2896	737	707	701		GFP1:400,460 Read#20
E	3122	3055	3057	734	3005	3005	3122	722	3047	3015	2971		GFP1:400,460 Read#20
F	737	662	735	3052	670	613	719	3039	664	688	578		GFP1:400,460 Read#20
G	3061	3011	3036	713	3039	3003	2965	678	2974	2953	2983		GFP1:400,460 Read#20
H													GFP1:400,460 Read#20

GFP1:400,460
Kinetic read 21 (1:41:05)
	1	2	3	4	5	6	7	8	9	10	11	12
A	3309	3285	3291	742	2918	3027	3066	604	2992	2998	3005		GFP1:400,460 Read#21
B	841	764	708	3048	772	718	806	2970	746	707	669		GFP1:400,460 Read#21
C	3231	3279	3264	636	2998	2981	2961	682	2880	2992	2990		GFP1:400,460 Read#21
D	695	758	750	3034	722	709	697	2957	678	706	694		GFP1:400,460 Read#21
E	3161	3102	3053	712	3080	2987	3061	671	2972	3005	3032		GFP1:400,460 Read#21
F	731	634	731	3084	712	631	730	3034	647	713	568		GFP1:400,460 Read#21
G	3068	3010	3042	704	2978	2932	2915	654	3042	2952	2962		GFP1:400,460 Read#21
H													GFP1:400,460 Read#21

GFP1:400,460
Kinetic read 22 (1:46:05)
	1	2	3	4	5	6	7	8	9	10	11	12
A	3344	3252	3265	779	2980	2983	3005	647	2918	3094	3058		GFP1:400,460 Read#22
B	868	767	755	3047	791	791	799	2979	702	734	731		GFP1:400,460 Read#22
C	3302	3331	3219	657	2926	2972	3059	657	2992	3012	2868		GFP1:400,460 Read#22
D	693	744	741	3111	687	696	709	2892	655	692	714		GFP1:400,460 Read#22
E	3096	3071	3076	753	3067	3010	3183	707	2978	2963	2998		GFP1:400,460 Read#22
F	740	653	746	3103	674	637	728	2999	645	669	600		GFP1:400,460 Read#22
G	3003	3052	3007	712	3006	2897	2983	663	2955	3050	2948		GFP1:400,460 Read#22
H													GFP1:400,460 Read#22

GFP1:400,460
Kinetic read 23 (1:51:05)
	1	2	3	4	5	6	7	8	9	10	11	12
A	3294	3294	3307	758	2920	2971	3056	658	2996	3052	2974		GFP1:400,460 Read#23
B	802	770	772	3044	793	719	826	2909	746	747	758		GFP1:400,460 Read#23
C	3247	3283	3302	666	2987	3032	2984	673	2952	3009	2897		GFP1:400,460 Read#23
D	753	720	765	3126	744	699	713	2933	701	668	670		GFP1:400,460 Read#23
E	3078	3091	3053	652	3034	3087	3156	684	3034	2987	2968		GFP1:400,460 Read#23
F	772	642	741	3149	677	649	741	3055	614	696	579		GFP1:400,460 Read#23
G	3048	2962	3034	716	3009	3001	2928	697	2955	3044	2979		GFP1:400,460 Read#23
H													GFP1:400,460 Read#23

GFP1:400,460
Kinetic read 24 (1:56:05)
	1	2	3	4	5	6	7	8	9	10	11	12
A	3261	3288	3346	768	2978	3000	3067	620	2941	3024	3010		GFP1:400,460 Read#24
B	836	767	769	3046	783	735	807	2911	737	729	728		GFP1:400,460 Read#24
C	3262	3364	3288	696	3003	2956	2965	660	2959	3023	2934		GFP1:400,460 Read#24
D	711	713	747	3035	672	702	677	3014	671	654	708		GFP1:400,460 Read#24
E	3136	3012	3023	690	3089	2970	3098	726	3060	2993	3061		GFP1:400,460 Read#24
F	762	618	728	3045	622	596	781	3056	651	686	585		GFP1:400,460 Read#24
G	3003	2968	3056	643	3050	3031	2984	655	3038	2928	2934		GFP1:400,460 Read#24
H													GFP1:400,460 Read#24

GFP1:400,460
Kinetic read 25 (2:01:05)
	1	2	3	4	5	6	7	8	9	10	11	12
A	3336	3273	3271	714	2965	3027	3077	610	3017	2969	2989		GFP1:400,460 Read#25
B	880	762	725	3072	780	731	823	2983	781	674	752		GFP1:400,460 Read#25
C	3335	3284	3298	646	3034	2920	2965	642	3020	3013	2959		GFP1:400,460 Read#25
D	734	727	729	3055	724	683	666	2934	700	631	730		GFP1:400,460 Read#25
E	3121	3017	3044	762	3076	3067	3104	716	2940	3092	2999		GFP1:400,460 Read#25
F	749	632	726	3004	716	623	674	3044	610	710	620		GFP1:400,460 Read#25
G	2976	3042	3019	712	3069	2988	2985	714	3007	3011	2954		GFP1:400,460 Read#25
H													GFP1:400,460 Read#25

GFP1:400,460
Kinetic read 26 (2:06:05)
	1	2	3	4	5	6	7	8	9	10	11	12
A	3350	3267	3380	763	2988	3001	3010	673	3047	2955	2976		GFP1:400,460 Read#26
B	860	779	743	3146	788	742	791	2943	736	682	692		GFP1:400,460 Read#26
C	3294	3315	3252	644	2986	2985	2927	646	2992	2988	2921		GFP1:400,460 Read#26
D	691	770	689	3037	703	702	682	3002	697	696	717		GFP1:400,460 Read#26
E	3077	3063	3003	736	3118	3036	3121	692	2950	2996	2991		GFP1:400,460 Read#26
F	710	670	716	3072	667	629	758	3040	625	678	611		GFP1:400,460 Read#26
G	2978	2970	3048	689	2948	3024	2981	670	2983	3060	2928		GFP1:400,460 Read#26
H													GFP1:400,460 Read#26

GFP1:400,460
Kinetic read 27 (2:11:05)
	1	2	3	4	5	6	7	8	9	10	11	12
A	3400	3340	3376	807	2954	2980	3085	648	2994	3016	2965		GFP1:400,460 Read#27
B	849	829	750	3039	822	708	788	3002	730	736	681		GFP1:400,460 Read#27
C	3271	3355	3377	681	3004	2998	2925	683	3055	3049	2945		GFP1:400,460 Read#27
D	770	718	760	3090	725	673	691	2894	669	682	742		GFP1:400,460 Read#27
E	3062	3112	2962	725	3064	3111	3191	704	3017	2968	3030		GFP1:400,460 Read#27
F	734	632	708	3112	671	642	757	3082	652	664	562		GFP1:400,460 Read#27
G	3104	3034	3074	686	3007	2925	2999	637	2952	3053	2961		GFP1:400,460 Read#27
H													GFP1:400,460 Read#27

GFP1:400,460
Kinetic read 28 (2:16:05)
	1	2	3	4	5	6	7	8	9	10	11	12
A	3331	3332	3464	806	2901	2970	2995	617	2912	2949	2972		GFP1:400,460 Read#28
B	818	767	758	3032	778	749	753	2975	728	742	686		GFP1:400,460 Read#28
C	3371	3313	3379	654	3011	3020	2977	683	2971	3030	2910		GFP1:400,460 Read#28
D	762	781	676	3151	684	693	710	2962	706	697	728		GFP1:400,460 Read#28
E	3095	3082	3033	709	3029	3048	3105	676	2948	3004	3046		GFP1:400,460 Read#28
F	753	669	751	3075	739	624	769	3047	633	724	573		GFP1:400,460 Read#28
G	3020	3044	3059	727	3062	2964	2958	698	2949	3048	2978		GFP1:400,460 Read#28
H													GFP1:400,460 Read#28

GFP1:400,460
Kinetic read 29 (2:21:05)
	1	2	3	4	5	6	7	8	9	10	11	12
A	3334	3360	3494	727	2944	3046	3028	596	3017	3021	2983		GFP1:400,460 Read#29
B	803	744	747	3081	790	711	787	2926	718	679	730		GFP1:400,460 Read#29
C	3415	3419	3450	697	2973	2997	2965	663	3009	3000	2857		GFP1:400,460 Read#29
D	732	765	685	3049	706	690	716	2949	691	706	766		GFP1:400,460 Read#29
E	3146	3072	2969	721	3029	3006	3193	702	3016	2969	3008		GFP1:400,460 Read#29
F	731	650	711	3063	712	636	740	3008	660	691	568		GFP1:400,460 Read#29
G	3029	3032	3003	723	2997	2998	3016	661	3007	3002	3028		GFP1:400,460 Read#29
H													GFP1:400,460 Read#29

GFP1:400,460
Kinetic read 30 (2:26:05)
	1	2	3	4	5	6	7	8	9	10	11	12
A	3382	3422	3477	763	2998	2986	3046	635	2938	2984	2951		GFP1:400,460 Read#30
B	759	770	710	3033	827	747	784	2995	758	675	668		GFP1:400,460 Read#30
C	3368	3402	3436	646	3001	2963	2961	639	3006	2986	2879		GFP1:400,460 Read#30
D	715	750	702	3064	699	694	714	2912	685	708	720		GFP1:400,460 Read#30
E	3033	3063	3086	749	3044	2988	3178	700	3009	2973	3004		GFP1:400,460 Read#30
F	767	685	757	3128	715	606	776	3058	642	678	584		GFP1:400,460 Read#30
G	3008	3029	2953	688	3005	2943	3015	658	2978	3011	2974		GFP1:400,460 Read#30
H													GFP1:400,460 Read#30

GFP1:400,460
Kinetic read 31 (2:31:05)
	1	2	3	4	5	6	7	8	9	10	11	12
A	3446	3384	3455	744	2948	3084	3027	633	3008	2966	2984		GFP1:400,460 Read#31
B	853	761	748	3019	834	741	795	2922	766	638	688		GFP1:400,460 Read#31
C	3366	3393	3377	691	2995	3035	2899	683	2989	2984	2927		GFP1:400,460 Read#31
D	710	720	678	3072	674	706	669	3015	681	675	669		GFP1:400,460 Read#31
E	3076	3000	3020	737	3049	3099	3081	672	3056	2969	3019		GFP1:400,460 Read#31
F	742	673	782	3096	667	589	734	3054	684	660	578		GFP1:400,460 Read#31
G	3090	3060	2934	717	2944	3002	2989	680	2979	2969	2981		GFP1:400,460 Read#31
H													GFP1:400,460 Read#31

GFP1:400,460
Kinetic read 32 (2:36:05)
	1	2	3	4	5	6	7	8	9	10	11	12
A	3483	3430	3524	800	3014	3070	3051	616	3009	2960	2878		GFP1:400,460 Read#32
B	834	725	764	3096	776	749	734	3034	753	731	685		GFP1:400,460 Read#32
C	3347	3386	3485	627	2929	3002	2968	616	2975	2944	2921		GFP1:400,460 Read#32
D	726	734	669	3067	700	707	727	2978	684	678	710		GFP1:400,460 Read#32
E	3049	3005	3077	773	3063	3011	3129	698	2980	3002	2991		GFP1:400,460 Read#32
F	756	651	706	3092	697	591	721	3025	629	659	591		GFP1:400,460 Read#32
G	3046	3010	2999	718	3009	3018	2972	689	2932	2997	2899		GFP1:400,460 Read#32
H													GFP1:400,460 Read#32

GFP1:400,460
Kinetic read 33 (2:41:05)
	1	2	3	4	5	6	7	8	9	10	11	12
A	3458	3401	3464	750	2976	3017	3012	643	3003	3054	2997		GFP1:400,460 Read#33
B	860	767	726	3078	835	761	758	2953	768	691	722		GFP1:400,460 Read#33
C	3363	3459	3404	616	2975	2922	2960	654	2904	2977	2917		GFP1:400,460 Read#33
D	761	699	685	3027	726	706	691	2970	713	683	734		GFP1:400,460 Read#33
E	3113	2985	2995	763	3059	3002	3166	744	2941	2984	2976		GFP1:400,460 Read#33
F	723	675	735	3041	684	617	754	3026	634	698	625		GFP1:400,460 Read#33
G	3035	2941	3029	697	2935	2966	2953	700	2992	3031	2979		GFP1:400,460 Read#33
H													GFP1:400,460 Read#33

GFP1:400,460
Kinetic read 34 (2:46:05)
	1	2	3	4	5	6	7	8	9	10	11	12
A	3508	3461	3460	766	3036	2982	3001	628	2965	2948	2934		GFP1:400,460 Read#34
B	824	743	773	3098	792	744	824	2947	810	706	688		GFP1:400,460 Read#34
C	3401	3382	3500	652	2975	2999	2937	687	2925	2934	2903		GFP1:400,460 Read#34
D	707	728	668	3019	689	712	731	3007	675	705	731		GFP1:400,460 Read#34
E	3112	3002	2993	708	3071	3035	3111	696	2945	2980	3001		GFP1:400,460 Read#34
F	784	673	745	3072	651	647	742	2994	597	661	622		GFP1:400,460 Read#34
G	3062	3013	3080	691	3032	2953	3010	651	2997	3013	3013		GFP1:400,460 Read#34
H													GFP1:400,460 Read#34

GFP1:400,460
Kinetic read 35 (2:51:05)
	1	2	3	4	5	6	7	8	9	10	11	12
A	3459	3468	3531	756	2996	2949	3096	618	2973	2959	2989		GFP1:400,460 Read#35
B	806	750	687	3009	839	727	777	2996	773	707	713		GFP1:400,460 Read#35
C	3368	3490	3485	671	2971	3002	3015	681	2880	3000	2934		GFP1:400,460 Read#35
D	686	762	691	3027	699	686	691	2936	693	684	700		GFP1:400,460 Read#35
E	3039	3028	3074	743	3095	2991	3146	701	2995	2948	3021		GFP1:400,460 Read#35
F	729	668	763	3061	672	608	747	3096	657	647	612		GFP1:400,460 Read#35
G	3018	3002	2973	691	2979	2925	2982	677	2990	3058	2981		GFP1:400,460 Read#35
H													GFP1:400,460 Read#35

GFP1:400,460
Kinetic read 36 (2:56:05)
	1	2	3	4	5	6	7	8	9	10	11	12
A	3494	3525	3492	716	2992	2969	3064	617	2972	3023	2930		GFP1:400,460 Read#36
B	819	766	744	3143	821	720	737	2967	777	703	726		GFP1:400,460 Read#36
C	3433	3423	3581	669	2995	3012	2938	678	3016	2943	2922		GFP1:400,460 Read#36
D	721	751	739	2993	675	728	665	2924	668	673	696		GFP1:400,460 Read#36
E	3070	3057	3014	723	3078	3019	3129	663	3036	2943	3023		GFP1:400,460 Read#36
F	768	677	707	3101	697	630	715	3012	682	689	574		GFP1:400,460 Read#36
G	3028	3023	2979	683	2975	2931	2930	657	2957	3024	2906		GFP1:400,460 Read#36
H													GFP1:400,460 Read#36

GFP1:400,460
Kinetic read 37 (3:01:05)
	1	2	3	4	5	6	7	8	9	10	11	12
A	3551	3528	3615	760	3010	3046	3003	611	2975	3008	2996		GFP1:400,460 Read#37
B	817	851	772	3095	779	734	779	2972	801	736	688		GFP1:400,460 Read#37
C	3442	3511	3487	655	3030	2976	2965	686	2933	2935	2894		GFP1:400,460 Read#37
D	702	751	696	3054	704	735	725	3030	690	720	695		GFP1:400,460 Read#37
E	3098	2985	2977	711	3016	3076	3118	704	2965	3012	3027		GFP1:400,460 Read#37
F	756	647	727	2961	651	622	742	3000	625	697	626		GFP1:400,460 Read#37
G	2986	2989	3014	727	3019	2997	2950	707	2960	2977	3024		GFP1:400,460 Read#37
H													GFP1:400,460 Read#37

GFP1:400,460
Kinetic read 38 (3:06:05)
	1	2	3	4	5	6	7	8	9	10	11	12
A	3551	3571	3561	778	2931	2953	3013	657	3002	2965	2963		GFP1:400,460 Read#38
B	835	785	728	3117	778	745	770	2997	786	729	687		GFP1:400,460 Read#38
C	3423	3562	3560	665	2966	2944	2973	680	2945	2945	3011		GFP1:400,460 Read#38
D	739	774	724	3084	739	761	675	2980	719	669	753		GFP1:400,460 Read#38
E	3050	3042	3004	760	3044	2985	3116	643	2988	3004	3033		GFP1:400,460 Read#38
F	736	654	709	3076	669	593	740	3026	698	696	612		GFP1:400,460 Read#38
G	3029	2979	2998	751	2916	2985	2928	655	2983	3036	2970		GFP1:400,460 Read#38
H													GFP1:400,460 Read#38

GFP1:400,460
Kinetic read 39 (3:11:05)
	1	2	3	4	5	6	7	8	9	10	11	12
A	3615	3581	3586	724	2941	3002	2998	621	2961	3074	2912		GFP1:400,460 Read#39
B	824	759	723	3037	841	748	839	2947	742	694	690		GFP1:400,460 Read#39
C	3440	3637	3630	667	2970	3003	2977	703	2928	2969	2919		GFP1:400,460 Read#39
D	714	739	729	3018	618	697	669	2924	710	648	677		GFP1:400,460 Read#39
E	3098	3009	2973	772	3049	2989	3089	690	2979	2946	2949		GFP1:400,460 Read#39
F	785	681	748	3040	699	575	753	3032	637	664	598		GFP1:400,460 Read#39
G	3037	2979	2966	701	2982	2966	2977	639	2957	2984	2937		GFP1:400,460 Read#39
H													GFP1:400,460 Read#39

GFP1:400,460
Kinetic read 40 (3:16:05)
	1	2	3	4	5	6	7	8	9	10	11	12
A	3659	3594	3638	784	2988	2986	2989	633	2990	2908	2967		GFP1:400,460 Read#40
B	827	756	789	3100	821	760	739	3014	738	716	733		GFP1:400,460 Read#40
C	3524	3588	3548	661	2959	2915	2989	683	2978	2998	2928		GFP1:400,460 Read#40
D	722	753	698	3077	730	701	723	2922	691	746	707		GFP1:400,460 Read#40
E	3068	3012	3034	697	3097	3029	3152	756	2952	2964	2979		GFP1:400,460 Read#40
F	718	687	738	3054	703	588	750	3015	635	690	604		GFP1:400,460 Read#40
G	3043	3080	2965	748	3017	3024	3017	681	2939	2961	2942		GFP1:400,460 Read#40
H													GFP1:400,460 Read#40

GFP1:400,460
Kinetic read 41 (3:21:05)
	1	2	3	4	5	6	7	8	9	10	11	12
A	3646	3655	3641	780	2950	3008	2948	672	2955	2980	2993		GFP1:400,460 Read#41
B	820	791	729	3054	788	736	808	3045	765	692	698		GFP1:400,460 Read#41
C	3511	3611	3599	632	2950	2995	2917	640	3027	2892	2924		GFP1:400,460 Read#41
D	757	820	741	3055	681	696	668	2975	718	684	685		GFP1:400,460 Read#41
E	3064	2977	3064	731	3085	3027	3057	666	3052	2956	3014		GFP1:400,460 Read#41
F	695	618	760	3093	705	617	762	3065	648	707	528		GFP1:400,460 Read#41
G	3022	2931	2989	684	2919	2928	2968	696	2911	2944	2986		GFP1:400,460 Read#41
H													GFP1:400,460 Read#41

GFP1:400,460
Kinetic read 42 (3:26:05)
	1	2	3	4	5	6	7	8	9	10	11	12
A	3627	3690	3684	783	2940	2963	3049	600	2964	3037	2981		GFP1:400,460 Read#42
B	858	786	739	3045	833	751	797	2923	739	745	714		GFP1:400,460 Read#42
C	3525	3712	3690	683	2925	2966	2996	715	3008	2906	2865		GFP1:400,460 Read#42
D	740	748	696	2932	687	710	670	2947	711	708	695		GFP1:400,460 Read#42
E	2984	3028	2952	689	3020	3032	3135	673	2904	2928	3014		GFP1:400,460 Read#42
F	772	657	761	3135	687	628	753	3056	638	660	610		GFP1:400,460 Read#42
G	3062	2963	3015	701	3010	3003	2979	678	2913	2976	2895		GFP1:400,460 Read#42
H													GFP1:400,460 Read#42

GFP1:400,460
Kinetic read 43 (3:31:05)
	1	2	3	4	5	6	7	8	9	10	11	12
A	3607	3694	3705	755	2928	2909	3012	675	2920	2989	2913		GFP1:400,460 Read#43
B	823	772	759	3153	805	755	776	2976	719	729	744		GFP1:400,460 Read#43
C	3538	3661	3737	636	2924	2921	2886	659	2884	2933	2946		GFP1:400,460 Read#43
D	715	768	693	2979	752	662	677	3007	708	697	726		GFP1:400,460 Read#43
E	3065	3027	2984	777	3029	2926	3176	641	2971	3046	2988		GFP1:400,460 Read#43
F	776	664	704	3129	717	615	733	3102	620	707	561		GFP1:400,460 Read#43
G	3023	2978	2951	661	3024	2883	2982	713	2892	2970	2981		GFP1:400,460 Read#43
H													GFP1:400,460 Read#43

GFP1:400,460
Kinetic read 44 (3:36:05)
	1	2	3	4	5	6	7	8	9	10	11	12
A	3729	3680	3693	715	2939	2959	3027	601	2929	2984	2972		GFP1:400,460 Read#44
B	820	760	694	3051	785	726	826	3033	742	670	692		GFP1:400,460 Read#44
C	3557	3673	3732	653	2978	2933	2974	693	2919	3002	2977		GFP1:400,460 Read#44
D	720	784	688	3048	685	698	681	2952	711	681	679		GFP1:400,460 Read#44
E	3018	3022	2986	723	3041	2982	3077	679	2911	2843	2915		GFP1:400,460 Read#44
F	724	661	772	3046	678	643	688	3008	680	645	575		GFP1:400,460 Read#44
G	3103	2955	3000	711	3039	3012	2921	682	2872	2924	2940		GFP1:400,460 Read#44
H													GFP1:400,460 Read#44

GFP1:400,460
Kinetic read 45 (3:41:05)
	1	2	3	4	5	6	7	8	9	10	11	12
A	3617	3733	3769	763	2944	2955	2983	620	2920	2946	2910		GFP1:400,460 Read#45
B	888	775	712	3042	817	761	758	2978	765	718	648		GFP1:400,460 Read#45
C	3633	3652	3738	616	2894	2880	2883	687	2886	2881	2973		GFP1:400,460 Read#45
D	710	740	730	3018	734	720	661	2995	700	654	737		GFP1:400,460 Read#45
E	3012	3013	2988	730	2990	3044	3136	713	2970	2855	2936		GFP1:400,460 Read#45
F	767	698	770	3069	666	628	726	2994	619	653	523		GFP1:400,460 Read#45
G	2985	3034	3023	713	2987	2959	2888	669	2956	2958	2915		GFP1:400,460 Read#45
H													GFP1:400,460 Read#45

GFP1:400,460
Kinetic read 46 (3:46:05)
	1	2	3	4	5	6	7	8	9	10	11	12
A	3709	3746	3826	755	2901	2969	2989	651	2941	2932	2892		GFP1:400,460 Read#46
B	870	771	724	3026	751	760	786	2925	762	700	700		GFP1:400,460 Read#46
C	3522	3748	3839	600	2945	2924	2926	649	2931	2919	2870		GFP1:400,460 Read#46
D	677	719	721	3013	710	664	679	2889	651	712	654		GFP1:400,460 Read#46
E	3116	3008	2955	745	3029	2969	3170	697	2965	2871	2929		GFP1:400,460 Read#46
F	714	663	734	3038	749	633	791	3059	635	692	574		GFP1:400,460 Read#46
G	3005	3009	2975	740	2899	2965	3016	654	2905	2918	2920		GFP1:400,460 Read#46
H													GFP1:400,460 Read#46

GFP1:400,460
Kinetic read 47 (3:51:05)
	1	2	3	4	5	6	7	8	9	10	11	12
A	3747	3734	3917	800	2914	3015	2942	693	2884	2982	2916		GFP1:400,460 Read#47
B	796	765	750	3052	795	764	783	2967	780	711	755		GFP1:400,460 Read#47
C	3606	3704	3757	663	2866	2897	2882	675	2916	2884	2890		GFP1:400,460 Read#47
D	743	716	687	3045	710	701	718	2930	698	671	693		GFP1:400,460 Read#47
E	3044	3024	2986	729	3051	2957	3074	680	2954	2872	2899		GFP1:400,460 Read#47
F	694	693	745	3031	690	623	755	2992	684	684	586		GFP1:400,460 Read#47
G	2962	2962	3060	758	2958	2931	2961	709	2926	2981	2944		GFP1:400,460 Read#47
H													GFP1:400,460 Read#47

GFP1:400,460
Kinetic read 48 (3:56:05)
	1	2	3	4	5	6	7	8	9	10	11	12
A	3750	3704	3962	727	2879	2972	3013	644	2881	2906	2911		GFP1:400,460 Read#48
B	813	790	747	3085	875	759	823	2950	703	746	724		GFP1:400,460 Read#48
C	3656	3780	3795	633	2884	2901	2877	634	2965	2945	2840		GFP1:400,460 Read#48
D	717	752	694	3022	650	693	672	2941	686	711	694		GFP1:400,460 Read#48
E	3044	2935	3066	777	3032	2984	3080	712	2983	2947	2933		GFP1:400,460 Read#48
F	745	654	760	3070	672	626	697	3018	635	745	577		GFP1:400,460 Read#48
G	2988	2989	2929	678	3001	3014	2940	722	2888	2890	2935		GFP1:400,460 Read#48
H													GFP1:400,460 Read#48

GFP1:400,460
Kinetic read 49 (4:01:05)
	1	2	3	4	5	6	7	8	9	10	11	12
A	3814	3898	3959	754	2931	2996	2973	631	2955	2954	2897		GFP1:400,460 Read#49
B	857	749	726	3037	808	729	758	2904	758	717	659		GFP1:400,460 Read#49
C	3725	3803	3848	686	2899	2965	2974	715	2840	2970	2878		GFP1:400,460 Read#49
D	720	705	735	3077	665	693	699	2929	652	692	690		GFP1:400,460 Read#49
E	2999	2982	2881	742	2979	2961	3110	647	2955	2926	2955		GFP1:400,460 Read#49
F	699	667	725	3009	720	591	752	3024	593	655	586		GFP1:400,460 Read#49
G	3000	2944	2926	698	2980	2894	2912	658	2958	2971	2860		GFP1:400,460 Read#49
H													GFP1:400,460 Read#49

GFP1:400,460
Kinetic read 50 (0:00:00)
	1	2	3	4	5	6	7	8	9	10	11	12
A													GFP1:400,460 Read#50
B													GFP1:400,460 Read#50
C													GFP1:400,460 Read#50
D													GFP1:400,460 Read#50
E													GFP1:400,460 Read#50
F													GFP1:400,460 Read#50
G													GFP1:400,460 Read#50
H													GFP1:400,460 Read#50

GFP1:400,460
Kinetic read 51 (0:00:00)
	1	2	3	4	5	6	7	8	9	10	11	12
A													GFP1:400,460 Read#51
B													GFP1:400,460 Read#51
C													GFP1:400,460 Read#51
D													GFP1:400,460 Read#51
E													GFP1:400,460 Read#51
F													GFP1:400,460 Read#51
G													GFP1:400,460 Read#51
H													GFP1:400,460 Read#51

GFP1:400,460
Kinetic read 52 (0:00:00)
	1	2	3	4	5	6	7	8	9	10	11	12
A													GFP1:400,460 Read#52
B													GFP1:400,460 Read#52
C													GFP1:400,460 Read#52
D													GFP1:400,460 Read#52
E													GFP1:400,460 Read#52
F													GFP1:400,460 Read#52
G													GFP1:400,460 Read#52
H													GFP1:400,460 Read#52

GFP1:400,460
Kinetic read 53 (0:00:00)
	1	2	3	4	5	6	7	8	9	10	11	12
A													GFP1:400,460 Read#53
B													GFP1:400,460 Read#53
C													GFP1:400,460 Read#53
D													GFP1:400,460 Read#53
E													GFP1:400,460 Read#53
F													GFP1:400,460 Read#53
G													GFP1:400,460 Read#53
H													GFP1:400,460 Read#53

GFP1:400,460
Kinetic read 54 (0:00:00)
	1	2	3	4	5	6	7	8	9	10	11	12
A													GFP1:400,460 Read#54
B													GFP1:400,460 Read#54
C													GFP1:400,460 Read#54
D													GFP1:400,460 Read#54
E													GFP1:400,460 Read#54
F													GFP1:400,460 Read#54
G													GFP1:400,460 Read#54
H													GFP1:400,460 Read#54

GFP1:400,460
Kinetic read 55 (0:00:00)
	1	2	3	4	5	6	7	8	9	10	11	12
A													GFP1:400,460 Read#55
B													GFP1:400,460 Read#55
C													GFP1:400,460 Read#55
D													GFP1:400,460 Read#55
E													GFP1:400,460 Read#55
F													GFP1:400,460 Read#55
G													GFP1:400,460 Read#55
H													GFP1:400,460 Read#55

GFP1:400,460
Kinetic read 56 (0:00:00)
	1	2	3	4	5	6	7	8	9	10	11	12
A													GFP1:400,460 Read#56
B													GFP1:400,460 Read#56
C													GFP1:400,460 Read#56
D													GFP1:400,460 Read#56
E													GFP1:400,460 Read#56
F													GFP1:400,460 Read#56
G													GFP1:400,460 Read#56
H													GFP1:400,460 Read#56

GFP1:400,460
Kinetic read 57 (0:00:00)
	1	2	3	4	5	6	7	8	9	10	11	12
A													GFP1:400,460 Read#57
B													GFP1:400,460 Read#57
C													GFP1:400,460 Read#57
D													GFP1:400,460 Read#57
E													GFP1:400,460 Read#57
F													GFP1:400,460 Read#57
G													GFP1:400,460 Read#57
H													GFP1:400,460 Read#57

GFP1:400,460
Kinetic read 58 (0:00:00)
	1	2	3	4	5	6	7	8	9	10	11	12
A													GFP1:400,460 Read#58
B													GFP1:400,460 Read#58
C													GFP1:400,460 Read#58
D													GFP1:400,460 Read#58
E													GFP1:400,460 Read#58
F													GFP1:400,460 Read#58
G													GFP1:400,460 Read#58
H													GFP1:400,460 Read#58

GFP1:400,460
Kinetic read 59 (0:00:00)
	1	2	3	4	5	6	7	8	9	10	11	12
A													GFP1:400,460 Read#59
B													GFP1:400,460 Read#59
C													GFP1:400,460 Read#59
D													GFP1:400,460 Read#59
E													GFP1:400,460 Read#59
F													GFP1:400,460 Read#59
G													GFP1:400,460 Read#59
H													GFP1:400,460 Read#59

GFP1:400,460
Kinetic read 60 (0:00:00)
	1	2	3	4	5	6	7	8	9	10	11	12
A													GFP1:400,460 Read#60
B													GFP1:400,460 Read#60
C													GFP1:400,460 Read#60
D													GFP1:400,460 Read#60
E													GFP1:400,460 Read#60
F													GFP1:400,460 Read#60
G													GFP1:400,460 Read#60
H													GFP1:400,460 Read#60

GFP1:400,460
Kinetic read 61 (0:00:00)
	1	2	3	4	5	6	7	8	9	10	11	12
A													GFP1:400,460 Read#61
B													GFP1:400,460 Read#61
C													GFP1:400,460 Read#61
D													GFP1:400,460 Read#61
E													GFP1:400,460 Read#61
F													GFP1:400,460 Read#61
G													GFP1:400,460 Read#61
H													GFP1:400,460 Read#61

GFP1:400,460
Kinetic read 62 (0:00:00)
	1	2	3	4	5	6	7	8	9	10	11	12
A													GFP1:400,460 Read#62
B													GFP1:400,460 Read#62
C													GFP1:400,460 Read#62
D													GFP1:400,460 Read#62
E													GFP1:400,460 Read#62
F													GFP1:400,460 Read#62
G													GFP1:400,460 Read#62
H													GFP1:400,460 Read#62

GFP1:400,460
Kinetic read 63 (0:00:00)
	1	2	3	4	5	6	7	8	9	10	11	12
A													GFP1:400,460 Read#63
B													GFP1:400,460 Read#63
C													GFP1:400,460 Read#63
D													GFP1:400,460 Read#63
E													GFP1:400,460 Read#63
F													GFP1:400,460 Read#63
G													GFP1:400,460 Read#63
H													GFP1:400,460 Read#63

GFP1:400,460
Kinetic read 64 (0:00:00)
	1	2	3	4	5	6	7	8	9	10	11	12
A													GFP1:400,460 Read#64
B													GFP1:400,460 Read#64
C													GFP1:400,460 Read#64
D													GFP1:400,460 Read#64
E													GFP1:400,460 Read#64
F													GFP1:400,460 Read#64
G													GFP1:400,460 Read#64
H													GFP1:400,460 Read#64

GFP1:400,460
Kinetic read 65 (0:00:00)
	1	2	3	4	5	6	7	8	9	10	11	12
A													GFP1:400,460 Read#65
B													GFP1:400,460 Read#65
C													GFP1:400,460 Read#65
D													GFP1:400,460 Read#65
E													GFP1:400,460 Read#65
F													GFP1:400,460 Read#65
G													GFP1:400,460 Read#65
H													GFP1:400,460 Read#65

GFP1:400,460
Kinetic read 66 (0:00:00)
	1	2	3	4	5	6	7	8	9	10	11	12
A													GFP1:400,460 Read#66
B													GFP1:400,460 Read#66
C													GFP1:400,460 Read#66
D													GFP1:400,460 Read#66
E													GFP1:400,460 Read#66
F													GFP1:400,460 Read#66
G													GFP1:400,460 Read#66
H													GFP1:400,460 Read#66

GFP1:400,460
Kinetic read 67 (0:00:00)
	1	2	3	4	5	6	7	8	9	10	11	12
A													GFP1:400,460 Read#67
B													GFP1:400,460 Read#67
C													GFP1:400,460 Read#67
D													GFP1:400,460 Read#67
E													GFP1:400,460 Read#67
F													GFP1:400,460 Read#67
G													GFP1:400,460 Read#67
H													GFP1:400,460 Read#67

GFP1:400,460
Kinetic read 68 (0:00:00)
	1	2	3	4	5	6	7	8	9	10	11	12
A													GFP1:400,460 Read#68
B													GFP1:400,460 Read#68
C													GFP1:400,460 Read#68
D													GFP1:400,460 Read#68
E													GFP1:400,460 Read#68
F													GFP1:400,460 Read#68
G													GFP1:400,460 Read#68
H													GFP1:400,460 Read#68

GFP1:400,460
Kinetic read 69 (0:00:00)
	1	2	3	4	5	6	7	8	9	10	11	12
A													GFP1:400,460 Read#69
B													GFP1:400,460 Read#69
C													GFP1:400,460 Read#69
D													GFP1:400,460 Read#69
E													GFP1:400,460 Read#69
F													GFP1:400,460 Read#69
G													GFP1:400,460 Read#69
H													GFP1:400,460 Read#69

GFP1:400,460
Kinetic read 70 (0:00:00)
	1	2	3	4	5	6	7	8	9	10	11	12
A													GFP1:400,460 Read#70
B													GFP1:400,460 Read#70
C													GFP1:400,460 Read#70
D													GFP1:400,460 Read#70
E													GFP1:400,460 Read#70
F													GFP1:400,460 Read#70
G													GFP1:400,460 Read#70
H													GFP1:400,460 Read#70

GFP1:400,460
Kinetic read 71 (0:00:00)
	1	2	3	4	5	6	7	8	9	10	11	12
A													GFP1:400,460 Read#71
B													GFP1:400,460 Read#71
C													GFP1:400,460 Read#71
D													GFP1:400,460 Read#71
E													GFP1:400,460 Read#71
F													GFP1:400,460 Read#71
G													GFP1:400,460 Read#71
H													GFP1:400,460 Read#71

GFP1:400,460
Kinetic read 72 (0:00:00)
	1	2	3	4	5	6	7	8	9	10	11	12
A													GFP1:400,460 Read#72
B													GFP1:400,460 Read#72
C													GFP1:400,460 Read#72
D													GFP1:400,460 Read#72
E													GFP1:400,460 Read#72
F													GFP1:400,460 Read#72
G													GFP1:400,460 Read#72
H													GFP1:400,460 Read#72

GFP1:400,460
Kinetic read 73 (0:00:00)
	1	2	3	4	5	6	7	8	9	10	11	12
A													GFP1:400,460 Read#73
B													GFP1:400,460 Read#73
C													GFP1:400,460 Read#73
D													GFP1:400,460 Read#73
E													GFP1:400,460 Read#73
F													GFP1:400,460 Read#73
G													GFP1:400,460 Read#73
H													GFP1:400,460 Read#73

GFP1:400,460
Kinetic read 74 (0:00:00)
	1	2	3	4	5	6	7	8	9	10	11	12
A													GFP1:400,460 Read#74
B													GFP1:400,460 Read#74
C													GFP1:400,460 Read#74
D													GFP1:400,460 Read#74
E													GFP1:400,460 Read#74
F													GFP1:400,460 Read#74
G													GFP1:400,460 Read#74
H													GFP1:400,460 Read#74

GFP1:400,460
Kinetic read 75 (0:00:00)
	1	2	3	4	5	6	7	8	9	10	11	12
A													GFP1:400,460 Read#75
B													GFP1:400,460 Read#75
C													GFP1:400,460 Read#75
D													GFP1:400,460 Read#75
E													GFP1:400,460 Read#75
F													GFP1:400,460 Read#75
G													GFP1:400,460 Read#75
H													GFP1:400,460 Read#75

GFP1:400,460
Kinetic read 76 (0:00:00)
	1	2	3	4	5	6	7	8	9	10	11	12
A													GFP1:400,460 Read#76
B													GFP1:400,460 Read#76
C													GFP1:400,460 Read#76
D													GFP1:400,460 Read#76
E													GFP1:400,460 Read#76
F													GFP1:400,460 Read#76
G													GFP1:400,460 Read#76
H													GFP1:400,460 Read#76

GFP1:400,460
Kinetic read 77 (0:00:00)
	1	2	3	4	5	6	7	8	9	10	11	12
A													GFP1:400,460 Read#77
B													GFP1:400,460 Read#77
C													GFP1:400,460 Read#77
D													GFP1:400,460 Read#77
E													GFP1:400,460 Read#77
F													GFP1:400,460 Read#77
G													GFP1:400,460 Read#77
H													GFP1:400,460 Read#77

GFP1:400,460
Kinetic read 78 (0:00:00)
	1	2	3	4	5	6	7	8	9	10	11	12
A													GFP1:400,460 Read#78
B													GFP1:400,460 Read#78
C													GFP1:400,460 Read#78
D													GFP1:400,460 Read#78
E													GFP1:400,460 Read#78
F													GFP1:400,460 Read#78
G													GFP1:400,460 Read#78
H													GFP1:400,460 Read#78

GFP1:400,460
Kinetic read 79 (0:00:00)
	1	2	3	4	5	6	7	8	9	10	11	12
A													GFP1:400,460 Read#79
B													GFP1:400,460 Read#79
C													GFP1:400,460 Read#79
D													GFP1:400,460 Read#79
E													GFP1:400,460 Read#79
F													GFP1:400,460 Read#79
G													GFP1:400,460 Read#79
H													GFP1:400,460 Read#79

GFP1:400,460
Kinetic read 80 (0:00:00)
	1	2	3	4	5	6	7	8	9	10	11	12
A													GFP1:400,460 Read#80
B													GFP1:400,460 Read#80
C													GFP1:400,460 Read#80
D													GFP1:400,460 Read#80
E													GFP1:400,460 Read#80
F													GFP1:400,460 Read#80
G													GFP1:400,460 Read#80
H													GFP1:400,460 Read#80

GFP1:400,460
Kinetic read 81 (0:00:00)
	1	2	3	4	5	6	7	8	9	10	11	12
A													GFP1:400,460 Read#81
B													GFP1:400,460 Read#81
C													GFP1:400,460 Read#81
D													GFP1:400,460 Read#81
E													GFP1:400,460 Read#81
F													GFP1:400,460 Read#81
G													GFP1:400,460 Read#81
H													GFP1:400,460 Read#81

GFP1:400,460
Kinetic read 82 (0:00:00)
	1	2	3	4	5	6	7	8	9	10	11	12
A													GFP1:400,460 Read#82
B													GFP1:400,460 Read#82
C													GFP1:400,460 Read#82
D													GFP1:400,460 Read#82
E													GFP1:400,460 Read#82
F													GFP1:400,460 Read#82
G													GFP1:400,460 Read#82
H													GFP1:400,460 Read#82

GFP1:400,460
Kinetic read 83 (0:00:00)
	1	2	3	4	5	6	7	8	9	10	11	12
A													GFP1:400,460 Read#83
B													GFP1:400,460 Read#83
C													GFP1:400,460 Read#83
D													GFP1:400,460 Read#83
E													GFP1:400,460 Read#83
F													GFP1:400,460 Read#83
G													GFP1:400,460 Read#83
H													GFP1:400,460 Read#83

GFP1:400,460
Kinetic read 84 (0:00:00)
	1	2	3	4	5	6	7	8	9	10	11	12
A													GFP1:400,460 Read#84
B													GFP1:400,460 Read#84
C													GFP1:400,460 Read#84
D													GFP1:400,460 Read#84
E													GFP1:400,460 Read#84
F													GFP1:400,460 Read#84
G													GFP1:400,460 Read#84
H													GFP1:400,460 Read#84

GFP1:400,460
Kinetic read 85 (0:00:00)
	1	2	3	4	5	6	7	8	9	10	11	12
A													GFP1:400,460 Read#85
B													GFP1:400,460 Read#85
C													GFP1:400,460 Read#85
D													GFP1:400,460 Read#85
E													GFP1:400,460 Read#85
F													GFP1:400,460 Read#85
G													GFP1:400,460 Read#85
H													GFP1:400,460 Read#85

GFP1:400,460
Kinetic read 86 (0:00:00)
	1	2	3	4	5	6	7	8	9	10	11	12
A													GFP1:400,460 Read#86
B													GFP1:400,460 Read#86
C													GFP1:400,460 Read#86
D													GFP1:400,460 Read#86
E													GFP1:400,460 Read#86
F													GFP1:400,460 Read#86
G													GFP1:400,460 Read#86
H													GFP1:400,460 Read#86

GFP1:400,460
Kinetic read 87 (0:00:00)
	1	2	3	4	5	6	7	8	9	10	11	12
A													GFP1:400,460 Read#87
B													GFP1:400,460 Read#87
C													GFP1:400,460 Read#87
D													GFP1:400,460 Read#87
E													GFP1:400,460 Read#87
F													GFP1:400,460 Read#87
G													GFP1:400,460 Read#87
H													GFP1:400,460 Read#87

GFP1:400,460
Kinetic read 88 (0:00:00)
	1	2	3	4	5	6	7	8	9	10	11	12
A													GFP1:400,460 Read#88
B													GFP1:400,460 Read#88
C													GFP1:400,460 Read#88
D													GFP1:400,460 Read#88
E													GFP1:400,460 Read#88
F													GFP1:400,460 Read#88
G													GFP1:400,460 Read#88
H													GFP1:400,460 Read#88

GFP1:400,460
Kinetic read 89 (0:00:00)
	1	2	3	4	5	6	7	8	9	10	11	12
A													GFP1:400,460 Read#89
B													GFP1:400,460 Read#89
C													GFP1:400,460 Read#89
D													GFP1:400,460 Read#89
E													GFP1:400,460 Read#89
F													GFP1:400,460 Read#89
G													GFP1:400,460 Read#89
H													GFP1:400,460 Read#89

GFP1:400,460
Kinetic read 90 (0:00:00)
	1	2	3	4	5	6	7	8	9	10	11	12
A													GFP1:400,460 Read#90
B													GFP1:400,460 Read#90
C													GFP1:400,460 Read#90
D													GFP1:400,460 Read#90
E													GFP1:400,460 Read#90
F													GFP1:400,460 Read#90
G													GFP1:400,460 Read#90
H													GFP1:400,460 Read#90

GFP1:400,460
Kinetic read 91 (0:00:00)
	1	2	3	4	5	6	7	8	9	10	11	12
A													GFP1:400,460 Read#91
B													GFP1:400,460 Read#91
C													GFP1:400,460 Read#91
D													GFP1:400,460 Read#91
E													GFP1:400,460 Read#91
F													GFP1:400,460 Read#91
G													GFP1:400,460 Read#91
H													GFP1:400,460 Read#91

GFP1:400,460
Kinetic read 92 (0:00:00)
	1	2	3	4	5	6	7	8	9	10	11	12
A													GFP1:400,460 Read#92
B													GFP1:400,460 Read#92
C													GFP1:400,460 Read#92
D													GFP1:400,460 Read#92
E													GFP1:400,460 Read#92
F													GFP1:400,460 Read#92
G													GFP1:400,460 Read#92
H													GFP1:400,460 Read#92

GFP1:400,460
Kinetic read 93 (0:00:00)
	1	2	3	4	5	6	7	8	9	10	11	12
A													GFP1:400,460 Read#93
B													GFP1:400,460 Read#93
C													GFP1:400,460 Read#93
D													GFP1:400,460 Read#93
E													GFP1:400,460 Read#93
F													GFP1:400,460 Read#93
G													GFP1:400,460 Read#93
H													GFP1:400,460 Read#93

GFP1:400,460
Kinetic read 94 (0:00:00)
	1	2	3	4	5	6	7	8	9	10	11	12
A													GFP1:400,460 Read#94
B													GFP1:400,460 Read#94
C													GFP1:400,460 Read#94
D													GFP1:400,460 Read#94
E													GFP1:400,460 Read#94
F													GFP1:400,460 Read#94
G													GFP1:400,460 Read#94
H													GFP1:400,460 Read#94

GFP1:400,460
Kinetic read 95 (0:00:00)
	1	2	3	4	5	6	7	8	9	10	11	12
A													GFP1:400,460 Read#95
B													GFP1:400,460 Read#95
C													GFP1:400,460 Read#95
D													GFP1:400,460 Read#95
E													GFP1:400,460 Read#95
F													GFP1:400,460 Read#95
G													GFP1:400,460 Read#95
H													GFP1:400,460 Read#95

GFP1:400,460
Kinetic read 96 (0:00:00)
	1	2	3	4	5	6	7	8	9	10	11	12
A													GFP1:400,460 Read#96
B													GFP1:400,460 Read#96
C													GFP1:400,460 Read#96
D													GFP1:400,460 Read#96
E													GFP1:400,460 Read#96
F													GFP1:400,460 Read#96
G													GFP1:400,460 Read#96
H													GFP1:400,460 Read#96

GFP1:400,460
Kinetic read 97 (0:00:00)
	1	2	3	4	5	6	7	8	9	10	11	12
A													GFP1:400,460 Read#97
B													GFP1:400,460 Read#97
C													GFP1:400,460 Read#97
D													GFP1:400,460 Read#97
E													GFP1:400,460 Read#97
F													GFP1:400,460 Read#97
G													GFP1:400,460 Read#97
H													GFP1:400,460 Read#97

GFP1:400,460
Kinetic read 98 (0:00:00)
	1	2	3	4	5	6	7	8	9	10	11	12
A													GFP1:400,460 Read#98
B													GFP1:400,460 Read#98
C													GFP1:400,460 Read#98
D													GFP1:400,460 Read#98
E													GFP1:400,460 Read#98
F													GFP1:400,460 Read#98
G													GFP1:400,460 Read#98
H													GFP1:400,460 Read#98

GFP1:400,460
Kinetic read 99 (0:00:00)
	1	2	3	4	5	6	7	8	9	10	11	12
A													GFP1:400,460 Read#99
B													GFP1:400,460 Read#99
C													GFP1:400,460 Read#99
D													GFP1:400,460 Read#99
E													GFP1:400,460 Read#99
F													GFP1:400,460 Read#99
G													GFP1:400,460 Read#99
H													GFP1:400,460 Read#99

GFP1:400,460
Kinetic read 100 (0:00:00)
	1	2	3	4	5	6	7	8	9	10	11	12
A													GFP1:400,460 Read#100
B													GFP1:400,460 Read#100
C													GFP1:400,460 Read#100
D													GFP1:400,460 Read#100
E													GFP1:400,460 Read#100
F													GFP1:400,460 Read#100
G													GFP1:400,460 Read#100
H													GFP1:400,460 Read#100

GFP1:400,460
Kinetic read 101 (0:00:00)
	1	2	3	4	5	6	7	8	9	10	11	12
A													GFP1:400,460 Read#101
B													GFP1:400,460 Read#101
C													GFP1:400,460 Read#101
D													GFP1:400,460 Read#101
E													GFP1:400,460 Read#101
F													GFP1:400,460 Read#101
G													GFP1:400,460 Read#101
H													GFP1:400,460 Read#101

GFP1:400,460
Kinetic read 102 (0:00:00)
	1	2	3	4	5	6	7	8	9	10	11	12
A													GFP1:400,460 Read#102
B													GFP1:400,460 Read#102
C													GFP1:400,460 Read#102
D													GFP1:400,460 Read#102
E													GFP1:400,460 Read#102
F													GFP1:400,460 Read#102
G													GFP1:400,460 Read#102
H													GFP1:400,460 Read#102

GFP1:400,460
Kinetic read 103 (0:00:00)
	1	2	3	4	5	6	7	8	9	10	11	12
A													GFP1:400,460 Read#103
B													GFP1:400,460 Read#103
C													GFP1:400,460 Read#103
D													GFP1:400,460 Read#103
E													GFP1:400,460 Read#103
F													GFP1:400,460 Read#103
G													GFP1:400,460 Read#103
H													GFP1:400,460 Read#103

GFP1:400,460
Kinetic read 104 (0:00:00)
	1	2	3	4	5	6	7	8	9	10	11	12
A													GFP1:400,460 Read#104
B													GFP1:400,460 Read#104
C													GFP1:400,460 Read#104
D													GFP1:400,460 Read#104
E													GFP1:400,460 Read#104
F													GFP1:400,460 Read#104
G													GFP1:400,460 Read#104
H													GFP1:400,460 Read#104

GFP1:400,460
Kinetic read 105 (0:00:00)
	1	2	3	4	5	6	7	8	9	10	11	12
A													GFP1:400,460 Read#105
B													GFP1:400,460 Read#105
C													GFP1:400,460 Read#105
D													GFP1:400,460 Read#105
E													GFP1:400,460 Read#105
F													GFP1:400,460 Read#105
G													GFP1:400,460 Read#105
H													GFP1:400,460 Read#105

GFP1:400,460
Kinetic read 106 (0:00:00)
	1	2	3	4	5	6	7	8	9	10	11	12
A													GFP1:400,460 Read#106
B													GFP1:400,460 Read#106
C													GFP1:400,460 Read#106
D													GFP1:400,460 Read#106
E													GFP1:400,460 Read#106
F													GFP1:400,460 Read#106
G													GFP1:400,460 Read#106
H													GFP1:400,460 Read#106

GFP1:400,460
Kinetic read 107 (0:00:00)
	1	2	3	4	5	6	7	8	9	10	11	12
A													GFP1:400,460 Read#107
B													GFP1:400,460 Read#107
C													GFP1:400,460 Read#107
D													GFP1:400,460 Read#107
E													GFP1:400,460 Read#107
F													GFP1:400,460 Read#107
G													GFP1:400,460 Read#107
H													GFP1:400,460 Read#107

GFP1:400,460
Kinetic read 108 (0:00:00)
	1	2	3	4	5	6	7	8	9	10	11	12
A													GFP1:400,460 Read#108
B													GFP1:400,460 Read#108
C													GFP1:400,460 Read#108
D													GFP1:400,460 Read#108
E													GFP1:400,460 Read#108
F													GFP1:400,460 Read#108
G													GFP1:400,460 Read#108
H													GFP1:400,460 Read#108

GFP1:400,460
Kinetic read 109 (0:00:00)
	1	2	3	4	5	6	7	8	9	10	11	12
A													GFP1:400,460 Read#109
B													GFP1:400,460 Read#109
C													GFP1:400,460 Read#109
D													GFP1:400,460 Read#109
E													GFP1:400,460 Read#109
F													GFP1:400,460 Read#109
G													GFP1:400,460 Read#109
H													GFP1:400,460 Read#109

GFP1:400,460
Kinetic read 110 (0:00:00)
	1	2	3	4	5	6	7	8	9	10	11	12
A													GFP1:400,460 Read#110
B													GFP1:400,460 Read#110
C													GFP1:400,460 Read#110
D													GFP1:400,460 Read#110
E													GFP1:400,460 Read#110
F													GFP1:400,460 Read#110
G													GFP1:400,460 Read#110
H													GFP1:400,460 Read#110

GFP1:400,460
Kinetic read 111 (0:00:00)
	1	2	3	4	5	6	7	8	9	10	11	12
A													GFP1:400,460 Read#111
B													GFP1:400,460 Read#111
C													GFP1:400,460 Read#111
D													GFP1:400,460 Read#111
E													GFP1:400,460 Read#111
F													GFP1:400,460 Read#111
G													GFP1:400,460 Read#111
H													GFP1:400,460 Read#111

GFP1:400,460
Kinetic read 112 (0:00:00)
	1	2	3	4	5	6	7	8	9	10	11	12
A													GFP1:400,460 Read#112
B													GFP1:400,460 Read#112
C													GFP1:400,460 Read#112
D													GFP1:400,460 Read#112
E													GFP1:400,460 Read#112
F													GFP1:400,460 Read#112
G													GFP1:400,460 Read#112
H													GFP1:400,460 Read#112

GFP1:400,460
Kinetic read 113 (0:00:00)
	1	2	3	4	5	6	7	8	9	10	11	12
A													GFP1:400,460 Read#113
B													GFP1:400,460 Read#113
C													GFP1:400,460 Read#113
D													GFP1:400,460 Read#113
E													GFP1:400,460 Read#113
F													GFP1:400,460 Read#113
G													GFP1:400,460 Read#113
H													GFP1:400,460 Read#113

GFP1:400,460
Kinetic read 114 (0:00:00)
	1	2	3	4	5	6	7	8	9	10	11	12
A													GFP1:400,460 Read#114
B													GFP1:400,460 Read#114
C													GFP1:400,460 Read#114
D													GFP1:400,460 Read#114
E													GFP1:400,460 Read#114
F													GFP1:400,460 Read#114
G													GFP1:400,460 Read#114
H													GFP1:400,460 Read#114

GFP1:400,460
Kinetic read 115 (0:00:00)
	1	2	3	4	5	6	7	8	9	10	11	12
A													GFP1:400,460 Read#115
B													GFP1:400,460 Read#115
C													GFP1:400,460 Read#115
D													GFP1:400,460 Read#115
E													GFP1:400,460 Read#115
F													GFP1:400,460 Read#115
G													GFP1:400,460 Read#115
H													GFP1:400,460 Read#115

GFP1:400,460
Kinetic read 116 (0:00:00)
	1	2	3	4	5	6	7	8	9	10	11	12
A													GFP1:400,460 Read#116
B													GFP1:400,460 Read#116
C													GFP1:400,460 Read#116
D													GFP1:400,460 Read#116
E													GFP1:400,460 Read#116
F													GFP1:400,460 Read#116
G													GFP1:400,460 Read#116
H													GFP1:400,460 Read#116

GFP1:400,460
Kinetic read 117 (0:00:00)
	1	2	3	4	5	6	7	8	9	10	11	12
A													GFP1:400,460 Read#117
B													GFP1:400,460 Read#117
C													GFP1:400,460 Read#117
D													GFP1:400,460 Read#117
E													GFP1:400,460 Read#117
F													GFP1:400,460 Read#117
G													GFP1:400,460 Read#117
H													GFP1:400,460 Read#117

GFP1:400,460
Kinetic read 118 (0:00:00)
	1	2	3	4	5	6	7	8	9	10	11	12
A													GFP1:400,460 Read#118
B													GFP1:400,460 Read#118
C													GFP1:400,460 Read#118
D													GFP1:400,460 Read#118
E													GFP1:400,460 Read#118
F													GFP1:400,460 Read#118
G													GFP1:400,460 Read#118
H													GFP1:400,460 Read#118

GFP1:400,460
Kinetic read 119 (0:00:00)
	1	2	3	4	5	6	7	8	9	10	11	12
A													GFP1:400,460 Read#119
B													GFP1:400,460 Read#119
C													GFP1:400,460 Read#119
D													GFP1:400,460 Read#119
E													GFP1:400,460 Read#119
F													GFP1:400,460 Read#119
G													GFP1:400,460 Read#119
H													GFP1:400,460 Read#119

GFP1:400,460
Kinetic read 120 (0:00:00)
	1	2	3	4	5	6	7	8	9	10	11	12
A													GFP1:400,460 Read#120
B													GFP1:400,460 Read#120
C													GFP1:400,460 Read#120
D													GFP1:400,460 Read#120
E													GFP1:400,460 Read#120
F													GFP1:400,460 Read#120
G													GFP1:400,460 Read#120
H													GFP1:400,460 Read#120

GFP1:400,460
Kinetic read 121 (0:00:00)
	1	2	3	4	5	6	7	8	9	10	11	12
A													GFP1:400,460 Read#121
B													GFP1:400,460 Read#121
C													GFP1:400,460 Read#121
D													GFP1:400,460 Read#121
E													GFP1:400,460 Read#121
F													GFP1:400,460 Read#121
G													GFP1:400,460 Read#121
H													GFP1:400,460 Read#121

GFP1:400,460
Kinetic read 122 (0:00:00)
	1	2	3	4	5	6	7	8	9	10	11	12
A													GFP1:400,460 Read#122
B													GFP1:400,460 Read#122
C													GFP1:400,460 Read#122
D													GFP1:400,460 Read#122
E													GFP1:400,460 Read#122
F													GFP1:400,460 Read#122
G													GFP1:400,460 Read#122
H													GFP1:400,460 Read#122

GFP1:400,460
Kinetic read 123 (0:00:00)
	1	2	3	4	5	6	7	8	9	10	11	12
A													GFP1:400,460 Read#123
B													GFP1:400,460 Read#123
C													GFP1:400,460 Read#123
D													GFP1:400,460 Read#123
E													GFP1:400,460 Read#123
F													GFP1:400,460 Read#123
G													GFP1:400,460 Read#123
H													GFP1:400,460 Read#123

GFP1:400,460
Kinetic read 124 (0:00:00)
	1	2	3	4	5	6	7	8	9	10	11	12
A													GFP1:400,460 Read#124
B													GFP1:400,460 Read#124
C													GFP1:400,460 Read#124
D													GFP1:400,460 Read#124
E													GFP1:400,460 Read#124
F													GFP1:400,460 Read#124
G													GFP1:400,460 Read#124
H													GFP1:400,460 Read#124

GFP1:400,460
Kinetic read 125 (0:00:00)
	1	2	3	4	5	6	7	8	9	10	11	12
A													GFP1:400,460 Read#125
B													GFP1:400,460 Read#125
C													GFP1:400,460 Read#125
D													GFP1:400,460 Read#125
E													GFP1:400,460 Read#125
F													GFP1:400,460 Read#125
G													GFP1:400,460 Read#125
H													GFP1:400,460 Read#125

GFP1:400,460
Kinetic read 126 (0:00:00)
	1	2	3	4	5	6	7	8	9	10	11	12
A													GFP1:400,460 Read#126
B													GFP1:400,460 Read#126
C													GFP1:400,460 Read#126
D													GFP1:400,460 Read#126
E													GFP1:400,460 Read#126
F													GFP1:400,460 Read#126
G													GFP1:400,460 Read#126
H													GFP1:400,460 Read#126

GFP1:400,460
Kinetic read 127 (0:00:00)
	1	2	3	4	5	6	7	8	9	10	11	12
A													GFP1:400,460 Read#127
B													GFP1:400,460 Read#127
C													GFP1:400,460 Read#127
D													GFP1:400,460 Read#127
E													GFP1:400,460 Read#127
F													GFP1:400,460 Read#127
G													GFP1:400,460 Read#127
H													GFP1:400,460 Read#127

GFP1:400,460
Kinetic read 128 (0:00:00)
	1	2	3	4	5	6	7	8	9	10	11	12
A													GFP1:400,460 Read#128
B													GFP1:400,460 Read#128
C													GFP1:400,460 Read#128
D													GFP1:400,460 Read#128
E													GFP1:400,460 Read#128
F													GFP1:400,460 Read#128
G													GFP1:400,460 Read#128
H													GFP1:400,460 Read#128

GFP1:400,460
Kinetic read 129 (0:00:00)
	1	2	3	4	5	6	7	8	9	10	11	12
A													GFP1:400,460 Read#129
B													GFP1:400,460 Read#129
C													GFP1:400,460 Read#129
D													GFP1:400,460 Read#129
E													GFP1:400,460 Read#129
F													GFP1:400,460 Read#129
G													GFP1:400,460 Read#129
H													GFP1:400,460 Read#129

GFP1:400,460
Kinetic read 130 (0:00:00)
	1	2	3	4	5	6	7	8	9	10	11	12
A													GFP1:400,460 Read#130
B													GFP1:400,460 Read#130
C													GFP1:400,460 Read#130
D													GFP1:400,460 Read#130
E													GFP1:400,460 Read#130
F													GFP1:400,460 Read#130
G													GFP1:400,460 Read#130
H													GFP1:400,460 Read#130

GFP1:400,460
Kinetic read 131 (0:00:00)
	1	2	3	4	5	6	7	8	9	10	11	12
A													GFP1:400,460 Read#131
B													GFP1:400,460 Read#131
C													GFP1:400,460 Read#131
D													GFP1:400,460 Read#131
E													GFP1:400,460 Read#131
F													GFP1:400,460 Read#131
G													GFP1:400,460 Read#131
H													GFP1:400,460 Read#131

GFP1:400,460
Kinetic read 132 (0:00:00)
	1	2	3	4	5	6	7	8	9	10	11	12
A													GFP1:400,460 Read#132
B													GFP1:400,460 Read#132
C													GFP1:400,460 Read#132
D													GFP1:400,460 Read#132
E													GFP1:400,460 Read#132
F													GFP1:400,460 Read#132
G													GFP1:400,460 Read#132
H													GFP1:400,460 Read#132

GFP1:400,460
Kinetic read 133 (0:00:00)
	1	2	3	4	5	6	7	8	9	10	11	12
A													GFP1:400,460 Read#133
B													GFP1:400,460 Read#133
C													GFP1:400,460 Read#133
D													GFP1:400,460 Read#133
E													GFP1:400,460 Read#133
F													GFP1:400,460 Read#133
G													GFP1:400,460 Read#133
H													GFP1:400,460 Read#133

GFP1:400,460
Kinetic read 134 (0:00:00)
	1	2	3	4	5	6	7	8	9	10	11	12
A													GFP1:400,460 Read#134
B													GFP1:400,460 Read#134
C													GFP1:400,460 Read#134
D													GFP1:400,460 Read#134
E													GFP1:400,460 Read#134
F													GFP1:400,460 Read#134
G													GFP1:400,460 Read#134
H													GFP1:400,460 Read#134

GFP1:400,460
Kinetic read 135 (0:00:00)
	1	2	3	4	5	6	7	8	9	10	11	12
A													GFP1:400,460 Read#135
B													GFP1:400,460 Read#135
C													GFP1:400,460 Read#135
D													GFP1:400,460 Read#135
E													GFP1:400,460 Read#135
F													GFP1:400,460 Read#135
G													GFP1:400,460 Read#135
H													GFP1:400,460 Read#135

GFP1:400,460
Kinetic read 136 (0:00:00)
	1	2	3	4	5	6	7	8	9	10	11	12
A													GFP1:400,460 Read#136
B													GFP1:400,460 Read#136
C													GFP1:400,460 Read#136
D													GFP1:400,460 Read#136
E													GFP1:400,460 Read#136
F													GFP1:400,460 Read#136
G													GFP1:400,460 Read#136
H													GFP1:400,460 Read#136

GFP1:400,460
Kinetic read 137 (0:00:00)
	1	2	3	4	5	6	7	8	9	10	11	12
A													GFP1:400,460 Read#137
B													GFP1:400,460 Read#137
C													GFP1:400,460 Read#137
D													GFP1:400,460 Read#137
E													GFP1:400,460 Read#137
F													GFP1:400,460 Read#137
G													GFP1:400,460 Read#137
H													GFP1:400,460 Read#137

GFP1:400,460
Kinetic read 138 (0:00:00)
	1	2	3	4	5	6	7	8	9	10	11	12
A													GFP1:400,460 Read#138
B													GFP1:400,460 Read#138
C													GFP1:400,460 Read#138
D													GFP1:400,460 Read#138
E													GFP1:400,460 Read#138
F													GFP1:400,460 Read#138
G													GFP1:400,460 Read#138
H													GFP1:400,460 Read#138

GFP1:400,460
Kinetic read 139 (0:00:00)
	1	2	3	4	5	6	7	8	9	10	11	12
A													GFP1:400,460 Read#139
B													GFP1:400,460 Read#139
C													GFP1:400,460 Read#139
D													GFP1:400,460 Read#139
E													GFP1:400,460 Read#139
F													GFP1:400,460 Read#139
G													GFP1:400,460 Read#139
H													GFP1:400,460 Read#139

GFP1:400,460
Kinetic read 140 (0:00:00)
	1	2	3	4	5	6	7	8	9	10	11	12
A													GFP1:400,460 Read#140
B													GFP1:400,460 Read#140
C													GFP1:400,460 Read#140
D													GFP1:400,460 Read#140
E													GFP1:400,460 Read#140
F													GFP1:400,460 Read#140
G													GFP1:400,460 Read#140
H													GFP1:400,460 Read#140

GFP1:400,460
Kinetic read 141 (0:00:00)
	1	2	3	4	5	6	7	8	9	10	11	12
A													GFP1:400,460 Read#141
B													GFP1:400,460 Read#141
C													GFP1:400,460 Read#141
D													GFP1:400,460 Read#141
E													GFP1:400,460 Read#141
F													GFP1:400,460 Read#141
G													GFP1:400,460 Read#141
H													GFP1:400,460 Read#141

GFP1:400,460
Kinetic read 142 (0:00:00)
	1	2	3	4	5	6	7	8	9	10	11	12
A													GFP1:400,460 Read#142
B													GFP1:400,460 Read#142
C													GFP1:400,460 Read#142
D													GFP1:400,460 Read#142
E													GFP1:400,460 Read#142
F													GFP1:400,460 Read#142
G													GFP1:400,460 Read#142
H													GFP1:400,460 Read#142

GFP1:400,460
Kinetic read 143 (0:00:00)
	1	2	3	4	5	6	7	8	9	10	11	12
A													GFP1:400,460 Read#143
B													GFP1:400,460 Read#143
C													GFP1:400,460 Read#143
D													GFP1:400,460 Read#143
E													GFP1:400,460 Read#143
F													GFP1:400,460 Read#143
G													GFP1:400,460 Read#143
H													GFP1:400,460 Read#143

GFP1:400,460
Kinetic read 144 (0:00:00)
	1	2	3	4	5	6	7	8	9	10	11	12
A													GFP1:400,460 Read#144
B													GFP1:400,460 Read#144
C													GFP1:400,460 Read#144
D													GFP1:400,460 Read#144
E													GFP1:400,460 Read#144
F													GFP1:400,460 Read#144
G													GFP1:400,460 Read#144
H													GFP1:400,460 Read#144

GFP1:400,460
Kinetic read 145 (0:00:00)
	1	2	3	4	5	6	7	8	9	10	11	12
A													GFP1:400,460 Read#145
B													GFP1:400,460 Read#145
C													GFP1:400,460 Read#145
D													GFP1:400,460 Read#145
E													GFP1:400,460 Read#145
F													GFP1:400,460 Read#145
G													GFP1:400,460 Read#145
H													GFP1:400,460 Read#145

OD600:600
Kinetic read 1 (0:00:05)
	1	2	3	4	5	6	7	8	9	10	11	12
A	0.084	0.083	0.085	0.085	0.085	0.085	0.084	0.084	0.085	0.084	0.085		OD600:600 Read#1
B	0.084	0.084	0.085	0.081	0.086	0.084	0.085	0.080	0.084	0.084	0.084		OD600:600 Read#1
C	0.089	0.084	0.085	0.085	0.084	0.084	0.085	0.085	0.085	0.085	0.084		OD600:600 Read#1
D	0.084	0.084	0.084	0.080	0.084	0.084	0.084	0.079	0.084	0.084	0.086		OD600:600 Read#1
E	0.084	0.085	0.084	0.084	0.084	0.084	0.085	0.085	0.085	0.086	0.085		OD600:600 Read#1
F	0.084	0.085	0.084	0.079	0.085	0.085	0.086	0.080	0.084	0.085	0.085		OD600:600 Read#1
G	0.085	0.085	0.084	0.085	0.085	0.085	0.086	0.085	0.085	0.084	0.084		OD600:600 Read#1
H													OD600:600 Read#1

OD600:600
Kinetic read 2 (0:05:05)
	1	2	3	4	5	6	7	8	9	10	11	12
A	0.084	0.084	0.085	0.085	0.085	0.085	0.084	0.084	0.085	0.085	0.085		OD600:600 Read#2
B	0.084	0.085	0.086	0.081	0.086	0.085	0.085	0.080	0.084	0.084	0.084		OD600:600 Read#2
C	0.083	0.084	0.085	0.085	0.085	0.085	0.086	0.085	0.085	0.085	0.084		OD600:600 Read#2
D	0.084	0.084	0.084	0.080	0.084	0.084	0.084	0.079	0.084	0.085	0.087		OD600:600 Read#2
E	0.084	0.085	0.085	0.085	0.084	0.085	0.085	0.085	0.085	0.086	0.086		OD600:600 Read#2
F	0.084	0.085	0.084	0.079	0.085	0.085	0.086	0.080	0.085	0.085	0.085		OD600:600 Read#2
G	0.085	0.085	0.084	0.085	0.085	0.085	0.086	0.085	0.085	0.084	0.085		OD600:600 Read#2
H													OD600:600 Read#2

OD600:600
Kinetic read 3 (0:10:05)
	1	2	3	4	5	6	7	8	9	10	11	12
A	0.084	0.084	0.085	0.085	0.085	0.085	0.084	0.084	0.086	0.085	0.085		OD600:600 Read#3
B	0.084	0.085	0.085	0.081	0.086	0.085	0.085	0.080	0.084	0.084	0.084		OD600:600 Read#3
C	0.083	0.084	0.086	0.085	0.085	0.085	0.086	0.085	0.086	0.086	0.084		OD600:600 Read#3
D	0.084	0.084	0.084	0.080	0.084	0.084	0.084	0.079	0.084	0.085	0.087		OD600:600 Read#3
E	0.084	0.085	0.085	0.085	0.084	0.085	0.085	0.085	0.086	0.087	0.086		OD600:600 Read#3
F	0.084	0.085	0.084	0.079	0.085	0.085	0.086	0.080	0.085	0.085	0.085		OD600:600 Read#3
G	0.085	0.085	0.084	0.085	0.085	0.085	0.086	0.085	0.085	0.084	0.085		OD600:600 Read#3
H													OD600:600 Read#3

OD600:600
Kinetic read 4 (0:15:05)
	1	2	3	4	5	6	7	8	9	10	11	12
A	0.084	0.084	0.086	0.085	0.085	0.085	0.084	0.084	0.086	0.085	0.086		OD600:600 Read#4
B	0.084	0.084	0.085	0.080	0.086	0.084	0.085	0.080	0.084	0.084	0.084		OD600:600 Read#4
C	0.083	0.084	0.086	0.085	0.085	0.085	0.086	0.085	0.086	0.086	0.084		OD600:600 Read#4
D	0.084	0.084	0.084	0.080	0.084	0.083	0.084	0.079	0.084	0.084	0.087		OD600:600 Read#4
E	0.085	0.086	0.085	0.084	0.084	0.085	0.085	0.085	0.086	0.087	0.086		OD600:600 Read#4
F	0.084	0.085	0.084	0.079	0.085	0.085	0.086	0.080	0.084	0.085	0.085		OD600:600 Read#4
G	0.085	0.086	0.084	0.085	0.085	0.085	0.086	0.085	0.086	0.085	0.085		OD600:600 Read#4
H													OD600:600 Read#4

OD600:600
Kinetic read 5 (0:20:05)
	1	2	3	4	5	6	7	8	9	10	11	12
A	0.085	0.084	0.086	0.085	0.086	0.086	0.085	0.084	0.086	0.085	0.086		OD600:600 Read#5
B	0.084	0.085	0.085	0.080	0.086	0.084	0.085	0.080	0.083	0.084	0.084		OD600:600 Read#5
C	0.083	0.085	0.086	0.085	0.085	0.085	0.086	0.085	0.086	0.086	0.085		OD600:600 Read#5
D	0.084	0.084	0.084	0.080	0.084	0.083	0.084	0.079	0.084	0.084	0.087		OD600:600 Read#5
E	0.085	0.086	0.085	0.084	0.085	0.085	0.085	0.084	0.086	0.087	0.086		OD600:600 Read#5
F	0.084	0.084	0.084	0.079	0.085	0.085	0.086	0.080	0.085	0.085	0.085		OD600:600 Read#5
G	0.086	0.086	0.084	0.085	0.085	0.085	0.086	0.085	0.086	0.085	0.086		OD600:600 Read#5
H													OD600:600 Read#5

OD600:600
Kinetic read 6 (0:25:05)
	1	2	3	4	5	6	7	8	9	10	11	12
A	0.085	0.085	0.086	0.085	0.086	0.086	0.085	0.084	0.086	0.085	0.086		OD600:600 Read#6
B	0.084	0.084	0.085	0.081	0.086	0.085	0.085	0.080	0.084	0.084	0.084		OD600:600 Read#6
C	0.084	0.085	0.086	0.085	0.086	0.086	0.087	0.085	0.086	0.086	0.085		OD600:600 Read#6
D	0.084	0.084	0.084	0.080	0.084	0.084	0.084	0.079	0.084	0.085	0.087		OD600:600 Read#6
E	0.085	0.086	0.086	0.085	0.085	0.085	0.086	0.085	0.087	0.088	0.087		OD600:600 Read#6
F	0.085	0.085	0.084	0.079	0.085	0.085	0.086	0.080	0.085	0.085	0.085		OD600:600 Read#6
G	0.086	0.086	0.085	0.085	0.086	0.086	0.087	0.085	0.086	0.085	0.086		OD600:600 Read#6
H													OD600:600 Read#6

OD600:600
Kinetic read 7 (0:30:05)
	1	2	3	4	5	6	7	8	9	10	11	12
A	0.085	0.085	0.087	0.085	0.086	0.086	0.085	0.084	0.087	0.086	0.086		OD600:600 Read#7
B	0.084	0.084	0.085	0.081	0.086	0.085	0.085	0.080	0.084	0.084	0.084		OD600:600 Read#7
C	0.084	0.085	0.087	0.085	0.086	0.086	0.087	0.085	0.087	0.087	0.085		OD600:600 Read#7
D	0.084	0.084	0.084	0.080	0.084	0.083	0.084	0.079	0.084	0.085	0.086		OD600:600 Read#7
E	0.085	0.086	0.086	0.084	0.085	0.086	0.086	0.085	0.087	0.088	0.087		OD600:600 Read#7
F	0.084	0.085	0.084	0.079	0.085	0.085	0.086	0.080	0.085	0.085	0.085		OD600:600 Read#7
G	0.086	0.086	0.085	0.085	0.086	0.086	0.087	0.085	0.087	0.086	0.086		OD600:600 Read#7
H													OD600:600 Read#7

OD600:600
Kinetic read 8 (0:35:05)
	1	2	3	4	5	6	7	8	9	10	11	12
A	0.085	0.085	0.087	0.085	0.086	0.087	0.086	0.084	0.087	0.086	0.087		OD600:600 Read#8
B	0.084	0.084	0.085	0.081	0.086	0.084	0.085	0.080	0.084	0.084	0.084		OD600:600 Read#8
C	0.084	0.085	0.087	0.085	0.086	0.086	0.087	0.085	0.087	0.087	0.086		OD600:600 Read#8
D	0.084	0.084	0.084	0.080	0.084	0.084	0.084	0.079	0.084	0.084	0.087		OD600:600 Read#8
E	0.085	0.087	0.086	0.084	0.085	0.086	0.086	0.085	0.087	0.088	0.087		OD600:600 Read#8
F	0.084	0.085	0.084	0.079	0.085	0.085	0.086	0.080	0.084	0.085	0.085		OD600:600 Read#8
G	0.086	0.087	0.085	0.085	0.086	0.086	0.087	0.085	0.087	0.086	0.086		OD600:600 Read#8
H													OD600:600 Read#8

OD600:600
Kinetic read 9 (0:40:05)
	1	2	3	4	5	6	7	8	9	10	11	12
A	0.086	0.086	0.087	0.085	0.087	0.087	0.086	0.084	0.087	0.086	0.087		OD600:600 Read#9
B	0.084	0.084	0.085	0.080	0.086	0.084	0.085	0.080	0.084	0.084	0.084		OD600:600 Read#9
C	0.085	0.086	0.087	0.085	0.087	0.087	0.088	0.085	0.087	0.088	0.086		OD600:600 Read#9
D	0.084	0.084	0.084	0.080	0.084	0.084	0.084	0.079	0.084	0.084	0.087		OD600:600 Read#9
E	0.086	0.087	0.086	0.084	0.086	0.086	0.086	0.085	0.088	0.089	0.087		OD600:600 Read#9
F	0.084	0.085	0.084	0.079	0.085	0.085	0.086	0.080	0.084	0.085	0.085		OD600:600 Read#9
G	0.087	0.087	0.085	0.085	0.086	0.086	0.087	0.085	0.087	0.086	0.087		OD600:600 Read#9
H													OD600:600 Read#9

OD600:600
Kinetic read 10 (0:45:05)
	1	2	3	4	5	6	7	8	9	10	11	12
A	0.086	0.086	0.087	0.085	0.087	0.087	0.086	0.084	0.088	0.087	0.087		OD600:600 Read#10
B	0.084	0.084	0.085	0.080	0.086	0.084	0.085	0.080	0.083	0.084	0.084		OD600:600 Read#10
C	0.084	0.086	0.088	0.085	0.087	0.087	0.088	0.085	0.088	0.088	0.086		OD600:600 Read#10
D	0.084	0.084	0.084	0.080	0.084	0.083	0.084	0.079	0.083	0.084	0.086		OD600:600 Read#10
E	0.086	0.087	0.087	0.084	0.086	0.087	0.087	0.084	0.088	0.089	0.088		OD600:600 Read#10
F	0.084	0.084	0.084	0.079	0.085	0.085	0.086	0.080	0.084	0.085	0.085		OD600:600 Read#10
G	0.087	0.087	0.086	0.085	0.087	0.087	0.088	0.085	0.088	0.086	0.087		OD600:600 Read#10
H													OD600:600 Read#10

OD600:600
Kinetic read 11 (0:50:05)
	1	2	3	4	5	6	7	8	9	10	11	12
A	0.086	0.086	0.088	0.085	0.087	0.088	0.087	0.084	0.088	0.087	0.088		OD600:600 Read#11
B	0.084	0.085	0.085	0.081	0.086	0.084	0.085	0.080	0.084	0.084	0.084		OD600:600 Read#11
C	0.085	0.086	0.088	0.085	0.087	0.087	0.089	0.085	0.088	0.089	0.087		OD600:600 Read#11
D	0.084	0.084	0.084	0.080	0.084	0.084	0.084	0.079	0.084	0.084	0.087		OD600:600 Read#11
E	0.086	0.088	0.087	0.085	0.086	0.087	0.087	0.085	0.089	0.090	0.089		OD600:600 Read#11
F	0.084	0.085	0.084	0.079	0.085	0.085	0.086	0.080	0.084	0.085	0.085		OD600:600 Read#11
G	0.088	0.088	0.086	0.085	0.087	0.087	0.088	0.085	0.088	0.087	0.088		OD600:600 Read#11
H													OD600:600 Read#11

OD600:600
Kinetic read 12 (0:55:05)
	1	2	3	4	5	6	7	8	9	10	11	12
A	0.087	0.086	0.088	0.085	0.088	0.088	0.087	0.084	0.089	0.088	0.088		OD600:600 Read#12
B	0.084	0.084	0.085	0.080	0.086	0.084	0.085	0.080	0.084	0.084	0.084		OD600:600 Read#12
C	0.085	0.087	0.088	0.085	0.088	0.088	0.089	0.085	0.089	0.089	0.087		OD600:600 Read#12
D	0.084	0.084	0.084	0.080	0.084	0.083	0.084	0.079	0.084	0.084	0.087		OD600:600 Read#12
E	0.087	0.088	0.088	0.084	0.087	0.087	0.087	0.085	0.089	0.090	0.089		OD600:600 Read#12
F	0.084	0.084	0.084	0.079	0.085	0.085	0.086	0.080	0.084	0.085	0.085		OD600:600 Read#12
G	0.088	0.088	0.086	0.085	0.087	0.087	0.089	0.085	0.089	0.088	0.088		OD600:600 Read#12
H													OD600:600 Read#12

OD600:600
Kinetic read 13 (1:00:05)
	1	2	3	4	5	6	7	8	9	10	11	12
A	0.087	0.087	0.089	0.085	0.088	0.088	0.087	0.084	0.089	0.088	0.089		OD600:600 Read#13
B	0.084	0.084	0.085	0.081	0.086	0.084	0.085	0.080	0.084	0.084	0.084		OD600:600 Read#13
C	0.086	0.087	0.089	0.085	0.088	0.088	0.089	0.085	0.089	0.089	0.088		OD600:600 Read#13
D	0.084	0.084	0.084	0.080	0.084	0.083	0.084	0.079	0.084	0.084	0.087		OD600:600 Read#13
E	0.087	0.088	0.088	0.085	0.087	0.088	0.088	0.085	0.089	0.091	0.089		OD600:600 Read#13
F	0.084	0.085	0.084	0.079	0.085	0.085	0.086	0.080	0.085	0.085	0.085		OD600:600 Read#13
G	0.088	0.088	0.087	0.085	0.088	0.088	0.089	0.085	0.089	0.088	0.089		OD600:600 Read#13
H													OD600:600 Read#13

OD600:600
Kinetic read 14 (1:05:05)
	1	2	3	4	5	6	7	8	9	10	11	12
A	0.087	0.087	0.089	0.085	0.089	0.089	0.088	0.084	0.090	0.088	0.089		OD600:600 Read#14
B	0.084	0.084	0.085	0.080	0.086	0.084	0.085	0.080	0.084	0.084	0.084		OD600:600 Read#14
C	0.086	0.087	0.089	0.085	0.089	0.089	0.090	0.085	0.090	0.090	0.088		OD600:600 Read#14
D	0.084	0.084	0.084	0.080	0.084	0.083	0.084	0.079	0.084	0.084	0.087		OD600:600 Read#14
E	0.088	0.089	0.088	0.084	0.087	0.088	0.088	0.085	0.090	0.091	0.090		OD600:600 Read#14
F	0.084	0.085	0.084	0.079	0.085	0.085	0.086	0.080	0.085	0.085	0.085		OD600:600 Read#14
G	0.089	0.089	0.087	0.085	0.088	0.088	0.089	0.085	0.090	0.088	0.089		OD600:600 Read#14
H													OD600:600 Read#14

OD600:600
Kinetic read 15 (1:10:05)
	1	2	3	4	5	6	7	8	9	10	11	12
A	0.088	0.088	0.090	0.085	0.089	0.089	0.088	0.084	0.090	0.089	0.090		OD600:600 Read#15
B	0.084	0.085	0.085	0.081	0.086	0.085	0.085	0.080	0.084	0.084	0.084		OD600:600 Read#15
C	0.086	0.088	0.090	0.085	0.089	0.089	0.090	0.085	0.090	0.090	0.089		OD600:600 Read#15
D	0.084	0.084	0.084	0.080	0.084	0.084	0.084	0.079	0.084	0.085	0.087		OD600:600 Read#15
E	0.088	0.089	0.089	0.084	0.088	0.088	0.089	0.085	0.091	0.091	0.091		OD600:600 Read#15
F	0.084	0.084	0.084	0.079	0.085	0.085	0.086	0.080	0.085	0.085	0.085		OD600:600 Read#15
G	0.089	0.089	0.088	0.085	0.088	0.088	0.090	0.085	0.090	0.089	0.090		OD600:600 Read#15
H													OD600:600 Read#15

OD600:600
Kinetic read 16 (1:15:05)
	1	2	3	4	5	6	7	8	9	10	11	12
A	0.088	0.088	0.090	0.085	0.090	0.090	0.089	0.084	0.091	0.089	0.090		OD600:600 Read#16
B	0.084	0.084	0.085	0.081	0.086	0.085	0.085	0.080	0.084	0.084	0.084		OD600:600 Read#16
C	0.086	0.088	0.090	0.085	0.089	0.090	0.091	0.085	0.091	0.091	0.089		OD600:600 Read#16
D	0.084	0.084	0.084	0.080	0.084	0.083	0.084	0.079	0.084	0.084	0.087		OD600:600 Read#16
E	0.088	0.089	0.089	0.084	0.088	0.089	0.089	0.085	0.091	0.092	0.091		OD600:600 Read#16
F	0.084	0.084	0.084	0.079	0.085	0.085	0.086	0.080	0.084	0.085	0.085		OD600:600 Read#16
G	0.089	0.089	0.088	0.085	0.089	0.089	0.090	0.085	0.091	0.089	0.090		OD600:600 Read#16
H													OD600:600 Read#16

OD600:600
Kinetic read 17 (1:20:05)
	1	2	3	4	5	6	7	8	9	10	11	12
A	0.088	0.089	0.090	0.085	0.090	0.090	0.089	0.084	0.091	0.090	0.091		OD600:600 Read#17
B	0.084	0.084	0.085	0.081	0.086	0.084	0.085	0.080	0.084	0.084	0.084		OD600:600 Read#17
C	0.087	0.089	0.090	0.085	0.090	0.090	0.091	0.085	0.091	0.091	0.089		OD600:600 Read#17
D	0.084	0.084	0.084	0.080	0.084	0.083	0.084	0.079	0.084	0.084	0.087		OD600:600 Read#17
E	0.089	0.090	0.090	0.084	0.088	0.089	0.089	0.085	0.092	0.092	0.091		OD600:600 Read#17
F	0.084	0.085	0.084	0.079	0.085	0.085	0.086	0.080	0.084	0.085	0.085		OD600:600 Read#17
G	0.090	0.090	0.088	0.085	0.089	0.089	0.090	0.085	0.091	0.090	0.091		OD600:600 Read#17
H													OD600:600 Read#17

OD600:600
Kinetic read 18 (1:25:05)
	1	2	3	4	5	6	7	8	9	10	11	12
A	0.089	0.089	0.091	0.085	0.091	0.091	0.090	0.084	0.092	0.091	0.092		OD600:600 Read#18
B	0.084	0.084	0.085	0.081	0.086	0.085	0.085	0.080	0.084	0.084	0.084		OD600:600 Read#18
C	0.087	0.089	0.091	0.085	0.091	0.091	0.092	0.085	0.092	0.092	0.090		OD600:600 Read#18
D	0.084	0.084	0.084	0.080	0.084	0.083	0.084	0.079	0.084	0.085	0.087		OD600:600 Read#18
E	0.089	0.090	0.090	0.085	0.089	0.090	0.090	0.085	0.092	0.093	0.092		OD600:600 Read#18
F	0.084	0.085	0.084	0.079	0.085	0.085	0.086	0.080	0.085	0.085	0.085		OD600:600 Read#18
G	0.090	0.090	0.089	0.085	0.090	0.089	0.091	0.085	0.092	0.091	0.091		OD600:600 Read#18
H													OD600:600 Read#18

OD600:600
Kinetic read 19 (1:30:05)
	1	2	3	4	5	6	7	8	9	10	11	12
A	0.089	0.089	0.091	0.085	0.091	0.091	0.090	0.084	0.092	0.091	0.092		OD600:600 Read#19
B	0.084	0.084	0.086	0.081	0.086	0.085	0.085	0.080	0.084	0.084	0.084		OD600:600 Read#19
C	0.087	0.090	0.091	0.085	0.091	0.091	0.093	0.085	0.093	0.093	0.091		OD600:600 Read#19
D	0.084	0.084	0.084	0.080	0.084	0.083	0.084	0.079	0.084	0.085	0.087		OD600:600 Read#19
E	0.090	0.091	0.091	0.085	0.089	0.090	0.091	0.085	0.093	0.094	0.093		OD600:600 Read#19
F	0.085	0.085	0.084	0.079	0.085	0.085	0.086	0.080	0.084	0.085	0.085		OD600:600 Read#19
G	0.091	0.091	0.089	0.085	0.090	0.090	0.091	0.085	0.092	0.091	0.092		OD600:600 Read#19
H													OD600:600 Read#19

OD600:600
Kinetic read 20 (1:35:05)
	1	2	3	4	5	6	7	8	9	10	11	12
A	0.090	0.090	0.092	0.085	0.092	0.092	0.091	0.084	0.093	0.092	0.093		OD600:600 Read#20
B	0.084	0.084	0.085	0.081	0.086	0.085	0.085	0.080	0.084	0.084	0.084		OD600:600 Read#20
C	0.088	0.090	0.092	0.085	0.092	0.092	0.093	0.085	0.093	0.093	0.091		OD600:600 Read#20
D	0.084	0.084	0.084	0.080	0.084	0.083	0.084	0.079	0.084	0.084	0.087		OD600:600 Read#20
E	0.090	0.091	0.091	0.085	0.090	0.090	0.091	0.085	0.094	0.094	0.093		OD600:600 Read#20
F	0.084	0.084	0.084	0.079	0.085	0.085	0.086	0.080	0.085	0.085	0.085		OD600:600 Read#20
G	0.091	0.091	0.090	0.085	0.090	0.090	0.092	0.085	0.093	0.092	0.092		OD600:600 Read#20
H													OD600:600 Read#20

OD600:600
Kinetic read 21 (1:40:05)
	1	2	3	4	5	6	7	8	9	10	11	12
A	0.090	0.090	0.092	0.085	0.092	0.092	0.092	0.084	0.093	0.092	0.093		OD600:600 Read#21
B	0.084	0.084	0.085	0.081	0.086	0.085	0.086	0.080	0.084	0.084	0.084		OD600:600 Read#21
C	0.088	0.090	0.092	0.085	0.092	0.092	0.094	0.085	0.094	0.094	0.092		OD600:600 Read#21
D	0.084	0.084	0.084	0.080	0.084	0.084	0.084	0.079	0.084	0.085	0.087		OD600:600 Read#21
E	0.091	0.092	0.092	0.085	0.090	0.091	0.091	0.085	0.095	0.095	0.094		OD600:600 Read#21
F	0.085	0.085	0.084	0.079	0.085	0.085	0.086	0.080	0.085	0.085	0.085		OD600:600 Read#21
G	0.092	0.092	0.090	0.085	0.091	0.090	0.092	0.085	0.094	0.092	0.093		OD600:600 Read#21
H													OD600:600 Read#21

OD600:600
Kinetic read 22 (1:45:05)
	1	2	3	4	5	6	7	8	9	10	11	12
A	0.091	0.091	0.093	0.085	0.093	0.093	0.092	0.084	0.094	0.093	0.094		OD600:600 Read#22
B	0.084	0.085	0.085	0.081	0.086	0.085	0.085	0.080	0.084	0.084	0.084		OD600:600 Read#22
C	0.088	0.091	0.093	0.085	0.093	0.093	0.095	0.085	0.095	0.095	0.092		OD600:600 Read#22
D	0.084	0.084	0.084	0.080	0.084	0.084	0.084	0.079	0.084	0.085	0.087		OD600:600 Read#22
E	0.091	0.092	0.092	0.084	0.090	0.091	0.092	0.085	0.095	0.096	0.095		OD600:600 Read#22
F	0.085	0.085	0.084	0.079	0.085	0.085	0.086	0.080	0.084	0.085	0.085		OD600:600 Read#22
G	0.092	0.092	0.091	0.085	0.091	0.091	0.093	0.085	0.094	0.093	0.094		OD600:600 Read#22
H													OD600:600 Read#22

OD600:600
Kinetic read 23 (1:50:05)
	1	2	3	4	5	6	7	8	9	10	11	12
A	0.091	0.092	0.094	0.085	0.093	0.093	0.093	0.084	0.095	0.093	0.095		OD600:600 Read#23
B	0.084	0.085	0.085	0.081	0.086	0.085	0.086	0.080	0.084	0.084	0.084		OD600:600 Read#23
C	0.089	0.091	0.094	0.085	0.094	0.094	0.096	0.085	0.095	0.095	0.093		OD600:600 Read#23
D	0.084	0.084	0.084	0.080	0.084	0.084	0.084	0.079	0.084	0.085	0.087		OD600:600 Read#23
E	0.092	0.093	0.093	0.085	0.091	0.092	0.092	0.085	0.096	0.097	0.095		OD600:600 Read#23
F	0.084	0.085	0.084	0.079	0.085	0.085	0.086	0.080	0.085	0.085	0.085		OD600:600 Read#23
G	0.093	0.093	0.091	0.085	0.092	0.091	0.093	0.085	0.095	0.094	0.094		OD600:600 Read#23
H													OD600:600 Read#23

OD600:600
Kinetic read 24 (1:55:05)
	1	2	3	4	5	6	7	8	9	10	11	12
A	0.091	0.092	0.094	0.085	0.094	0.094	0.093	0.084	0.095	0.094	0.095		OD600:600 Read#24
B	0.084	0.085	0.085	0.081	0.086	0.085	0.085	0.080	0.084	0.084	0.084		OD600:600 Read#24
C	0.089	0.092	0.094	0.085	0.094	0.094	0.096	0.085	0.096	0.096	0.094		OD600:600 Read#24
D	0.084	0.084	0.084	0.080	0.084	0.084	0.084	0.079	0.084	0.085	0.087		OD600:600 Read#24
E	0.092	0.094	0.093	0.085	0.091	0.092	0.093	0.085	0.097	0.097	0.096		OD600:600 Read#24
F	0.085	0.085	0.084	0.079	0.085	0.085	0.086	0.080	0.085	0.085	0.085		OD600:600 Read#24
G	0.093	0.094	0.092	0.085	0.092	0.092	0.094	0.085	0.096	0.094	0.095		OD600:600 Read#24
H													OD600:600 Read#24

OD600:600
Kinetic read 25 (2:00:05)
	1	2	3	4	5	6	7	8	9	10	11	12
A	0.092	0.093	0.095	0.085	0.095	0.095	0.094	0.084	0.096	0.095	0.096		OD600:600 Read#25
B	0.084	0.084	0.086	0.081	0.086	0.085	0.086	0.080	0.084	0.084	0.084		OD600:600 Read#25
C	0.090	0.092	0.095	0.085	0.095	0.095	0.097	0.085	0.097	0.097	0.094		OD600:600 Read#25
D	0.084	0.084	0.084	0.080	0.084	0.083	0.084	0.079	0.084	0.085	0.087		OD600:600 Read#25
E	0.093	0.094	0.094	0.085	0.092	0.093	0.093	0.085	0.097	0.098	0.097		OD600:600 Read#25
F	0.084	0.085	0.084	0.079	0.085	0.085	0.086	0.080	0.085	0.085	0.085		OD600:600 Read#25
G	0.094	0.094	0.092	0.085	0.093	0.092	0.095	0.085	0.097	0.095	0.096		OD600:600 Read#25
H													OD600:600 Read#25

OD600:600
Kinetic read 26 (2:05:05)
	1	2	3	4	5	6	7	8	9	10	11	12
A	0.092	0.093	0.095	0.085	0.096	0.096	0.095	0.084	0.097	0.096	0.097		OD600:600 Read#26
B	0.084	0.085	0.086	0.081	0.086	0.085	0.086	0.080	0.084	0.084	0.084		OD600:600 Read#26
C	0.090	0.093	0.095	0.085	0.096	0.096	0.098	0.085	0.098	0.097	0.095		OD600:600 Read#26
D	0.084	0.084	0.084	0.081	0.084	0.084	0.084	0.079	0.084	0.085	0.087		OD600:600 Read#26
E	0.094	0.095	0.095	0.085	0.093	0.094	0.094	0.085	0.098	0.099	0.097		OD600:600 Read#26
F	0.085	0.085	0.084	0.079	0.085	0.085	0.086	0.080	0.085	0.085	0.085		OD600:600 Read#26
G	0.094	0.095	0.093	0.085	0.094	0.093	0.095	0.085	0.098	0.096	0.097		OD600:600 Read#26
H													OD600:600 Read#26

OD600:600
Kinetic read 27 (2:10:05)
	1	2	3	4	5	6	7	8	9	10	11	12
A	0.093	0.094	0.096	0.085	0.096	0.096	0.095	0.084	0.097	0.096	0.097		OD600:600 Read#27
B	0.084	0.084	0.085	0.081	0.086	0.085	0.085	0.080	0.084	0.084	0.084		OD600:600 Read#27
C	0.091	0.094	0.096	0.085	0.096	0.097	0.099	0.085	0.098	0.098	0.095		OD600:600 Read#27
D	0.084	0.084	0.084	0.080	0.084	0.083	0.084	0.079	0.084	0.085	0.087		OD600:600 Read#27
E	0.094	0.095	0.096	0.085	0.093	0.094	0.095	0.085	0.099	0.100	0.098		OD600:600 Read#27
F	0.084	0.085	0.084	0.079	0.085	0.085	0.086	0.080	0.084	0.085	0.085		OD600:600 Read#27
G	0.095	0.095	0.094	0.085	0.094	0.093	0.096	0.085	0.098	0.097	0.097		OD600:600 Read#27
H													OD600:600 Read#27

OD600:600
Kinetic read 28 (2:15:05)
	1	2	3	4	5	6	7	8	9	10	11	12
A	0.094	0.095	0.096	0.085	0.097	0.096	0.096	0.084	0.098	0.097	0.098		OD600:600 Read#28
B	0.084	0.084	0.085	0.081	0.086	0.084	0.085	0.080	0.084	0.084	0.084		OD600:600 Read#28
C	0.091	0.094	0.096	0.085	0.097	0.097	0.099	0.085	0.099	0.099	0.096		OD600:600 Read#28
D	0.084	0.084	0.084	0.080	0.084	0.083	0.084	0.079	0.084	0.084	0.087		OD600:600 Read#28
E	0.095	0.096	0.096	0.085	0.094	0.095	0.095	0.085	0.100	0.100	0.099		OD600:600 Read#28
F	0.084	0.084	0.084	0.079	0.085	0.085	0.086	0.080	0.085	0.085	0.085		OD600:600 Read#28
G	0.095	0.096	0.094	0.085	0.094	0.094	0.096	0.085	0.099	0.097	0.098		OD600:600 Read#28
H													OD600:600 Read#28

OD600:600
Kinetic read 29 (2:20:05)
	1	2	3	4	5	6	7	8	9	10	11	12
A	0.094	0.095	0.097	0.085	0.097	0.098	0.097	0.084	0.099	0.097	0.099		OD600:600 Read#29
B	0.084	0.085	0.086	0.081	0.086	0.085	0.085	0.080	0.084	0.084	0.084		OD600:600 Read#29
C	0.092	0.095	0.097	0.085	0.098	0.098	0.100	0.085	0.100	0.100	0.097		OD600:600 Read#29
D	0.084	0.084	0.084	0.080	0.084	0.083	0.084	0.079	0.084	0.085	0.087		OD600:600 Read#29
E	0.095	0.097	0.097	0.085	0.094	0.095	0.096	0.085	0.101	0.101	0.100		OD600:600 Read#29
F	0.085	0.085	0.084	0.079	0.085	0.085	0.086	0.080	0.085	0.085	0.085		OD600:600 Read#29
G	0.096	0.096	0.095	0.085	0.095	0.094	0.097	0.085	0.100	0.098	0.099		OD600:600 Read#29
H													OD600:600 Read#29

OD600:600
Kinetic read 30 (2:25:05)
	1	2	3	4	5	6	7	8	9	10	11	12
A	0.095	0.096	0.098	0.085	0.098	0.098	0.098	0.084	0.100	0.098	0.100		OD600:600 Read#30
B	0.084	0.084	0.085	0.081	0.086	0.084	0.085	0.080	0.084	0.084	0.084		OD600:600 Read#30
C	0.092	0.095	0.098	0.085	0.099	0.099	0.101	0.085	0.101	0.101	0.098		OD600:600 Read#30
D	0.084	0.084	0.084	0.080	0.084	0.083	0.084	0.079	0.084	0.084	0.086		OD600:600 Read#30
E	0.096	0.097	0.097	0.085	0.095	0.096	0.096	0.085	0.102	0.102	0.101		OD600:600 Read#30
F	0.084	0.084	0.084	0.079	0.085	0.085	0.086	0.080	0.084	0.085	0.085		OD600:600 Read#30
G	0.097	0.097	0.095	0.085	0.096	0.095	0.097	0.085	0.101	0.099	0.100		OD600:600 Read#30
H													OD600:600 Read#30

OD600:600
Kinetic read 31 (2:30:05)
	1	2	3	4	5	6	7	8	9	10	11	12
A	0.096	0.097	0.099	0.085	0.099	0.099	0.099	0.084	0.101	0.099	0.101		OD600:600 Read#31
B	0.084	0.084	0.085	0.081	0.086	0.085	0.086	0.080	0.084	0.084	0.084		OD600:600 Read#31
C	0.093	0.096	0.098	0.085	0.099	0.100	0.102	0.085	0.102	0.102	0.099		OD600:600 Read#31
D	0.084	0.084	0.084	0.080	0.084	0.084	0.084	0.079	0.084	0.084	0.087		OD600:600 Read#31
E	0.097	0.098	0.098	0.085	0.095	0.096	0.097	0.085	0.103	0.103	0.102		OD600:600 Read#31
F	0.084	0.085	0.084	0.079	0.085	0.085	0.086	0.080	0.085	0.085	0.085		OD600:600 Read#31
G	0.098	0.098	0.096	0.085	0.096	0.096	0.098	0.085	0.102	0.100	0.101		OD600:600 Read#31
H													OD600:600 Read#31

OD600:600
Kinetic read 32 (2:35:05)
	1	2	3	4	5	6	7	8	9	10	11	12
A	0.096	0.097	0.099	0.085	0.100	0.100	0.099	0.084	0.102	0.100	0.102		OD600:600 Read#32
B	0.084	0.084	0.085	0.081	0.086	0.085	0.086	0.080	0.084	0.084	0.084		OD600:600 Read#32
C	0.093	0.097	0.099	0.085	0.101	0.101	0.103	0.085	0.103	0.102	0.100		OD600:600 Read#32
D	0.084	0.084	0.084	0.080	0.084	0.084	0.084	0.079	0.084	0.085	0.087		OD600:600 Read#32
E	0.098	0.099	0.099	0.085	0.096	0.097	0.098	0.085	0.104	0.104	0.103		OD600:600 Read#32
F	0.085	0.085	0.084	0.079	0.085	0.085	0.086	0.080	0.085	0.085	0.085		OD600:600 Read#32
G	0.098	0.098	0.097	0.085	0.097	0.096	0.099	0.085	0.103	0.101	0.102		OD600:600 Read#32
H													OD600:600 Read#32

OD600:600
Kinetic read 33 (2:40:05)
	1	2	3	4	5	6	7	8	9	10	11	12
A	0.097	0.098	0.100	0.085	0.101	0.100	0.100	0.084	0.103	0.101	0.103		OD600:600 Read#33
B	0.084	0.084	0.085	0.081	0.086	0.084	0.085	0.080	0.084	0.084	0.084		OD600:600 Read#33
C	0.094	0.098	0.100	0.085	0.101	0.102	0.104	0.085	0.104	0.103	0.101		OD600:600 Read#33
D	0.084	0.084	0.084	0.080	0.084	0.084	0.084	0.079	0.084	0.084	0.086		OD600:600 Read#33
E	0.098	0.100	0.100	0.085	0.097	0.098	0.098	0.085	0.105	0.105	0.104		OD600:600 Read#33
F	0.084	0.084	0.084	0.079	0.085	0.085	0.086	0.080	0.084	0.085	0.085		OD600:600 Read#33
G	0.099	0.099	0.098	0.085	0.098	0.097	0.099	0.085	0.104	0.102	0.103		OD600:600 Read#33
H													OD600:600 Read#33

OD600:600
Kinetic read 34 (2:45:05)
	1	2	3	4	5	6	7	8	9	10	11	12
A	0.098	0.099	0.101	0.085	0.102	0.102	0.101	0.084	0.103	0.102	0.104		OD600:600 Read#34
B	0.084	0.084	0.085	0.081	0.086	0.085	0.085	0.080	0.084	0.084	0.084		OD600:600 Read#34
C	0.095	0.099	0.101	0.085	0.102	0.103	0.105	0.085	0.105	0.105	0.102		OD600:600 Read#34
D	0.084	0.084	0.084	0.080	0.084	0.084	0.084	0.079	0.084	0.084	0.087		OD600:600 Read#34
E	0.099	0.100	0.101	0.085	0.098	0.098	0.099	0.085	0.106	0.107	0.105		OD600:600 Read#34
F	0.085	0.085	0.084	0.079	0.085	0.085	0.086	0.080	0.085	0.085	0.085		OD600:600 Read#34
G	0.100	0.100	0.098	0.085	0.098	0.097	0.100	0.085	0.105	0.103	0.104		OD600:600 Read#34
H													OD600:600 Read#34

OD600:600
Kinetic read 35 (2:50:05)
	1	2	3	4	5	6	7	8	9	10	11	12
A	0.099	0.100	0.102	0.085	0.103	0.102	0.102	0.084	0.105	0.103	0.105		OD600:600 Read#35
B	0.084	0.085	0.085	0.081	0.086	0.085	0.085	0.080	0.084	0.084	0.084		OD600:600 Read#35
C	0.095	0.099	0.102	0.085	0.103	0.104	0.106	0.085	0.107	0.106	0.103		OD600:600 Read#35
D	0.084	0.084	0.084	0.080	0.084	0.084	0.084	0.079	0.084	0.085	0.087		OD600:600 Read#35
E	0.100	0.101	0.102	0.085	0.098	0.099	0.100	0.085	0.108	0.108	0.106		OD600:600 Read#35
F	0.085	0.085	0.084	0.079	0.085	0.085	0.086	0.080	0.085	0.085	0.085		OD600:600 Read#35
G	0.101	0.101	0.099	0.085	0.099	0.098	0.101	0.085	0.106	0.105	0.105		OD600:600 Read#35
H													OD600:600 Read#35

OD600:600
Kinetic read 36 (2:55:05)
	1	2	3	4	5	6	7	8	9	10	11	12
A	0.099	0.101	0.103	0.085	0.104	0.103	0.104	0.084	0.106	0.104	0.106		OD600:600 Read#36
B	0.084	0.085	0.085	0.081	0.086	0.085	0.085	0.080	0.084	0.084	0.084		OD600:600 Read#36
C	0.096	0.100	0.103	0.085	0.105	0.105	0.108	0.085	0.108	0.107	0.104		OD600:600 Read#36
D	0.084	0.084	0.084	0.080	0.084	0.084	0.084	0.079	0.084	0.084	0.087		OD600:600 Read#36
E	0.101	0.102	0.103	0.085	0.099	0.100	0.101	0.085	0.109	0.109	0.107		OD600:600 Read#36
F	0.084	0.085	0.084	0.079	0.085	0.085	0.086	0.080	0.085	0.085	0.085		OD600:600 Read#36
G	0.101	0.102	0.100	0.085	0.100	0.099	0.102	0.085	0.107	0.105	0.106		OD600:600 Read#36
H													OD600:600 Read#36

OD600:600
Kinetic read 37 (3:00:05)
	1	2	3	4	5	6	7	8	9	10	11	12
A	0.100	0.102	0.104	0.085	0.105	0.104	0.105	0.084	0.107	0.105	0.108		OD600:600 Read#37
B	0.084	0.084	0.085	0.081	0.086	0.085	0.085	0.080	0.084	0.084	0.084		OD600:600 Read#37
C	0.096	0.101	0.103	0.085	0.106	0.106	0.109	0.085	0.109	0.108	0.105		OD600:600 Read#37
D	0.084	0.084	0.084	0.080	0.084	0.084	0.084	0.079	0.084	0.084	0.087		OD600:600 Read#37
E	0.102	0.103	0.104	0.085	0.100	0.101	0.101	0.085	0.110	0.110	0.108		OD600:600 Read#37
F	0.084	0.085	0.084	0.079	0.085	0.085	0.086	0.080	0.084	0.085	0.085		OD600:600 Read#37
G	0.102	0.103	0.101	0.085	0.100	0.099	0.102	0.085	0.109	0.107	0.107		OD600:600 Read#37
H													OD600:600 Read#37

OD600:600
Kinetic read 38 (3:05:05)
	1	2	3	4	5	6	7	8	9	10	11	12
A	0.101	0.103	0.105	0.085	0.106	0.105	0.106	0.084	0.108	0.107	0.108		OD600:600 Read#38
B	0.084	0.085	0.085	0.081	0.086	0.085	0.086	0.080	0.084	0.084	0.084		OD600:600 Read#38
C	0.097	0.102	0.105	0.085	0.107	0.107	0.110	0.085	0.110	0.109	0.106		OD600:600 Read#38
D	0.084	0.084	0.084	0.080	0.084	0.084	0.084	0.079	0.084	0.085	0.087		OD600:600 Read#38
E	0.103	0.104	0.105	0.085	0.100	0.102	0.102	0.085	0.112	0.112	0.110		OD600:600 Read#38
F	0.085	0.085	0.084	0.079	0.085	0.085	0.086	0.080	0.085	0.085	0.085		OD600:600 Read#38
G	0.103	0.103	0.102	0.085	0.101	0.100	0.103	0.085	0.110	0.108	0.109		OD600:600 Read#38
H													OD600:600 Read#38

OD600:600
Kinetic read 39 (3:10:05)
	1	2	3	4	5	6	7	8	9	10	11	12
A	0.102	0.103	0.106	0.085	0.107	0.107	0.107	0.084	0.109	0.108	0.110		OD600:600 Read#39
B	0.084	0.084	0.085	0.081	0.086	0.084	0.085	0.080	0.084	0.084	0.084		OD600:600 Read#39
C	0.100	0.102	0.106	0.085	0.108	0.108	0.111	0.085	0.111	0.111	0.107		OD600:600 Read#39
D	0.084	0.084	0.084	0.080	0.084	0.083	0.084	0.079	0.084	0.084	0.087		OD600:600 Read#39
E	0.103	0.105	0.106	0.084	0.101	0.102	0.103	0.085	0.113	0.113	0.111		OD600:600 Read#39
F	0.084	0.084	0.084	0.079	0.085	0.085	0.086	0.080	0.084	0.085	0.085		OD600:600 Read#39
G	0.104	0.104	0.103	0.085	0.102	0.101	0.104	0.085	0.111	0.109	0.109		OD600:600 Read#39
H													OD600:600 Read#39

OD600:600
Kinetic read 40 (3:15:05)
	1	2	3	4	5	6	7	8	9	10	11	12
A	0.103	0.104	0.107	0.085	0.108	0.108	0.108	0.084	0.111	0.109	0.111		OD600:600 Read#40
B	0.084	0.084	0.085	0.081	0.086	0.085	0.085	0.080	0.083	0.084	0.084		OD600:600 Read#40
C	0.098	0.104	0.107	0.085	0.109	0.110	0.113	0.085	0.113	0.112	0.108		OD600:600 Read#40
D	0.084	0.084	0.084	0.080	0.084	0.083	0.084	0.079	0.084	0.084	0.087		OD600:600 Read#40
E	0.105	0.106	0.107	0.084	0.102	0.103	0.104	0.085	0.114	0.114	0.112		OD600:600 Read#40
F	0.084	0.084	0.084	0.079	0.085	0.085	0.086	0.080	0.085	0.085	0.085		OD600:600 Read#40
G	0.105	0.105	0.104	0.085	0.103	0.102	0.105	0.085	0.113	0.111	0.111		OD600:600 Read#40
H													OD600:600 Read#40

OD600:600
Kinetic read 41 (3:20:05)
	1	2	3	4	5	6	7	8	9	10	11	12
A	0.104	0.106	0.108	0.085	0.110	0.109	0.109	0.084	0.112	0.110	0.113		OD600:600 Read#41
B	0.084	0.084	0.085	0.081	0.086	0.085	0.085	0.080	0.084	0.084	0.084		OD600:600 Read#41
C	0.099	0.105	0.108	0.085	0.110	0.111	0.114	0.085	0.114	0.113	0.110		OD600:600 Read#41
D	0.084	0.084	0.084	0.080	0.084	0.083	0.084	0.079	0.084	0.084	0.087		OD600:600 Read#41
E	0.106	0.107	0.108	0.085	0.103	0.104	0.105	0.085	0.116	0.116	0.114		OD600:600 Read#41
F	0.084	0.085	0.084	0.079	0.085	0.085	0.086	0.080	0.085	0.085	0.085		OD600:600 Read#41
G	0.106	0.107	0.105	0.085	0.104	0.103	0.106	0.085	0.114	0.112	0.112		OD600:600 Read#41
H													OD600:600 Read#41

OD600:600
Kinetic read 42 (3:25:05)
	1	2	3	4	5	6	7	8	9	10	11	12
A	0.105	0.107	0.109	0.085	0.111	0.110	0.111	0.084	0.113	0.112	0.114		OD600:600 Read#42
B	0.084	0.084	0.085	0.081	0.086	0.084	0.085	0.080	0.084	0.084	0.084		OD600:600 Read#42
C	0.100	0.106	0.109	0.085	0.112	0.112	0.116	0.085	0.116	0.115	0.111		OD600:600 Read#42
D	0.084	0.084	0.084	0.080	0.084	0.083	0.084	0.079	0.084	0.084	0.087		OD600:600 Read#42
E	0.107	0.108	0.109	0.085	0.104	0.105	0.106	0.085	0.118	0.117	0.115		OD600:600 Read#42
F	0.084	0.085	0.084	0.079	0.085	0.085	0.086	0.080	0.085	0.085	0.085		OD600:600 Read#42
G	0.107	0.107	0.106	0.085	0.105	0.103	0.107	0.085	0.116	0.114	0.114		OD600:600 Read#42
H													OD600:600 Read#42

OD600:600
Kinetic read 43 (3:30:05)
	1	2	3	4	5	6	7	8	9	10	11	12
A	0.106	0.108	0.111	0.085	0.112	0.112	0.112	0.084	0.115	0.113	0.115		OD600:600 Read#43
B	0.084	0.084	0.085	0.081	0.086	0.084	0.085	0.080	0.084	0.084	0.084		OD600:600 Read#43
C	0.101	0.107	0.110	0.085	0.113	0.114	0.117	0.085	0.117	0.116	0.112		OD600:600 Read#43
D	0.084	0.084	0.084	0.080	0.084	0.083	0.084	0.079	0.084	0.084	0.087		OD600:600 Read#43
E	0.108	0.110	0.110	0.084	0.105	0.106	0.107	0.085	0.119	0.119	0.117		OD600:600 Read#43
F	0.084	0.085	0.084	0.079	0.085	0.085	0.086	0.080	0.085	0.085	0.085		OD600:600 Read#43
G	0.108	0.109	0.107	0.085	0.105	0.104	0.108	0.085	0.117	0.115	0.115		OD600:600 Read#43
H													OD600:600 Read#43

OD600:600
Kinetic read 44 (3:35:05)
	1	2	3	4	5	6	7	8	9	10	11	12
A	0.107	0.109	0.112	0.085	0.113	0.113	0.113	0.084	0.116	0.114	0.117		OD600:600 Read#44
B	0.084	0.084	0.085	0.080	0.086	0.084	0.085	0.080	0.083	0.084	0.084		OD600:600 Read#44
C	0.102	0.108	0.111	0.085	0.115	0.115	0.119	0.085	0.119	0.118	0.113		OD600:600 Read#44
D	0.084	0.084	0.084	0.080	0.084	0.083	0.084	0.079	0.084	0.084	0.087		OD600:600 Read#44
E	0.109	0.111	0.112	0.084	0.106	0.107	0.108	0.085	0.121	0.120	0.118		OD600:600 Read#44
F	0.084	0.084	0.084	0.079	0.085	0.085	0.086	0.080	0.084	0.085	0.085		OD600:600 Read#44
G	0.109	0.110	0.109	0.085	0.106	0.105	0.109	0.085	0.119	0.117	0.116		OD600:600 Read#44
H													OD600:600 Read#44

OD600:600
Kinetic read 45 (3:40:05)
	1	2	3	4	5	6	7	8	9	10	11	12
A	0.108	0.110	0.113	0.085	0.115	0.114	0.115	0.084	0.118	0.116	0.119		OD600:600 Read#45
B	0.084	0.084	0.085	0.081	0.086	0.085	0.085	0.080	0.084	0.084	0.084		OD600:600 Read#45
C	0.103	0.109	0.113	0.085	0.116	0.117	0.121	0.085	0.121	0.119	0.115		OD600:600 Read#45
D	0.084	0.084	0.084	0.080	0.085	0.084	0.084	0.079	0.084	0.084	0.087		OD600:600 Read#45
E	0.110	0.112	0.113	0.085	0.107	0.108	0.109	0.085	0.123	0.122	0.120		OD600:600 Read#45
F	0.085	0.085	0.084	0.079	0.085	0.085	0.086	0.080	0.085	0.085	0.085		OD600:600 Read#45
G	0.111	0.111	0.110	0.085	0.108	0.106	0.110	0.085	0.121	0.118	0.118		OD600:600 Read#45
H													OD600:600 Read#45

OD600:600
Kinetic read 46 (3:45:05)
	1	2	3	4	5	6	7	8	9	10	11	12
A	0.109	0.112	0.114	0.085	0.116	0.116	0.116	0.084	0.120	0.117	0.120		OD600:600 Read#46
B	0.084	0.084	0.085	0.081	0.086	0.085	0.085	0.080	0.084	0.084	0.084		OD600:600 Read#46
C	0.104	0.110	0.114	0.085	0.118	0.118	0.123	0.085	0.122	0.121	0.117		OD600:600 Read#46
D	0.084	0.084	0.084	0.080	0.084	0.083	0.084	0.079	0.084	0.084	0.087		OD600:600 Read#46
E	0.111	0.113	0.114	0.084	0.108	0.109	0.110	0.085	0.125	0.124	0.121		OD600:600 Read#46
F	0.084	0.084	0.084	0.079	0.085	0.085	0.086	0.080	0.084	0.085	0.085		OD600:600 Read#46
G	0.112	0.112	0.111	0.085	0.109	0.107	0.112	0.085	0.122	0.120	0.120		OD600:600 Read#46
H													OD600:600 Read#46

OD600:600
Kinetic read 47 (3:50:05)
	1	2	3	4	5	6	7	8	9	10	11	12
A	0.110	0.113	0.116	0.085	0.118	0.117	0.118	0.084	0.121	0.119	0.122		OD600:600 Read#47
B	0.084	0.084	0.085	0.081	0.086	0.084	0.085	0.080	0.083	0.084	0.084		OD600:600 Read#47
C	0.105	0.111	0.115	0.085	0.119	0.120	0.124	0.085	0.124	0.123	0.118		OD600:600 Read#47
D	0.084	0.084	0.084	0.080	0.084	0.083	0.084	0.079	0.084	0.084	0.086		OD600:600 Read#47
E	0.113	0.114	0.116	0.084	0.109	0.111	0.111	0.085	0.127	0.126	0.123		OD600:600 Read#47
F	0.084	0.084	0.084	0.079	0.085	0.085	0.086	0.080	0.084	0.085	0.085		OD600:600 Read#47
G	0.113	0.114	0.112	0.085	0.110	0.108	0.112	0.085	0.124	0.122	0.122		OD600:600 Read#47
H													OD600:600 Read#47

OD600:600
Kinetic read 48 (3:55:05)
	1	2	3	4	5	6	7	8	9	10	11	12
A	0.112	0.114	0.117	0.085	0.119	0.119	0.120	0.084	0.123	0.121	0.124		OD600:600 Read#48
B	0.084	0.085	0.086	0.081	0.086	0.085	0.086	0.080	0.084	0.084	0.084		OD600:600 Read#48
C	0.106	0.113	0.117	0.085	0.121	0.122	0.126	0.085	0.126	0.125	0.120		OD600:600 Read#48
D	0.084	0.084	0.084	0.080	0.084	0.083	0.084	0.079	0.084	0.085	0.087		OD600:600 Read#48
E	0.114	0.116	0.117	0.085	0.111	0.112	0.113	0.085	0.129	0.128	0.125		OD600:600 Read#48
F	0.084	0.085	0.084	0.079	0.085	0.085	0.086	0.080	0.085	0.085	0.085		OD600:600 Read#48
G	0.114	0.115	0.114	0.085	0.111	0.109	0.114	0.085	0.126	0.124	0.124		OD600:600 Read#48
H													OD600:600 Read#48

OD600:600
Kinetic read 49 (4:00:05)
	1	2	3	4	5	6	7	8	9	10	11	12
A	0.113	0.116	0.119	0.085	0.121	0.121	0.122	0.084	0.125	0.123	0.126		OD600:600 Read#49
B	0.084	0.085	0.085	0.081	0.086	0.085	0.085	0.080	0.084	0.084	0.084		OD600:600 Read#49
C	0.107	0.114	0.118	0.085	0.123	0.124	0.128	0.085	0.128	0.127	0.122		OD600:600 Read#49
D	0.084	0.084	0.084	0.080	0.085	0.084	0.084	0.079	0.084	0.085	0.087		OD600:600 Read#49
E	0.116	0.117	0.119	0.085	0.112	0.113	0.114	0.085	0.131	0.130	0.127		OD600:600 Read#49
F	0.084	0.085	0.084	0.079	0.085	0.085	0.086	0.080	0.085	0.085	0.085		OD600:600 Read#49
G	0.116	0.116	0.115	0.085	0.112	0.111	0.115	0.085	0.128	0.126	0.125		OD600:600 Read#49
H													OD600:600 Read#49

OD600:600
Kinetic read 50 (0:00:00)
	1	2	3	4	5	6	7	8	9	10	11	12
A													OD600:600 Read#50
B													OD600:600 Read#50
C													OD600:600 Read#50
D													OD600:600 Read#50
E													OD600:600 Read#50
F													OD600:600 Read#50
G													OD600:600 Read#50
H													OD600:600 Read#50

OD600:600
Kinetic read 51 (0:00:00)
	1	2	3	4	5	6	7	8	9	10	11	12
A													OD600:600 Read#51
B													OD600:600 Read#51
C													OD600:600 Read#51
D													OD600:600 Read#51
E													OD600:600 Read#51
F													OD600:600 Read#51
G													OD600:600 Read#51
H													OD600:600 Read#51

OD600:600
Kinetic read 52 (0:00:00)
	1	2	3	4	5	6	7	8	9	10	11	12
A													OD600:600 Read#52
B													OD600:600 Read#52
C													OD600:600 Read#52
D													OD600:600 Read#52
E													OD600:600 Read#52
F													OD600:600 Read#52
G													OD600:600 Read#52
H													OD600:600 Read#52

OD600:600
Kinetic read 53 (0:00:00)
	1	2	3	4	5	6	7	8	9	10	11	12
A													OD600:600 Read#53
B													OD600:600 Read#53
C													OD600:600 Read#53
D													OD600:600 Read#53
E													OD600:600 Read#53
F													OD600:600 Read#53
G													OD600:600 Read#53
H													OD600:600 Read#53

OD600:600
Kinetic read 54 (0:00:00)
	1	2	3	4	5	6	7	8	9	10	11	12
A													OD600:600 Read#54
B													OD600:600 Read#54
C													OD600:600 Read#54
D													OD600:600 Read#54
E													OD600:600 Read#54
F													OD600:600 Read#54
G													OD600:600 Read#54
H													OD600:600 Read#54

OD600:600
Kinetic read 55 (0:00:00)
	1	2	3	4	5	6	7	8	9	10	11	12
A													OD600:600 Read#55
B													OD600:600 Read#55
C													OD600:600 Read#55
D													OD600:600 Read#55
E													OD600:600 Read#55
F													OD600:600 Read#55
G													OD600:600 Read#55
H													OD600:600 Read#55

OD600:600
Kinetic read 56 (0:00:00)
	1	2	3	4	5	6	7	8	9	10	11	12
A													OD600:600 Read#56
B													OD600:600 Read#56
C													OD600:600 Read#56
D													OD600:600 Read#56
E													OD600:600 Read#56
F													OD600:600 Read#56
G													OD600:600 Read#56
H													OD600:600 Read#56

OD600:600
Kinetic read 57 (0:00:00)
	1	2	3	4	5	6	7	8	9	10	11	12
A													OD600:600 Read#57
B													OD600:600 Read#57
C													OD600:600 Read#57
D													OD600:600 Read#57
E													OD600:600 Read#57
F													OD600:600 Read#57
G													OD600:600 Read#57
H													OD600:600 Read#57

OD600:600
Kinetic read 58 (0:00:00)
	1	2	3	4	5	6	7	8	9	10	11	12
A													OD600:600 Read#58
B													OD600:600 Read#58
C													OD600:600 Read#58
D													OD600:600 Read#58
E													OD600:600 Read#58
F													OD600:600 Read#58
G													OD600:600 Read#58
H													OD600:600 Read#58

OD600:600
Kinetic read 59 (0:00:00)
	1	2	3	4	5	6	7	8	9	10	11	12
A													OD600:600 Read#59
B													OD600:600 Read#59
C													OD600:600 Read#59
D													OD600:600 Read#59
E													OD600:600 Read#59
F													OD600:600 Read#59
G													OD600:600 Read#59
H													OD600:600 Read#59

OD600:600
Kinetic read 60 (0:00:00)
	1	2	3	4	5	6	7	8	9	10	11	12
A													OD600:600 Read#60
B													OD600:600 Read#60
C													OD600:600 Read#60
D													OD600:600 Read#60
E													OD600:600 Read#60
F													OD600:600 Read#60
G													OD600:600 Read#60
H													OD600:600 Read#60

OD600:600
Kinetic read 61 (0:00:00)
	1	2	3	4	5	6	7	8	9	10	11	12
A													OD600:600 Read#61
B													OD600:600 Read#61
C													OD600:600 Read#61
D													OD600:600 Read#61
E													OD600:600 Read#61
F													OD600:600 Read#61
G													OD600:600 Read#61
H													OD600:600 Read#61

OD600:600
Kinetic read 62 (0:00:00)
	1	2	3	4	5	6	7	8	9	10	11	12
A													OD600:600 Read#62
B													OD600:600 Read#62
C													OD600:600 Read#62
D													OD600:600 Read#62
E													OD600:600 Read#62
F													OD600:600 Read#62
G													OD600:600 Read#62
H													OD600:600 Read#62

OD600:600
Kinetic read 63 (0:00:00)
	1	2	3	4	5	6	7	8	9	10	11	12
A													OD600:600 Read#63
B													OD600:600 Read#63
C													OD600:600 Read#63
D													OD600:600 Read#63
E													OD600:600 Read#63
F													OD600:600 Read#63
G													OD600:600 Read#63
H													OD600:600 Read#63

OD600:600
Kinetic read 64 (0:00:00)
	1	2	3	4	5	6	7	8	9	10	11	12
A													OD600:600 Read#64
B													OD600:600 Read#64
C													OD600:600 Read#64
D													OD600:600 Read#64
E													OD600:600 Read#64
F													OD600:600 Read#64
G													OD600:600 Read#64
H													OD600:600 Read#64

OD600:600
Kinetic read 65 (0:00:00)
	1	2	3	4	5	6	7	8	9	10	11	12
A													OD600:600 Read#65
B													OD600:600 Read#65
C													OD600:600 Read#65
D													OD600:600 Read#65
E													OD600:600 Read#65
F													OD600:600 Read#65
G													OD600:600 Read#65
H													OD600:600 Read#65

OD600:600
Kinetic read 66 (0:00:00)
	1	2	3	4	5	6	7	8	9	10	11	12
A													OD600:600 Read#66
B													OD600:600 Read#66
C													OD600:600 Read#66
D													OD600:600 Read#66
E													OD600:600 Read#66
F													OD600:600 Read#66
G													OD600:600 Read#66
H													OD600:600 Read#66

OD600:600
Kinetic read 67 (0:00:00)
	1	2	3	4	5	6	7	8	9	10	11	12
A													OD600:600 Read#67
B													OD600:600 Read#67
C													OD600:600 Read#67
D													OD600:600 Read#67
E													OD600:600 Read#67
F													OD600:600 Read#67
G													OD600:600 Read#67
H													OD600:600 Read#67

OD600:600
Kinetic read 68 (0:00:00)
	1	2	3	4	5	6	7	8	9	10	11	12
A													OD600:600 Read#68
B													OD600:600 Read#68
C													OD600:600 Read#68
D													OD600:600 Read#68
E													OD600:600 Read#68
F													OD600:600 Read#68
G													OD600:600 Read#68
H													OD600:600 Read#68

OD600:600
Kinetic read 69 (0:00:00)
	1	2	3	4	5	6	7	8	9	10	11	12
A													OD600:600 Read#69
B													OD600:600 Read#69
C													OD600:600 Read#69
D													OD600:600 Read#69
E													OD600:600 Read#69
F													OD600:600 Read#69
G													OD600:600 Read#69
H													OD600:600 Read#69

OD600:600
Kinetic read 70 (0:00:00)
	1	2	3	4	5	6	7	8	9	10	11	12
A													OD600:600 Read#70
B													OD600:600 Read#70
C													OD600:600 Read#70
D													OD600:600 Read#70
E													OD600:600 Read#70
F													OD600:600 Read#70
G													OD600:600 Read#70
H													OD600:600 Read#70

OD600:600
Kinetic read 71 (0:00:00)
	1	2	3	4	5	6	7	8	9	10	11	12
A													OD600:600 Read#71
B													OD600:600 Read#71
C													OD600:600 Read#71
D													OD600:600 Read#71
E													OD600:600 Read#71
F													OD600:600 Read#71
G													OD600:600 Read#71
H													OD600:600 Read#71

OD600:600
Kinetic read 72 (0:00:00)
	1	2	3	4	5	6	7	8	9	10	11	12
A													OD600:600 Read#72
B													OD600:600 Read#72
C													OD600:600 Read#72
D													OD600:600 Read#72
E													OD600:600 Read#72
F													OD600:600 Read#72
G													OD600:600 Read#72
H													OD600:600 Read#72

OD600:600
Kinetic read 73 (0:00:00)
	1	2	3	4	5	6	7	8	9	10	11	12
A													OD600:600 Read#73
B													OD600:600 Read#73
C													OD600:600 Read#73
D													OD600:600 Read#73
E													OD600:600 Read#73
F													OD600:600 Read#73
G													OD600:600 Read#73
H													OD600:600 Read#73

OD600:600
Kinetic read 74 (0:00:00)
	1	2	3	4	5	6	7	8	9	10	11	12
A													OD600:600 Read#74
B													OD600:600 Read#74
C													OD600:600 Read#74
D													OD600:600 Read#74
E													OD600:600 Read#74
F													OD600:600 Read#74
G													OD600:600 Read#74
H													OD600:600 Read#74

OD600:600
Kinetic read 75 (0:00:00)
	1	2	3	4	5	6	7	8	9	10	11	12
A													OD600:600 Read#75
B													OD600:600 Read#75
C													OD600:600 Read#75
D													OD600:600 Read#75
E													OD600:600 Read#75
F													OD600:600 Read#75
G													OD600:600 Read#75
H													OD600:600 Read#75

OD600:600
Kinetic read 76 (0:00:00)
	1	2	3	4	5	6	7	8	9	10	11	12
A													OD600:600 Read#76
B													OD600:600 Read#76
C													OD600:600 Read#76
D													OD600:600 Read#76
E													OD600:600 Read#76
F													OD600:600 Read#76
G													OD600:600 Read#76
H													OD600:600 Read#76

OD600:600
Kinetic read 77 (0:00:00)
	1	2	3	4	5	6	7	8	9	10	11	12
A													OD600:600 Read#77
B													OD600:600 Read#77
C													OD600:600 Read#77
D													OD600:600 Read#77
E													OD600:600 Read#77
F													OD600:600 Read#77
G													OD600:600 Read#77
H													OD600:600 Read#77

OD600:600
Kinetic read 78 (0:00:00)
	1	2	3	4	5	6	7	8	9	10	11	12
A													OD600:600 Read#78
B													OD600:600 Read#78
C													OD600:600 Read#78
D													OD600:600 Read#78
E													OD600:600 Read#78
F													OD600:600 Read#78
G													OD600:600 Read#78
H													OD600:600 Read#78

OD600:600
Kinetic read 79 (0:00:00)
	1	2	3	4	5	6	7	8	9	10	11	12
A													OD600:600 Read#79
B													OD600:600 Read#79
C													OD600:600 Read#79
D													OD600:600 Read#79
E													OD600:600 Read#79
F													OD600:600 Read#79
G													OD600:600 Read#79
H													OD600:600 Read#79

OD600:600
Kinetic read 80 (0:00:00)
	1	2	3	4	5	6	7	8	9	10	11	12
A													OD600:600 Read#80
B													OD600:600 Read#80
C													OD600:600 Read#80
D													OD600:600 Read#80
E													OD600:600 Read#80
F													OD600:600 Read#80
G													OD600:600 Read#80
H													OD600:600 Read#80

OD600:600
Kinetic read 81 (0:00:00)
	1	2	3	4	5	6	7	8	9	10	11	12
A													OD600:600 Read#81
B													OD600:600 Read#81
C													OD600:600 Read#81
D													OD600:600 Read#81
E													OD600:600 Read#81
F													OD600:600 Read#81
G													OD600:600 Read#81
H													OD600:600 Read#81

OD600:600
Kinetic read 82 (0:00:00)
	1	2	3	4	5	6	7	8	9	10	11	12
A													OD600:600 Read#82
B													OD600:600 Read#82
C													OD600:600 Read#82
D													OD600:600 Read#82
E													OD600:600 Read#82
F													OD600:600 Read#82
G													OD600:600 Read#82
H													OD600:600 Read#82

OD600:600
Kinetic read 83 (0:00:00)
	1	2	3	4	5	6	7	8	9	10	11	12
A													OD600:600 Read#83
B													OD600:600 Read#83
C													OD600:600 Read#83
D													OD600:600 Read#83
E													OD600:600 Read#83
F													OD600:600 Read#83
G													OD600:600 Read#83
H													OD600:600 Read#83

OD600:600
Kinetic read 84 (0:00:00)
	1	2	3	4	5	6	7	8	9	10	11	12
A													OD600:600 Read#84
B													OD600:600 Read#84
C													OD600:600 Read#84
D													OD600:600 Read#84
E													OD600:600 Read#84
F													OD600:600 Read#84
G													OD600:600 Read#84
H													OD600:600 Read#84

OD600:600
Kinetic read 85 (0:00:00)
	1	2	3	4	5	6	7	8	9	10	11	12
A													OD600:600 Read#85
B													OD600:600 Read#85
C													OD600:600 Read#85
D													OD600:600 Read#85
E													OD600:600 Read#85
F													OD600:600 Read#85
G													OD600:600 Read#85
H													OD600:600 Read#85

OD600:600
Kinetic read 86 (0:00:00)
	1	2	3	4	5	6	7	8	9	10	11	12
A													OD600:600 Read#86
B													OD600:600 Read#86
C													OD600:600 Read#86
D													OD600:600 Read#86
E													OD600:600 Read#86
F													OD600:600 Read#86
G													OD600:600 Read#86
H													OD600:600 Read#86

OD600:600
Kinetic read 87 (0:00:00)
	1	2	3	4	5	6	7	8	9	10	11	12
A													OD600:600 Read#87
B													OD600:600 Read#87
C													OD600:600 Read#87
D													OD600:600 Read#87
E													OD600:600 Read#87
F													OD600:600 Read#87
G													OD600:600 Read#87
H													OD600:600 Read#87

OD600:600
Kinetic read 88 (0:00:00)
	1	2	3	4	5	6	7	8	9	10	11	12
A													OD600:600 Read#88
B													OD600:600 Read#88
C													OD600:600 Read#88
D													OD600:600 Read#88
E													OD600:600 Read#88
F													OD600:600 Read#88
G													OD600:600 Read#88
H													OD600:600 Read#88

OD600:600
Kinetic read 89 (0:00:00)
	1	2	3	4	5	6	7	8	9	10	11	12
A													OD600:600 Read#89
B													OD600:600 Read#89
C													OD600:600 Read#89
D													OD600:600 Read#89
E													OD600:600 Read#89
F													OD600:600 Read#89
G													OD600:600 Read#89
H													OD600:600 Read#89

OD600:600
Kinetic read 90 (0:00:00)
	1	2	3	4	5	6	7	8	9	10	11	12
A													OD600:600 Read#90
B													OD600:600 Read#90
C													OD600:600 Read#90
D													OD600:600 Read#90
E													OD600:600 Read#90
F													OD600:600 Read#90
G													OD600:600 Read#90
H													OD600:600 Read#90

OD600:600
Kinetic read 91 (0:00:00)
	1	2	3	4	5	6	7	8	9	10	11	12
A													OD600:600 Read#91
B													OD600:600 Read#91
C													OD600:600 Read#91
D													OD600:600 Read#91
E													OD600:600 Read#91
F													OD600:600 Read#91
G													OD600:600 Read#91
H													OD600:600 Read#91

OD600:600
Kinetic read 92 (0:00:00)
	1	2	3	4	5	6	7	8	9	10	11	12
A													OD600:600 Read#92
B													OD600:600 Read#92
C													OD600:600 Read#92
D													OD600:600 Read#92
E													OD600:600 Read#92
F													OD600:600 Read#92
G													OD600:600 Read#92
H													OD600:600 Read#92

OD600:600
Kinetic read 93 (0:00:00)
	1	2	3	4	5	6	7	8	9	10	11	12
A													OD600:600 Read#93
B													OD600:600 Read#93
C													OD600:600 Read#93
D													OD600:600 Read#93
E													OD600:600 Read#93
F													OD600:600 Read#93
G													OD600:600 Read#93
H													OD600:600 Read#93

OD600:600
Kinetic read 94 (0:00:00)
	1	2	3	4	5	6	7	8	9	10	11	12
A													OD600:600 Read#94
B													OD600:600 Read#94
C													OD600:600 Read#94
D													OD600:600 Read#94
E													OD600:600 Read#94
F													OD600:600 Read#94
G													OD600:600 Read#94
H													OD600:600 Read#94

OD600:600
Kinetic read 95 (0:00:00)
	1	2	3	4	5	6	7	8	9	10	11	12
A													OD600:600 Read#95
B													OD600:600 Read#95
C													OD600:600 Read#95
D													OD600:600 Read#95
E													OD600:600 Read#95
F													OD600:600 Read#95
G													OD600:600 Read#95
H													OD600:600 Read#95

OD600:600
Kinetic read 96 (0:00:00)
	1	2	3	4	5	6	7	8	9	10	11	12
A													OD600:600 Read#96
B													OD600:600 Read#96
C													OD600:600 Read#96
D													OD600:600 Read#96
E													OD600:600 Read#96
F													OD600:600 Read#96
G													OD600:600 Read#96
H													OD600:600 Read#96

OD600:600
Kinetic read 97 (0:00:00)
	1	2	3	4	5	6	7	8	9	10	11	12
A													OD600:600 Read#97
B													OD600:600 Read#97
C													OD600:600 Read#97
D													OD600:600 Read#97
E													OD600:600 Read#97
F													OD600:600 Read#97
G													OD600:600 Read#97
H													OD600:600 Read#97

OD600:600
Kinetic read 98 (0:00:00)
	1	2	3	4	5	6	7	8	9	10	11	12
A													OD600:600 Read#98
B													OD600:600 Read#98
C													OD600:600 Read#98
D													OD600:600 Read#98
E													OD600:600 Read#98
F													OD600:600 Read#98
G													OD600:600 Read#98
H													OD600:600 Read#98

OD600:600
Kinetic read 99 (0:00:00)
	1	2	3	4	5	6	7	8	9	10	11	12
A													OD600:600 Read#99
B													OD600:600 Read#99
C													OD600:600 Read#99
D													OD600:600 Read#99
E													OD600:600 Read#99
F													OD600:600 Read#99
G													OD600:600 Read#99
H													OD600:600 Read#99

OD600:600
Kinetic read 100 (0:00:00)
	1	2	3	4	5	6	7	8	9	10	11	12
A													OD600:600 Read#100
B													OD600:600 Read#100
C													OD600:600 Read#100
D													OD600:600 Read#100
E													OD600:600 Read#100
F													OD600:600 Read#100
G													OD600:600 Read#100
H													OD600:600 Read#100

OD600:600
Kinetic read 101 (0:00:00)
	1	2	3	4	5	6	7	8	9	10	11	12
A													OD600:600 Read#101
B													OD600:600 Read#101
C													OD600:600 Read#101
D													OD600:600 Read#101
E													OD600:600 Read#101
F													OD600:600 Read#101
G													OD600:600 Read#101
H													OD600:600 Read#101

OD600:600
Kinetic read 102 (0:00:00)
	1	2	3	4	5	6	7	8	9	10	11	12
A													OD600:600 Read#102
B													OD600:600 Read#102
C													OD600:600 Read#102
D													OD600:600 Read#102
E													OD600:600 Read#102
F													OD600:600 Read#102
G													OD600:600 Read#102
H													OD600:600 Read#102

OD600:600
Kinetic read 103 (0:00:00)
	1	2	3	4	5	6	7	8	9	10	11	12
A													OD600:600 Read#103
B													OD600:600 Read#103
C													OD600:600 Read#103
D													OD600:600 Read#103
E													OD600:600 Read#103
F													OD600:600 Read#103
G													OD600:600 Read#103
H													OD600:600 Read#103

OD600:600
Kinetic read 104 (0:00:00)
	1	2	3	4	5	6	7	8	9	10	11	12
A													OD600:600 Read#104
B													OD600:600 Read#104
C													OD600:600 Read#104
D													OD600:600 Read#104
E													OD600:600 Read#104
F													OD600:600 Read#104
G													OD600:600 Read#104
H													OD600:600 Read#104

OD600:600
Kinetic read 105 (0:00:00)
	1	2	3	4	5	6	7	8	9	10	11	12
A													OD600:600 Read#105
B													OD600:600 Read#105
C													OD600:600 Read#105
D													OD600:600 Read#105
E													OD600:600 Read#105
F													OD600:600 Read#105
G													OD600:600 Read#105
H													OD600:600 Read#105

OD600:600
Kinetic read 106 (0:00:00)
	1	2	3	4	5	6	7	8	9	10	11	12
A													OD600:600 Read#106
B													OD600:600 Read#106
C													OD600:600 Read#106
D													OD600:600 Read#106
E													OD600:600 Read#106
F													OD600:600 Read#106
G													OD600:600 Read#106
H													OD600:600 Read#106

OD600:600
Kinetic read 107 (0:00:00)
	1	2	3	4	5	6	7	8	9	10	11	12
A													OD600:600 Read#107
B													OD600:600 Read#107
C													OD600:600 Read#107
D													OD600:600 Read#107
E													OD600:600 Read#107
F													OD600:600 Read#107
G													OD600:600 Read#107
H													OD600:600 Read#107

OD600:600
Kinetic read 108 (0:00:00)
	1	2	3	4	5	6	7	8	9	10	11	12
A													OD600:600 Read#108
B													OD600:600 Read#108
C													OD600:600 Read#108
D													OD600:600 Read#108
E													OD600:600 Read#108
F													OD600:600 Read#108
G													OD600:600 Read#108
H													OD600:600 Read#108

OD600:600
Kinetic read 109 (0:00:00)
	1	2	3	4	5	6	7	8	9	10	11	12
A													OD600:600 Read#109
B													OD600:600 Read#109
C													OD600:600 Read#109
D													OD600:600 Read#109
E													OD600:600 Read#109
F													OD600:600 Read#109
G													OD600:600 Read#109
H													OD600:600 Read#109

OD600:600
Kinetic read 110 (0:00:00)
	1	2	3	4	5	6	7	8	9	10	11	12
A													OD600:600 Read#110
B													OD600:600 Read#110
C													OD600:600 Read#110
D													OD600:600 Read#110
E													OD600:600 Read#110
F													OD600:600 Read#110
G													OD600:600 Read#110
H													OD600:600 Read#110

OD600:600
Kinetic read 111 (0:00:00)
	1	2	3	4	5	6	7	8	9	10	11	12
A													OD600:600 Read#111
B													OD600:600 Read#111
C													OD600:600 Read#111
D													OD600:600 Read#111
E													OD600:600 Read#111
F													OD600:600 Read#111
G													OD600:600 Read#111
H													OD600:600 Read#111

OD600:600
Kinetic read 112 (0:00:00)
	1	2	3	4	5	6	7	8	9	10	11	12
A													OD600:600 Read#112
B													OD600:600 Read#112
C													OD600:600 Read#112
D													OD600:600 Read#112
E													OD600:600 Read#112
F													OD600:600 Read#112
G													OD600:600 Read#112
H													OD600:600 Read#112

OD600:600
Kinetic read 113 (0:00:00)
	1	2	3	4	5	6	7	8	9	10	11	12
A													OD600:600 Read#113
B													OD600:600 Read#113
C													OD600:600 Read#113
D													OD600:600 Read#113
E													OD600:600 Read#113
F													OD600:600 Read#113
G													OD600:600 Read#113
H													OD600:600 Read#113

OD600:600
Kinetic read 114 (0:00:00)
	1	2	3	4	5	6	7	8	9	10	11	12
A													OD600:600 Read#114
B													OD600:600 Read#114
C													OD600:600 Read#114
D													OD600:600 Read#114
E													OD600:600 Read#114
F													OD600:600 Read#114
G													OD600:600 Read#114
H													OD600:600 Read#114

OD600:600
Kinetic read 115 (0:00:00)
	1	2	3	4	5	6	7	8	9	10	11	12
A													OD600:600 Read#115
B													OD600:600 Read#115
C													OD600:600 Read#115
D													OD600:600 Read#115
E													OD600:600 Read#115
F													OD600:600 Read#115
G													OD600:600 Read#115
H													OD600:600 Read#115

OD600:600
Kinetic read 116 (0:00:00)
	1	2	3	4	5	6	7	8	9	10	11	12
A													OD600:600 Read#116
B													OD600:600 Read#116
C													OD600:600 Read#116
D													OD600:600 Read#116
E													OD600:600 Read#116
F													OD600:600 Read#116
G													OD600:600 Read#116
H													OD600:600 Read#116

OD600:600
Kinetic read 117 (0:00:00)
	1	2	3	4	5	6	7	8	9	10	11	12
A													OD600:600 Read#117
B													OD600:600 Read#117
C													OD600:600 Read#117
D													OD600:600 Read#117
E													OD600:600 Read#117
F													OD600:600 Read#117
G													OD600:600 Read#117
H													OD600:600 Read#117

OD600:600
Kinetic read 118 (0:00:00)
	1	2	3	4	5	6	7	8	9	10	11	12
A													OD600:600 Read#118
B													OD600:600 Read#118
C													OD600:600 Read#118
D													OD600:600 Read#118
E													OD600:600 Read#118
F													OD600:600 Read#118
G													OD600:600 Read#118
H													OD600:600 Read#118

OD600:600
Kinetic read 119 (0:00:00)
	1	2	3	4	5	6	7	8	9	10	11	12
A													OD600:600 Read#119
B													OD600:600 Read#119
C													OD600:600 Read#119
D													OD600:600 Read#119
E													OD600:600 Read#119
F													OD600:600 Read#119
G													OD600:600 Read#119
H													OD600:600 Read#119

OD600:600
Kinetic read 120 (0:00:00)
	1	2	3	4	5	6	7	8	9	10	11	12
A													OD600:600 Read#120
B													OD600:600 Read#120
C													OD600:600 Read#120
D													OD600:600 Read#120
E													OD600:600 Read#120
F													OD600:600 Read#120
G													OD600:600 Read#120
H													OD600:600 Read#120

OD600:600
Kinetic read 121 (0:00:00)
	1	2	3	4	5	6	7	8	9	10	11	12
A													OD600:600 Read#121
B													OD600:600 Read#121
C													OD600:600 Read#121
D													OD600:600 Read#121
E													OD600:600 Read#121
F													OD600:600 Read#121
G													OD600:600 Read#121
H													OD600:600 Read#121

OD600:600
Kinetic read 122 (0:00:00)
	1	2	3	4	5	6	7	8	9	10	11	12
A													OD600:600 Read#122
B													OD600:600 Read#122
C													OD600:600 Read#122
D													OD600:600 Read#122
E													OD600:600 Read#122
F													OD600:600 Read#122
G													OD600:600 Read#122
H													OD600:600 Read#122

OD600:600
Kinetic read 123 (0:00:00)
	1	2	3	4	5	6	7	8	9	10	11	12
A													OD600:600 Read#123
B													OD600:600 Read#123
C													OD600:600 Read#123
D													OD600:600 Read#123
E													OD600:600 Read#123
F													OD600:600 Read#123
G													OD600:600 Read#123
H													OD600:600 Read#123

OD600:600
Kinetic read 124 (0:00:00)
	1	2	3	4	5	6	7	8	9	10	11	12
A													OD600:600 Read#124
B													OD600:600 Read#124
C													OD600:600 Read#124
D													OD600:600 Read#124
E													OD600:600 Read#124
F													OD600:600 Read#124
G													OD600:600 Read#124
H													OD600:600 Read#124

OD600:600
Kinetic read 125 (0:00:00)
	1	2	3	4	5	6	7	8	9	10	11	12
A													OD600:600 Read#125
B													OD600:600 Read#125
C													OD600:600 Read#125
D													OD600:600 Read#125
E													OD600:600 Read#125
F													OD600:600 Read#125
G													OD600:600 Read#125
H													OD600:600 Read#125

OD600:600
Kinetic read 126 (0:00:00)
	1	2	3	4	5	6	7	8	9	10	11	12
A													OD600:600 Read#126
B													OD600:600 Read#126
C													OD600:600 Read#126
D													OD600:600 Read#126
E													OD600:600 Read#126
F													OD600:600 Read#126
G													OD600:600 Read#126
H													OD600:600 Read#126

OD600:600
Kinetic read 127 (0:00:00)
	1	2	3	4	5	6	7	8	9	10	11	12
A													OD600:600 Read#127
B													OD600:600 Read#127
C													OD600:600 Read#127
D													OD600:600 Read#127
E													OD600:600 Read#127
F													OD600:600 Read#127
G													OD600:600 Read#127
H													OD600:600 Read#127

OD600:600
Kinetic read 128 (0:00:00)
	1	2	3	4	5	6	7	8	9	10	11	12
A													OD600:600 Read#128
B													OD600:600 Read#128
C													OD600:600 Read#128
D													OD600:600 Read#128
E													OD600:600 Read#128
F													OD600:600 Read#128
G													OD600:600 Read#128
H													OD600:600 Read#128

OD600:600
Kinetic read 129 (0:00:00)
	1	2	3	4	5	6	7	8	9	10	11	12
A													OD600:600 Read#129
B													OD600:600 Read#129
C													OD600:600 Read#129
D													OD600:600 Read#129
E													OD600:600 Read#129
F													OD600:600 Read#129
G													OD600:600 Read#129
H													OD600:600 Read#129

OD600:600
Kinetic read 130 (0:00:00)
	1	2	3	4	5	6	7	8	9	10	11	12
A													OD600:600 Read#130
B													OD600:600 Read#130
C													OD600:600 Read#130
D													OD600:600 Read#130
E													OD600:600 Read#130
F													OD600:600 Read#130
G													OD600:600 Read#130
H													OD600:600 Read#130

OD600:600
Kinetic read 131 (0:00:00)
	1	2	3	4	5	6	7	8	9	10	11	12
A													OD600:600 Read#131
B													OD600:600 Read#131
C													OD600:600 Read#131
D													OD600:600 Read#131
E													OD600:600 Read#131
F													OD600:600 Read#131
G													OD600:600 Read#131
H													OD600:600 Read#131

OD600:600
Kinetic read 132 (0:00:00)
	1	2	3	4	5	6	7	8	9	10	11	12
A													OD600:600 Read#132
B													OD600:600 Read#132
C													OD600:600 Read#132
D													OD600:600 Read#132
E													OD600:600 Read#132
F													OD600:600 Read#132
G													OD600:600 Read#132
H													OD600:600 Read#132

OD600:600
Kinetic read 133 (0:00:00)
	1	2	3	4	5	6	7	8	9	10	11	12
A													OD600:600 Read#133
B													OD600:600 Read#133
C													OD600:600 Read#133
D													OD600:600 Read#133
E													OD600:600 Read#133
F													OD600:600 Read#133
G													OD600:600 Read#133
H													OD600:600 Read#133

OD600:600
Kinetic read 134 (0:00:00)
	1	2	3	4	5	6	7	8	9	10	11	12
A													OD600:600 Read#134
B													OD600:600 Read#134
C													OD600:600 Read#134
D													OD600:600 Read#134
E													OD600:600 Read#134
F													OD600:600 Read#134
G													OD600:600 Read#134
H													OD600:600 Read#134

OD600:600
Kinetic read 135 (0:00:00)
	1	2	3	4	5	6	7	8	9	10	11	12
A													OD600:600 Read#135
B													OD600:600 Read#135
C													OD600:600 Read#135
D													OD600:600 Read#135
E													OD600:600 Read#135
F													OD600:600 Read#135
G													OD600:600 Read#135
H													OD600:600 Read#135

OD600:600
Kinetic read 136 (0:00:00)
	1	2	3	4	5	6	7	8	9	10	11	12
A													OD600:600 Read#136
B													OD600:600 Read#136
C													OD600:600 Read#136
D													OD600:600 Read#136
E													OD600:600 Read#136
F													OD600:600 Read#136
G													OD600:600 Read#136
H													OD600:600 Read#136

OD600:600
Kinetic read 137 (0:00:00)
	1	2	3	4	5	6	7	8	9	10	11	12
A													OD600:600 Read#137
B													OD600:600 Read#137
C													OD600:600 Read#137
D													OD600:600 Read#137
E													OD600:600 Read#137
F													OD600:600 Read#137
G													OD600:600 Read#137
H													OD600:600 Read#137

OD600:600
Kinetic read 138 (0:00:00)
	1	2	3	4	5	6	7	8	9	10	11	12
A													OD600:600 Read#138
B													OD600:600 Read#138
C													OD600:600 Read#138
D													OD600:600 Read#138
E													OD600:600 Read#138
F													OD600:600 Read#138
G													OD600:600 Read#138
H													OD600:600 Read#138

OD600:600
Kinetic read 139 (0:00:00)
	1	2	3	4	5	6	7	8	9	10	11	12
A													OD600:600 Read#139
B													OD600:600 Read#139
C													OD600:600 Read#139
D													OD600:600 Read#139
E													OD600:600 Read#139
F													OD600:600 Read#139
G													OD600:600 Read#139
H													OD600:600 Read#139

OD600:600
Kinetic read 140 (0:00:00)
	1	2	3	4	5	6	7	8	9	10	11	12
A													OD600:600 Read#140
B													OD600:600 Read#140
C													OD600:600 Read#140
D													OD600:600 Read#140
E													OD600:600 Read#140
F													OD600:600 Read#140
G													OD600:600 Read#140
H													OD600:600 Read#140

OD600:600
Kinetic read 141 (0:00:00)
	1	2	3	4	5	6	7	8	9	10	11	12
A													OD600:600 Read#141
B													OD600:600 Read#141
C													OD600:600 Read#141
D													OD600:600 Read#141
E													OD600:600 Read#141
F													OD600:600 Read#141
G													OD600:600 Read#141
H													OD600:600 Read#141

OD600:600
Kinetic read 142 (0:00:00)
	1	2	3	4	5	6	7	8	9	10	11	12
A													OD600:600 Read#142
B													OD600:600 Read#142
C													OD600:600 Read#142
D													OD600:600 Read#142
E													OD600:600 Read#142
F													OD600:600 Read#142
G													OD600:600 Read#142
H													OD600:600 Read#142

OD600:600
Kinetic read 143 (0:00:00)
	1	2	3	4	5	6	7	8	9	10	11	12
A													OD600:600 Read#143
B													OD600:600 Read#143
C													OD600:600 Read#143
D													OD600:600 Read#143
E													OD600:600 Read#143
F													OD600:600 Read#143
G													OD600:600 Read#143
H													OD600:600 Read#143

OD600:600
Kinetic read 144 (0:00:00)
	1	2	3	4	5	6	7	8	9	10	11	12
A													OD600:600 Read#144
B													OD600:600 Read#144
C													OD600:600 Read#144
D													OD600:600 Read#144
E													OD600:600 Read#144
F													OD600:600 Read#144
G													OD600:600 Read#144
H													OD600:600 Read#144

OD600:600
Kinetic read 145 (0:00:00)
	1	2	3	4	5	6	7	8	9	10	11	12
A													OD600:600 Read#145
B													OD600:600 Read#145
C													OD600:600 Read#145
D													OD600:600 Read#145
E													OD600:600 Read#145
F													OD600:600 Read#145
G													OD600:600 Read#145
H													OD600:600 Read#145
```
