## Supplementary material for "Predicting Composition of Genetic Circuits with Resource Competition: Demand and Sensitivity": Experimental data and Matlab code: Exp3_3-24-21.txt

```
RFP1:584,619
Kinetic read 1 (0:01:38)
	1	2	3	4	5	6	7	8	9	10	11	12
A	75	31	128	29	57	94	61	10	118	147	144		RFP1:584,619 Read#1
B	31	40	0	62	18	80	34	21	43	75	26		RFP1:584,619 Read#1
C	59	29	42	61	42	76	68	39	121	145	126		RFP1:584,619 Read#1
D	49	42	16	79	42	8	25	65	59	63	15		RFP1:584,619 Read#1
E	27	36	26	29	464	508	517	65	41	7	24		RFP1:584,619 Read#1
F	7	22	58	65	34	23	35	80	30	46	38		RFP1:584,619 Read#1
G	59	62	75	23	424	451	535	47	33	0	77		RFP1:584,619 Read#1
H													RFP1:584,619 Read#1

RFP1:584,619
Kinetic read 2 (0:06:38)
	1	2	3	4	5	6	7	8	9	10	11	12
A	60	46	65	37	20	38	60	12	118	129	117		RFP1:584,619 Read#2
B	38	28	35	77	44	46	37	53	68	36	36		RFP1:584,619 Read#2
C	73	58	18	24	50	83	85	34	141	120	137		RFP1:584,619 Read#2
D	10	1	67	78	11	10	4	55	0	36	49		RFP1:584,619 Read#2
E	65	39	76	23	456	517	511	53	37	37	74		RFP1:584,619 Read#2
F	17	52	9	16	41	23	50	29	68	37	45		RFP1:584,619 Read#2
G	53	0	83	11	503	425	502	48	68	49	58		RFP1:584,619 Read#2
H													RFP1:584,619 Read#2

RFP1:584,619
Kinetic read 3 (0:11:38)
	1	2	3	4	5	6	7	8	9	10	11	12
A	73	39	77	29	49	50	73	49	102	124	149		RFP1:584,619 Read#3
B	39	47	41	30	32	51	17	85	58	3	48		RFP1:584,619 Read#3
C	67	51	19	34	36	50	26	29	144	201	156		RFP1:584,619 Read#3
D	88	54	0	32	24	48	42	50	56	64	30		RFP1:584,619 Read#3
E	47	24	45	0	521	573	578	19	11	14	26		RFP1:584,619 Read#3
F	43	40	66	40	17	29	12	58	57	55	34		RFP1:584,619 Read#3
G	40	40	84	6	504	521	490	19	65	69	36		RFP1:584,619 Read#3
H													RFP1:584,619 Read#3

RFP1:584,619
Kinetic read 4 (0:16:38)
	1	2	3	4	5	6	7	8	9	10	11	12
A	59	63	62	68	50	53	46	33	116	130	139		RFP1:584,619 Read#4
B	44	38	19	56	30	41	40	93	36	61	56		RFP1:584,619 Read#4
C	51	79	100	41	52	50	66	31	151	160	158		RFP1:584,619 Read#4
D	53	4	60	56	50	28	27	75	56	7	50		RFP1:584,619 Read#4
E	55	44	51	48	465	518	549	45	19	66	66		RFP1:584,619 Read#4
F	36	20	47	53	60	23	103	46	11	35	37		RFP1:584,619 Read#4
G	27	84	48	0	501	477	584	52	54	29	50		RFP1:584,619 Read#4
H													RFP1:584,619 Read#4

RFP1:584,619
Kinetic read 5 (0:21:38)
	1	2	3	4	5	6	7	8	9	10	11	12
A	107	42	67	53	40	71	74	29	187	137	143		RFP1:584,619 Read#5
B	54	43	3	73	49	57	58	75	20	23	40		RFP1:584,619 Read#5
C	95	32	30	34	76	45	59	31	175	189	178		RFP1:584,619 Read#5
D	14	19	43	69	38	30	40	58	47	66	52		RFP1:584,619 Read#5
E	27	65	42	0	581	558	612	28	69	76	69		RFP1:584,619 Read#5
F	24	80	55	61	55	66	61	26	13	38	4		RFP1:584,619 Read#5
G	55	36	42	35	497	517	608	35	37	67	37		RFP1:584,619 Read#5
H													RFP1:584,619 Read#5

RFP1:584,619
Kinetic read 6 (0:26:38)
	1	2	3	4	5	6	7	8	9	10	11	12
A	51	24	43	66	33	53	78	22	181	146	144		RFP1:584,619 Read#6
B	51	21	34	15	0	35	51	59	22	20	23		RFP1:584,619 Read#6
C	0	53	49	29	66	39	19	40	184	136	160		RFP1:584,619 Read#6
D	61	0	17	30	3	33	15	27	36	43	44		RFP1:584,619 Read#6
E	19	45	35	24	578	535	659	12	42	39	38		RFP1:584,619 Read#6
F	18	0	58	70	48	12	32	66	44	70	56		RFP1:584,619 Read#6
G	18	31	90	11	566	521	579	9	16	34	82		RFP1:584,619 Read#6
H													RFP1:584,619 Read#6

RFP1:584,619
Kinetic read 7 (0:31:38)
	1	2	3	4	5	6	7	8	9	10	11	12
A	70	70	27	54	32	9	100	45	135	140	147		RFP1:584,619 Read#7
B	32	48	22	91	60	60	43	40	29	46	16		RFP1:584,619 Read#7
C	17	43	9	42	64	55	35	28	151	207	134		RFP1:584,619 Read#7
D	55	51	53	71	27	78	39	66	54	41	37		RFP1:584,619 Read#7
E	57	48	63	39	572	608	547	25	68	28	31		RFP1:584,619 Read#7
F	44	18	51	75	34	40	44	37	67	33	22		RFP1:584,619 Read#7
G	52	35	62	101	602	548	622	37	68	23	0		RFP1:584,619 Read#7
H													RFP1:584,619 Read#7

RFP1:584,619
Kinetic read 8 (0:36:38)
	1	2	3	4	5	6	7	8	9	10	11	12
A	64	57	70	69	84	33	64	6	144	196	152		RFP1:584,619 Read#8
B	57	45	44	42	81	23	32	36	51	27	74		RFP1:584,619 Read#8
C	24	25	62	54	59	17	41	56	144	126	137		RFP1:584,619 Read#8
D	10	60	19	60	42	29	4	76	39	48	79		RFP1:584,619 Read#8
E	29	36	12	55	597	595	693	96	70	41	43		RFP1:584,619 Read#8
F	62	34	15	35	52	43	22	74	57	48	60		RFP1:584,619 Read#8
G	69	25	24	4	632	595	575	10	17	40	30		RFP1:584,619 Read#8
H													RFP1:584,619 Read#8

RFP1:584,619
Kinetic read 9 (0:41:38)
	1	2	3	4	5	6	7	8	9	10	11	12
A	80	37	26	69	40	20	28	41	145	175	155		RFP1:584,619 Read#9
B	39	44	59	61	73	63	30	34	96	83	26		RFP1:584,619 Read#9
C	60	93	47	33	80	45	44	65	155	185	153		RFP1:584,619 Read#9
D	68	23	0	4	50	40	5	43	21	32	26		RFP1:584,619 Read#9
E	43	47	48	46	629	606	692	51	44	32	94		RFP1:584,619 Read#9
F	27	44	24	83	65	16	34	54	28	43	54		RFP1:584,619 Read#9
G	58	90	83	63	610	547	642	7	23	96	33		RFP1:584,619 Read#9
H													RFP1:584,619 Read#9

RFP1:584,619
Kinetic read 10 (0:46:38)
	1	2	3	4	5	6	7	8	9	10	11	12
A	63	91	59	59	64	72	45	21	134	150	180		RFP1:584,619 Read#10
B	47	35	0	62	21	62	86	64	31	21	46		RFP1:584,619 Read#10
C	58	42	95	13	53	36	53	57	178	187	187		RFP1:584,619 Read#10
D	56	69	98	31	18	59	30	45	17	33	44		RFP1:584,619 Read#10
E	61	40	37	51	661	671	696	35	28	53	52		RFP1:584,619 Read#10
F	44	63	28	79	41	0	72	60	64	28	69		RFP1:584,619 Read#10
G	45	47	58	37	670	601	721	21	81	37	39		RFP1:584,619 Read#10
H													RFP1:584,619 Read#10

RFP1:584,619
Kinetic read 11 (0:51:38)
	1	2	3	4	5	6	7	8	9	10	11	12
A	55	37	75	13	37	52	63	52	142	189	152		RFP1:584,619 Read#11
B	33	18	25	63	43	39	24	54	76	56	43		RFP1:584,619 Read#11
C	64	21	56	30	64	4	39	7	196	180	181		RFP1:584,619 Read#11
D	21	14	30	45	40	9	32	28	19	62	75		RFP1:584,619 Read#11
E	101	85	34	45	674	644	716	80	77	34	62		RFP1:584,619 Read#11
F	42	44	19	45	21	0	25	20	86	62	53		RFP1:584,619 Read#11
G	30	93	91	94	738	669	713	29	99	74	56		RFP1:584,619 Read#11
H													RFP1:584,619 Read#11

RFP1:584,619
Kinetic read 12 (0:56:38)
	1	2	3	4	5	6	7	8	9	10	11	12
A	141	27	34	46	28	69	23	40	179	176	184		RFP1:584,619 Read#12
B	17	0	35	41	72	30	41	113	48	50	59		RFP1:584,619 Read#12
C	58	4	41	36	37	35	67	52	250	184	228		RFP1:584,619 Read#12
D	48	46	48	35	37	1	56	48	33	46	28		RFP1:584,619 Read#12
E	48	14	12	34	723	730	699	51	53	61	22		RFP1:584,619 Read#12
F	49	38	39	44	31	36	33	43	29	51	37		RFP1:584,619 Read#12
G	46	38	70	39	724	617	751	38	85	56	31		RFP1:584,619 Read#12
H													RFP1:584,619 Read#12

RFP1:584,619
Kinetic read 13 (1:01:38)
	1	2	3	4	5	6	7	8	9	10	11	12
A	41	91	48	22	24	67	76	0	202	188	223		RFP1:584,619 Read#13
B	40	35	25	73	57	54	44	55	67	48	28		RFP1:584,619 Read#13
C	63	30	15	29	42	50	32	24	231	208	202		RFP1:584,619 Read#13
D	39	30	34	20	0	66	16	58	57	7	13		RFP1:584,619 Read#13
E	40	35	76	76	729	805	851	7	36	51	96		RFP1:584,619 Read#13
F	21	5	36	50	68	98	20	54	13	0	28		RFP1:584,619 Read#13
G	67	59	76	44	732	699	808	33	71	43	62		RFP1:584,619 Read#13
H													RFP1:584,619 Read#13

RFP1:584,619
Kinetic read 14 (1:06:38)
	1	2	3	4	5	6	7	8	9	10	11	12
A	74	19	34	30	78	38	44	47	182	218	163		RFP1:584,619 Read#14
B	35	51	26	83	44	17	19	122	104	71	70		RFP1:584,619 Read#14
C	45	22	48	81	54	77	41	58	214	204	192		RFP1:584,619 Read#14
D	52	14	24	89	58	27	9	81	38	20	41		RFP1:584,619 Read#14
E	61	56	106	56	856	782	853	42	36	53	55		RFP1:584,619 Read#14
F	43	32	59	20	1	0	3	57	33	47	45		RFP1:584,619 Read#14
G	72	88	42	30	795	751	815	25	38	42	41		RFP1:584,619 Read#14
H													RFP1:584,619 Read#14

RFP1:584,619
Kinetic read 15 (1:11:38)
	1	2	3	4	5	6	7	8	9	10	11	12
A	80	58	63	56	35	27	40	66	205	220	191		RFP1:584,619 Read#15
B	33	39	25	65	40	40	42	34	48	71	48		RFP1:584,619 Read#15
C	38	46	61	30	34	54	61	47	242	191	147		RFP1:584,619 Read#15
D	78	47	36	62	57	69	41	68	27	29	30		RFP1:584,619 Read#15
E	10	29	76	80	793	815	832	36	65	0	59		RFP1:584,619 Read#15
F	35	28	33	26	20	35	67	51	90	20	25		RFP1:584,619 Read#15
G	69	38	76	57	843	703	817	21	55	51	72		RFP1:584,619 Read#15
H													RFP1:584,619 Read#15

RFP1:584,619
Kinetic read 16 (1:16:38)
	1	2	3	4	5	6	7	8	9	10	11	12
A	89	56	78	22	82	56	72	30	185	213	230		RFP1:584,619 Read#16
B	33	59	68	31	12	55	51	62	0	48	74		RFP1:584,619 Read#16
C	60	91	17	76	56	31	50	49	243	213	189		RFP1:584,619 Read#16
D	61	87	53	30	3	57	21	73	21	47	49		RFP1:584,619 Read#16
E	46	47	50	55	851	901	902	42	42	50	66		RFP1:584,619 Read#16
F	36	58	45	72	7	59	46	9	20	50	0		RFP1:584,619 Read#16
G	32	25	34	41	806	738	889	23	89	55	49		RFP1:584,619 Read#16
H													RFP1:584,619 Read#16

RFP1:584,619
Kinetic read 17 (1:21:38)
	1	2	3	4	5	6	7	8	9	10	11	12
A	67	20	59	49	12	22	21	32	179	179	189		RFP1:584,619 Read#17
B	51	22	28	28	41	43	52	53	48	34	50		RFP1:584,619 Read#17
C	68	97	49	50	81	25	0	58	224	205	224		RFP1:584,619 Read#17
D	48	26	0	63	14	20	29	58	45	41	22		RFP1:584,619 Read#17
E	29	77	0	17	869	868	875	23	23	69	38		RFP1:584,619 Read#17
F	49	61	45	20	30	18	19	29	19	93	36		RFP1:584,619 Read#17
G	55	9	26	42	869	803	1007	55	66	19	57		RFP1:584,619 Read#17
H													RFP1:584,619 Read#17

RFP1:584,619
Kinetic read 18 (1:26:38)
	1	2	3	4	5	6	7	8	9	10	11	12
A	55	34	11	55	79	61	23	23	237	266	224		RFP1:584,619 Read#18
B	18	33	34	84	48	51	39	51	35	9	33		RFP1:584,619 Read#18
C	67	68	28	91	37	22	18	45	237	181	234		RFP1:584,619 Read#18
D	24	49	20	31	28	41	47	82	50	16	41		RFP1:584,619 Read#18
E	39	17	32	77	886	928	912	43	81	58	60		RFP1:584,619 Read#18
F	19	52	28	88	51	49	40	53	22	79	12		RFP1:584,619 Read#18
G	89	34	78	3	883	826	882	52	47	24	60		RFP1:584,619 Read#18
H													RFP1:584,619 Read#18

RFP1:584,619
Kinetic read 19 (1:31:38)
	1	2	3	4	5	6	7	8	9	10	11	12
A	81	36	42	47	29	84	81	11	193	238	210		RFP1:584,619 Read#19
B	16	14	41	60	53	35	71	87	51	27	29		RFP1:584,619 Read#19
C	43	12	46	15	68	34	42	41	222	259	223		RFP1:584,619 Read#19
D	46	25	30	60	24	39	0	66	0	59	12		RFP1:584,619 Read#19
E	66	18	11	61	959	937	945	0	46	50	40		RFP1:584,619 Read#19
F	38	37	44	52	73	40	76	44	22	28	32		RFP1:584,619 Read#19
G	31	59	82	25	865	934	1034	30	0	26	43		RFP1:584,619 Read#19
H													RFP1:584,619 Read#19

RFP1:584,619
Kinetic read 20 (1:36:38)
	1	2	3	4	5	6	7	8	9	10	11	12
A	99	69	74	16	35	30	48	54	242	245	236		RFP1:584,619 Read#20
B	30	17	27	56	45	55	43	93	38	43	70		RFP1:584,619 Read#20
C	55	59	63	13	69	98	41	73	281	247	228		RFP1:584,619 Read#20
D	62	11	82	50	26	11	74	57	16	37	43		RFP1:584,619 Read#20
E	104	21	47	31	995	1036	1030	44	56	106	19		RFP1:584,619 Read#20
F	42	50	54	57	49	12	19	12	38	47	24		RFP1:584,619 Read#20
G	33	45	41	0	1007	869	996	52	48	40	49		RFP1:584,619 Read#20
H													RFP1:584,619 Read#20

RFP1:584,619
Kinetic read 21 (1:41:38)
	1	2	3	4	5	6	7	8	9	10	11	12
A	81	83	74	23	57	60	89	22	267	220	235		RFP1:584,619 Read#21
B	9	8	31	26	25	6	46	111	9	47	0		RFP1:584,619 Read#21
C	41	9	57	60	25	37	26	63	292	298	245		RFP1:584,619 Read#21
D	24	30	27	62	26	39	10	51	33	34	83		RFP1:584,619 Read#21
E	56	43	21	48	1043	1061	1018	5	53	36	69		RFP1:584,619 Read#21
F	38	29	47	48	45	43	72	59	52	27	24		RFP1:584,619 Read#21
G	51	43	52	44	1006	913	1072	29	20	18	43		RFP1:584,619 Read#21
H													RFP1:584,619 Read#21

RFP1:584,619
Kinetic read 22 (1:46:38)
	1	2	3	4	5	6	7	8	9	10	11	12
A	84	43	15	70	31	30	69	28	239	268	275		RFP1:584,619 Read#22
B	37	32	29	46	2	28	2	68	70	32	20		RFP1:584,619 Read#22
C	59	64	48	52	80	22	39	0	272	320	259		RFP1:584,619 Read#22
D	28	27	0	27	31	52	3	68	22	28	42		RFP1:584,619 Read#22
E	58	72	32	5	1066	1042	1134	65	42	44	55		RFP1:584,619 Read#22
F	61	50	12	93	46	25	50	89	56	61	56		RFP1:584,619 Read#22
G	104	70	84	25	1051	935	1052	32	30	49	57		RFP1:584,619 Read#22
H													RFP1:584,619 Read#22

RFP1:584,619
Kinetic read 23 (1:51:38)
	1	2	3	4	5	6	7	8	9	10	11	12
A	83	49	50	48	75	67	45	50	230	284	283		RFP1:584,619 Read#23
B	47	35	54	58	28	8	63	55	53	64	46		RFP1:584,619 Read#23
C	37	55	53	41	12	31	71	40	287	263	235		RFP1:584,619 Read#23
D	19	52	19	82	38	39	17	54	47	78	44		RFP1:584,619 Read#23
E	52	15	19	31	1066	1148	1202	20	29	22	51		RFP1:584,619 Read#23
F	57	34	34	33	18	22	40	52	38	58	41		RFP1:584,619 Read#23
G	59	53	30	42	1120	980	1120	77	62	66	74		RFP1:584,619 Read#23
H													RFP1:584,619 Read#23

RFP1:584,619
Kinetic read 24 (1:56:38)
	1	2	3	4	5	6	7	8	9	10	11	12
A	82	71	49	49	45	19	53	36	256	238	260		RFP1:584,619 Read#24
B	24	63	63	44	17	32	11	56	32	23	40		RFP1:584,619 Read#24
C	50	42	68	36	6	67	22	53	275	264	274		RFP1:584,619 Read#24
D	48	32	37	34	28	27	44	43	14	3	23		RFP1:584,619 Read#24
E	29	10	51	46	1144	1144	1214	5	57	83	31		RFP1:584,619 Read#24
F	0	35	31	38	27	25	50	37	30	26	21		RFP1:584,619 Read#24
G	61	84	37	65	1161	1023	1220	23	34	33	80		RFP1:584,619 Read#24
H													RFP1:584,619 Read#24

RFP1:584,619
Kinetic read 25 (2:01:38)
	1	2	3	4	5	6	7	8	9	10	11	12
A	55	49	29	0	41	54	70	41	281	319	277		RFP1:584,619 Read#25
B	29	22	15	15	64	67	33	40	33	29	19		RFP1:584,619 Read#25
C	44	65	63	44	46	27	54	35	272	297	284		RFP1:584,619 Read#25
D	48	53	57	83	62	27	15	52	50	58	0		RFP1:584,619 Read#25
E	51	95	44	39	1187	1253	1254	23	64	12	45		RFP1:584,619 Read#25
F	69	57	21	55	41	49	44	50	28	3	17		RFP1:584,619 Read#25
G	38	57	34	63	1243	1115	1155	36	29	75	90		RFP1:584,619 Read#25
H													RFP1:584,619 Read#25

RFP1:584,619
Kinetic read 26 (2:06:38)
	1	2	3	4	5	6	7	8	9	10	11	12
A	78	33	63	54	60	34	56	47	315	300	293		RFP1:584,619 Read#26
B	30	44	6	0	42	29	49	35	22	58	26		RFP1:584,619 Read#26
C	34	79	39	36	32	12	58	76	342	316	310		RFP1:584,619 Read#26
D	31	33	23	90	33	28	43	45	36	16	38		RFP1:584,619 Read#26
E	42	14	76	40	1203	1311	1340	45	55	36	24		RFP1:584,619 Read#26
F	22	54	40	6	41	30	32	27	21	62	21		RFP1:584,619 Read#26
G	37	56	40	45	1241	1138	1294	86	74	48	74		RFP1:584,619 Read#26
H													RFP1:584,619 Read#26

RFP1:584,619
Kinetic read 27 (2:11:38)
	1	2	3	4	5	6	7	8	9	10	11	12
A	68	102	44	64	28	64	0	16	314	327	286		RFP1:584,619 Read#27
B	31	13	52	62	48	31	20	40	0	54	51		RFP1:584,619 Read#27
C	39	34	42	55	50	60	23	67	320	341	267		RFP1:584,619 Read#27
D	24	33	42	64	25	32	0	106	36	63	31		RFP1:584,619 Read#27
E	51	53	57	55	1307	1347	1353	32	42	55	63		RFP1:584,619 Read#27
F	44	5	64	28	78	34	15	52	58	6	34		RFP1:584,619 Read#27
G	50	44	95	12	1304	1213	1363	60	66	51	24		RFP1:584,619 Read#27
H													RFP1:584,619 Read#27

RFP1:584,619
Kinetic read 28 (2:16:38)
	1	2	3	4	5	6	7	8	9	10	11	12
A	105	34	36	35	84	58	25	27	351	295	382		RFP1:584,619 Read#28
B	54	72	25	41	1	37	62	73	30	30	32		RFP1:584,619 Read#28
C	48	66	101	39	51	44	19	32	366	349	335		RFP1:584,619 Read#28
D	52	46	26	39	23	24	42	57	56	43	38		RFP1:584,619 Read#28
E	61	43	39	67	1319	1385	1425	62	53	29	55		RFP1:584,619 Read#28
F	24	40	50	52	45	3	40	47	37	44	45		RFP1:584,619 Read#28
G	51	69	56	0	1293	1265	1453	20	58	47	28		RFP1:584,619 Read#28
H													RFP1:584,619 Read#28

RFP1:584,619
Kinetic read 29 (2:21:38)
	1	2	3	4	5	6	7	8	9	10	11	12
A	90	72	75	45	22	47	27	44	322	362	261		RFP1:584,619 Read#29
B	33	31	34	73	59	31	38	22	14	29	76		RFP1:584,619 Read#29
C	8	18	68	50	68	75	49	22	369	397	310		RFP1:584,619 Read#29
D	57	65	45	26	45	32	7	38	33	58	4		RFP1:584,619 Read#29
E	58	66	45	58	1387	1413	1469	52	74	19	37		RFP1:584,619 Read#29
F	16	54	11	49	27	26	54	89	40	62	23		RFP1:584,619 Read#29
G	40	33	41	51	1448	1232	1449	57	52	85	28		RFP1:584,619 Read#29
H													RFP1:584,619 Read#29

RFP1:584,619
Kinetic read 30 (2:26:38)
	1	2	3	4	5	6	7	8	9	10	11	12
A	100	83	50	64	66	15	57	47	330	347	339		RFP1:584,619 Read#30
B	76	39	17	83	44	17	48	52	28	36	60		RFP1:584,619 Read#30
C	47	46	50	43	42	77	38	68	438	342	333		RFP1:584,619 Read#30
D	68	59	4	42	78	0	5	54	58	42	66		RFP1:584,619 Read#30
E	21	24	51	24	1382	1436	1539	45	37	35	70		RFP1:584,619 Read#30
F	51	53	51	11	28	44	87	52	19	16	52		RFP1:584,619 Read#30
G	65	50	58	21	1383	1262	1499	33	41	45	40		RFP1:584,619 Read#30
H													RFP1:584,619 Read#30

RFP1:584,619
Kinetic read 31 (2:31:38)
	1	2	3	4	5	6	7	8	9	10	11	12
A	98	20	51	23	63	68	83	6	328	361	374		RFP1:584,619 Read#31
B	41	33	39	59	4	16	31	38	35	34	22		RFP1:584,619 Read#31
C	66	92	46	7	60	51	98	40	437	332	404		RFP1:584,619 Read#31
D	47	34	40	82	44	8	42	62	20	35	30		RFP1:584,619 Read#31
E	50	32	34	51	1444	1583	1659	28	24	41	91		RFP1:584,619 Read#31
F	9	26	74	21	38	14	39	55	45	58	41		RFP1:584,619 Read#31
G	28	24	26	37	1569	1354	1563	40	60	52	39		RFP1:584,619 Read#31
H													RFP1:584,619 Read#31

RFP1:584,619
Kinetic read 32 (2:36:38)
	1	2	3	4	5	6	7	8	9	10	11	12
A	48	26	0	20	44	62	8	55	417	358	410		RFP1:584,619 Read#32
B	49	45	64	45	80	65	48	86	51	41	24		RFP1:584,619 Read#32
C	48	37	73	30	43	18	0	23	457	367	406		RFP1:584,619 Read#32
D	44	66	25	58	35	3	44	60	31	9	31		RFP1:584,619 Read#32
E	49	70	32	55	1602	1578	1703	57	24	56	9		RFP1:584,619 Read#32
F	39	21	63	27	3	55	69	105	30	64	32		RFP1:584,619 Read#32
G	64	38	38	17	1667	1442	1676	24	29	52	80		RFP1:584,619 Read#32
H													RFP1:584,619 Read#32

RFP1:584,619
Kinetic read 33 (2:41:38)
	1	2	3	4	5	6	7	8	9	10	11	12
A	77	47	58	55	43	71	93	0	412	348	369		RFP1:584,619 Read#33
B	6	48	65	48	11	5	39	52	59	41	17		RFP1:584,619 Read#33
C	23	54	54	49	21	82	61	50	415	451	416		RFP1:584,619 Read#33
D	0	47	49	35	31	36	0	40	18	14	25		RFP1:584,619 Read#33
E	69	76	31	0	1711	1663	1766	51	54	77	76		RFP1:584,619 Read#33
F	28	57	42	73	27	31	23	40	19	28	33		RFP1:584,619 Read#33
G	53	55	55	31	1704	1423	1716	53	90	48	67		RFP1:584,619 Read#33
H													RFP1:584,619 Read#33

RFP1:584,619
Kinetic read 34 (2:46:38)
	1	2	3	4	5	6	7	8	9	10	11	12
A	79	50	70	1	74	64	51	35	418	422	412		RFP1:584,619 Read#34
B	23	50	31	32	29	9	51	60	33	46	21		RFP1:584,619 Read#34
C	70	56	33	48	63	41	40	19	504	460	439		RFP1:584,619 Read#34
D	64	37	13	67	6	33	36	32	44	50	29		RFP1:584,619 Read#34
E	0	42	51	33	1737	1811	1835	39	19	70	38		RFP1:584,619 Read#34
F	7	54	9	27	18	52	75	72	25	8	33		RFP1:584,619 Read#34
G	48	88	31	63	1682	1650	1802	64	27	58	63		RFP1:584,619 Read#34
H													RFP1:584,619 Read#34

RFP1:584,619
Kinetic read 35 (2:51:38)
	1	2	3	4	5	6	7	8	9	10	11	12
A	39	75	106	25	39	109	50	91	425	385	489		RFP1:584,619 Read#35
B	32	13	40	45	72	11	28	25	38	36	38		RFP1:584,619 Read#35
C	33	48	44	68	49	60	23	31	511	521	423		RFP1:584,619 Read#35
D	42	46	4	61	15	45	48	73	0	56	62		RFP1:584,619 Read#35
E	31	61	46	17	1843	1803	1942	19	69	75	11		RFP1:584,619 Read#35
F	30	30	24	42	66	37	62	58	33	31	24		RFP1:584,619 Read#35
G	36	31	31	23	1815	1637	1888	62	35	48	54		RFP1:584,619 Read#35
H													RFP1:584,619 Read#35

RFP1:584,619
Kinetic read 36 (2:56:38)
	1	2	3	4	5	6	7	8	9	10	11	12
A	50	51	54	25	63	35	46	57	425	422	447		RFP1:584,619 Read#36
B	63	36	43	36	29	0	40	65	31	55	57		RFP1:584,619 Read#36
C	27	35	25	45	32	40	46	43	491	451	466		RFP1:584,619 Read#36
D	25	46	11	37	60	60	26	16	9	60	25		RFP1:584,619 Read#36
E	69	34	50	21	1921	1944	2000	19	27	46	75		RFP1:584,619 Read#36
F	66	88	40	50	58	28	60	70	28	63	64		RFP1:584,619 Read#36
G	61	32	63	0	1817	1730	1847	12	46	28	35		RFP1:584,619 Read#36
H													RFP1:584,619 Read#36

RFP1:584,619
Kinetic read 37 (3:01:38)
	1	2	3	4	5	6	7	8	9	10	11	12
A	69	72	85	44	52	34	46	0	500	474	504		RFP1:584,619 Read#37
B	28	71	32	47	24	41	8	73	7	52	4		RFP1:584,619 Read#37
C	57	83	83	12	82	21	78	32	555	522	479		RFP1:584,619 Read#37
D	26	67	16	72	18	49	0	37	72	52	40		RFP1:584,619 Read#37
E	46	52	86	34	1977	1964	2099	18	48	28	53		RFP1:584,619 Read#37
F	45	15	32	12	39	30	61	62	35	31	2		RFP1:584,619 Read#37
G	9	30	48	58	1890	1730	2061	62	75	43	72		RFP1:584,619 Read#37
H													RFP1:584,619 Read#37

RFP1:584,619
Kinetic read 38 (3:06:38)
	1	2	3	4	5	6	7	8	9	10	11	12
A	70	18	52	17	51	25	71	24	486	558	485		RFP1:584,619 Read#38
B	57	48	18	47	58	40	0	13	28	50	20		RFP1:584,619 Read#38
C	85	53	71	79	43	34	50	17	578	560	489		RFP1:584,619 Read#38
D	41	35	0	39	19	48	54	68	65	43	38		RFP1:584,619 Read#38
E	14	60	66	42	2012	2129	2152	22	34	36	36		RFP1:584,619 Read#38
F	107	26	58	44	55	35	44	52	62	27	35		RFP1:584,619 Read#38
G	48	44	65	31	2128	1799	2178	37	98	46	55		RFP1:584,619 Read#38
H													RFP1:584,619 Read#38

RFP1:584,619
Kinetic read 39 (3:11:38)
	1	2	3	4	5	6	7	8	9	10	11	12
A	72	41	65	61	32	70	53	20	520	506	506		RFP1:584,619 Read#39
B	41	39	44	91	56	31	41	44	2	71	15		RFP1:584,619 Read#39
C	79	44	63	29	32	81	23	37	576	599	505		RFP1:584,619 Read#39
D	57	3	34	53	71	29	2	66	42	43	52		RFP1:584,619 Read#39
E	63	61	41	43	2090	2156	2272	25	47	48	40		RFP1:584,619 Read#39
F	31	0	39	18	53	0	52	17	21	19	18		RFP1:584,619 Read#39
G	71	36	16	50	2107	1964	2230	48	61	32	57		RFP1:584,619 Read#39
H													RFP1:584,619 Read#39

RFP1:584,619
Kinetic read 40 (3:16:38)
	1	2	3	4	5	6	7	8	9	10	11	12
A	41	48	88	33	91	78	48	35	563	588	535		RFP1:584,619 Read#40
B	2	48	71	64	38	22	79	49	29	40	32		RFP1:584,619 Read#40
C	48	68	1	47	70	39	67	18	671	645	583		RFP1:584,619 Read#40
D	43	25	34	64	29	49	33	93	62	12	25		RFP1:584,619 Read#40
E	70	46	31	30	2268	2270	2399	5	63	66	70		RFP1:584,619 Read#40
F	12	11	45	44	13	53	66	101	34	37	20		RFP1:584,619 Read#40
G	26	33	52	46	2200	2005	2316	25	81	26	46		RFP1:584,619 Read#40
H													RFP1:584,619 Read#40

RFP1:584,619
Kinetic read 41 (3:21:38)
	1	2	3	4	5	6	7	8	9	10	11	12
A	102	57	46	18	34	14	35	54	608	552	589		RFP1:584,619 Read#41
B	66	36	43	111	35	21	36	44	48	15	44		RFP1:584,619 Read#41
C	48	57	76	47	47	32	80	44	721	648	563		RFP1:584,619 Read#41
D	40	44	65	56	15	33	20	22	37	23	40		RFP1:584,619 Read#41
E	30	77	29	58	2262	2334	2453	32	46	61	47		RFP1:584,619 Read#41
F	83	26	77	35	21	6	25	52	44	40	22		RFP1:584,619 Read#41
G	75	81	56	24	2396	2144	2338	52	83	43	44		RFP1:584,619 Read#41
H													RFP1:584,619 Read#41

RFP1:584,619
Kinetic read 42 (3:26:38)
	1	2	3	4	5	6	7	8	9	10	11	12
A	69	59	28	5	42	39	60	10	585	571	564		RFP1:584,619 Read#42
B	31	25	68	74	51	38	65	84	24	53	37		RFP1:584,619 Read#42
C	30	35	26	22	27	23	81	30	715	625	590		RFP1:584,619 Read#42
D	46	60	19	44	11	5	35	51	69	49	15		RFP1:584,619 Read#42
E	36	52	34	52	2446	2503	2603	71	43	43	13		RFP1:584,619 Read#42
F	25	16	33	52	49	29	28	52	7	61	33		RFP1:584,619 Read#42
G	37	17	23	82	2375	2189	2575	30	56	59	53		RFP1:584,619 Read#42
H													RFP1:584,619 Read#42

RFP1:584,619
Kinetic read 43 (3:31:38)
	1	2	3	4	5	6	7	8	9	10	11	12
A	89	63	45	71	9	57	52	34	590	677	610		RFP1:584,619 Read#43
B	25	36	48	36	51	41	76	35	0	51	24		RFP1:584,619 Read#43
C	40	51	62	2	74	72	13	38	685	700	631		RFP1:584,619 Read#43
D	0	45	47	61	58	52	84	30	45	37	51		RFP1:584,619 Read#43
E	46	64	34	26	2437	2474	2671	87	64	59	27		RFP1:584,619 Read#43
F	63	24	16	46	46	25	41	64	33	44	48		RFP1:584,619 Read#43
G	57	62	79	47	2526	2277	2510	27	33	35	35		RFP1:584,619 Read#43
H													RFP1:584,619 Read#43

RFP1:584,619
Kinetic read 44 (3:36:38)
	1	2	3	4	5	6	7	8	9	10	11	12
A	59	16	53	60	55	45	55	19	660	681	660		RFP1:584,619 Read#44
B	26	38	0	66	61	43	42	67	36	20	22		RFP1:584,619 Read#44
C	31	0	34	30	69	46	53	36	765	691	598		RFP1:584,619 Read#44
D	47	35	30	41	34	38	15	41	8	62	71		RFP1:584,619 Read#44
E	60	25	36	7	2623	2742	2863	25	72	31	75		RFP1:584,619 Read#44
F	52	0	44	19	37	0	42	71	33	32	40		RFP1:584,619 Read#44
G	42	66	64	86	2682	2408	2680	23	71	53	41		RFP1:584,619 Read#44
H													RFP1:584,619 Read#44

RFP1:584,619
Kinetic read 45 (3:41:38)
	1	2	3	4	5	6	7	8	9	10	11	12
A	68	53	75	27	58	32	42	39	718	733	724		RFP1:584,619 Read#45
B	21	13	15	82	56	88	38	45	32	29	46		RFP1:584,619 Read#45
C	75	50	50	6	44	56	74	28	772	733	672		RFP1:584,619 Read#45
D	17	24	0	109	50	31	33	61	38	30	44		RFP1:584,619 Read#45
E	44	29	55	38	2741	2801	2974	70	29	51	38		RFP1:584,619 Read#45
F	54	74	19	84	0	28	44	14	75	33	20		RFP1:584,619 Read#45
G	22	47	18	3	2780	2417	2909	59	54	112	23		RFP1:584,619 Read#45
H													RFP1:584,619 Read#45

RFP1:584,619
Kinetic read 46 (3:46:38)
	1	2	3	4	5	6	7	8	9	10	11	12
A	84	56	66	27	69	38	51	61	720	685	714		RFP1:584,619 Read#46
B	26	40	18	88	16	38	44	96	15	7	27		RFP1:584,619 Read#46
C	48	48	88	38	60	73	33	43	815	770	714		RFP1:584,619 Read#46
D	15	38	42	63	65	72	49	57	33	77	0		RFP1:584,619 Read#46
E	52	58	59	37	2844	2991	3155	38	75	104	36		RFP1:584,619 Read#46
F	20	33	50	60	31	36	87	55	34	29	49		RFP1:584,619 Read#46
G	48	41	40	12	2857	2539	3002	35	44	40	70		RFP1:584,619 Read#46
H													RFP1:584,619 Read#46

RFP1:584,619
Kinetic read 47 (3:51:38)
	1	2	3	4	5	6	7	8	9	10	11	12
A	25	71	87	0	74	30	72	46	734	755	753		RFP1:584,619 Read#47
B	38	51	40	72	15	46	61	43	33	31	52		RFP1:584,619 Read#47
C	36	41	20	33	41	62	23	44	849	834	718		RFP1:584,619 Read#47
D	19	61	38	68	22	10	60	68	3	1	33		RFP1:584,619 Read#47
E	65	54	45	0	2909	3056	3266	34	51	27	58		RFP1:584,619 Read#47
F	28	22	27	68	32	93	58	44	24	86	49		RFP1:584,619 Read#47
G	93	65	45	18	2988	2769	3071	9	42	91	49		RFP1:584,619 Read#47
H													RFP1:584,619 Read#47

RFP1:584,619
Kinetic read 48 (3:56:38)
	1	2	3	4	5	6	7	8	9	10	11	12
A	103	48	59	45	7	44	44	42	811	774	772		RFP1:584,619 Read#48
B	56	44	0	25	43	6	66	72	78	41	16		RFP1:584,619 Read#48
C	21	59	58	66	22	69	44	57	843	798	778		RFP1:584,619 Read#48
D	41	34	46	67	44	52	15	66	68	41	4		RFP1:584,619 Read#48
E	38	53	38	29	3164	3161	3428	20	80	46	23		RFP1:584,619 Read#48
F	25	36	38	6	50	59	44	44	31	26	22		RFP1:584,619 Read#48
G	36	61	41	8	3047	2776	3222	79	68	32	53		RFP1:584,619 Read#48
H													RFP1:584,619 Read#48

RFP1:584,619
Kinetic read 49 (4:01:38)
	1	2	3	4	5	6	7	8	9	10	11	12
A	64	34	63	45	51	90	26	25	802	844	805		RFP1:584,619 Read#49
B	61	33	24	88	17	40	58	27	17	19	84		RFP1:584,619 Read#49
C	43	49	57	38	52	60	42	33	961	995	827		RFP1:584,619 Read#49
D	22	63	51	48	35	55	31	47	65	38	58		RFP1:584,619 Read#49
E	62	63	80	30	3245	3327	3494	45	78	55	49		RFP1:584,619 Read#49
F	28	88	12	10	67	0	40	103	22	18	27		RFP1:584,619 Read#49
G	86	82	76	39	3240	2997	3312	58	53	25	51		RFP1:584,619 Read#49
H													RFP1:584,619 Read#49

RFP1:584,619
Kinetic read 50 (4:06:38)
	1	2	3	4	5	6	7	8	9	10	11	12
A	93	9	60	56	26	87	55	30	913	951	844		RFP1:584,619 Read#50
B	61	37	24	35	41	42	22	93	78	0	78		RFP1:584,619 Read#50
C	63	38	56	34	81	39	5	47	987	992	820		RFP1:584,619 Read#50
D	18	31	32	49	36	39	69	80	28	37	52		RFP1:584,619 Read#50
E	76	44	55	19	3332	3479	3653	24	47	64	49		RFP1:584,619 Read#50
F	50	12	35	61	35	20	0	50	28	43	55		RFP1:584,619 Read#50
G	57	38	11	35	3282	3021	3440	43	31	30	25		RFP1:584,619 Read#50
H													RFP1:584,619 Read#50

RFP1:584,619
Kinetic read 51 (4:11:38)
	1	2	3	4	5	6	7	8	9	10	11	12
A	67	33	77	2	20	43	60	35	886	908	977		RFP1:584,619 Read#51
B	16	48	32	80	31	38	24	56	51	41	45		RFP1:584,619 Read#51
C	70	72	17	51	48	48	55	52	1055	993	851		RFP1:584,619 Read#51
D	53	36	68	63	48	0	33	38	6	26	6		RFP1:584,619 Read#51
E	81	61	3	28	3523	3594	3873	65	38	64	38		RFP1:584,619 Read#51
F	32	47	14	62	63	77	41	68	46	44	29		RFP1:584,619 Read#51
G	56	32	51	53	3525	3171	3636	25	80	41	64		RFP1:584,619 Read#51
H													RFP1:584,619 Read#51

RFP1:584,619
Kinetic read 52 (4:16:38)
	1	2	3	4	5	6	7	8	9	10	11	12
A	98	29	58	34	53	48	54	67	944	930	917		RFP1:584,619 Read#52
B	64	35	38	11	46	36	26	48	13	82	8		RFP1:584,619 Read#52
C	84	65	39	15	60	40	14	55	1094	997	880		RFP1:584,619 Read#52
D	18	27	62	43	0	21	43	35	45	45	53		RFP1:584,619 Read#52
E	43	20	53	56	3591	3847	4074	55	40	34	49		RFP1:584,619 Read#52
F	34	8	57	0	37	26	18	24	44	45	33		RFP1:584,619 Read#52
G	60	53	60	38	3652	3483	3683	19	32	34	52		RFP1:584,619 Read#52
H													RFP1:584,619 Read#52

RFP1:584,619
Kinetic read 53 (4:21:38)
	1	2	3	4	5	6	7	8	9	10	11	12
A	76	23	44	54	74	44	17	49	959	1048	1003		RFP1:584,619 Read#53
B	48	53	64	43	39	31	53	78	8	35	70		RFP1:584,619 Read#53
C	56	39	29	47	50	31	51	43	1113	1136	1018		RFP1:584,619 Read#53
D	42	79	21	52	42	53	28	40	37	0	24		RFP1:584,619 Read#53
E	34	26	11	49	3823	3895	4154	69	64	29	47		RFP1:584,619 Read#53
F	28	22	48	51	32	29	69	71	17	72	41		RFP1:584,619 Read#53
G	72	57	36	17	3779	3498	3963	45	38	36	41		RFP1:584,619 Read#53
H													RFP1:584,619 Read#53

RFP1:584,619
Kinetic read 54 (4:26:38)
	1	2	3	4	5	6	7	8	9	10	11	12
A	47	0	33	10	25	29	39	90	997	1036	1106		RFP1:584,619 Read#54
B	8	46	19	42	21	0	10	65	38	12	50		RFP1:584,619 Read#54
C	71	35	56	53	12	46	25	34	1157	1132	960		RFP1:584,619 Read#54
D	57	58	25	51	6	0	36	42	49	37	68		RFP1:584,619 Read#54
E	6	19	37	69	4059	4015	4319	81	21	1	47		RFP1:584,619 Read#54
F	23	53	72	57	61	36	48	76	66	43	31		RFP1:584,619 Read#54
G	71	0	43	36	3789	3632	3986	23	38	32	83		RFP1:584,619 Read#54
H													RFP1:584,619 Read#54

RFP1:584,619
Kinetic read 55 (4:31:38)
	1	2	3	4	5	6	7	8	9	10	11	12
A	83	82	48	44	60	15	14	69	1084	1147	1046		RFP1:584,619 Read#55
B	0	39	14	25	23	58	12	82	58	20	36		RFP1:584,619 Read#55
C	66	42	34	0	38	39	23	29	1195	1186	1030		RFP1:584,619 Read#55
D	46	63	47	29	0	30	36	0	51	27	48		RFP1:584,619 Read#55
E	43	41	37	20	4165	4338	4558	31	61	80	105		RFP1:584,619 Read#55
F	88	24	66	27	33	46	63	28	28	83	36		RFP1:584,619 Read#55
G	70	51	43	17	4159	3759	4256	63	68	44	77		RFP1:584,619 Read#55
H													RFP1:584,619 Read#55

RFP1:584,619
Kinetic read 56 (4:36:38)
	1	2	3	4	5	6	7	8	9	10	11	12
A	88	49	43	64	45	70	67	28	1148	1073	1160		RFP1:584,619 Read#56
B	14	35	57	38	48	39	52	59	17	47	4		RFP1:584,619 Read#56
C	47	40	66	20	63	15	53	44	1237	1210	1091		RFP1:584,619 Read#56
D	0	49	3	26	61	61	26	55	60	15	49		RFP1:584,619 Read#56
E	78	24	40	38	4312	4446	4669	23	57	72	84		RFP1:584,619 Read#56
F	39	56	40	0	23	36	18	57	5	39	33		RFP1:584,619 Read#56
G	37	78	79	58	4248	3835	4431	30	57	79	66		RFP1:584,619 Read#56
H													RFP1:584,619 Read#56

RFP1:584,619
Kinetic read 57 (4:41:38)
	1	2	3	4	5	6	7	8	9	10	11	12
A	55	57	17	50	43	45	85	43	1221	1220	1145		RFP1:584,619 Read#57
B	68	31	3	64	62	70	31	85	30	24	0		RFP1:584,619 Read#57
C	37	36	48	17	97	41	38	59	1357	1235	1140		RFP1:584,619 Read#57
D	37	70	22	40	57	17	86	86	45	72	72		RFP1:584,619 Read#57
E	40	71	47	25	4495	4637	4930	36	50	89	66		RFP1:584,619 Read#57
F	68	13	62	36	83	47	0	51	48	92	27		RFP1:584,619 Read#57
G	50	45	94	45	4490	4023	4638	23	35	17	62		RFP1:584,619 Read#57
H													RFP1:584,619 Read#57

RFP1:584,619
Kinetic read 58 (4:46:38)
	1	2	3	4	5	6	7	8	9	10	11	12
A	90	93	87	27	61	37	57	35	1256	1263	1231		RFP1:584,619 Read#58
B	58	49	46	49	77	64	81	14	46	36	67		RFP1:584,619 Read#58
C	57	48	69	27	53	59	60	26	1438	1352	1229		RFP1:584,619 Read#58
D	53	22	8	23	27	21	0	65	48	100	25		RFP1:584,619 Read#58
E	47	45	50	29	4697	4966	4954	19	53	11	40		RFP1:584,619 Read#58
F	48	14	20	31	18	61	35	52	1	52	38		RFP1:584,619 Read#58
G	0	51	51	50	4602	4272	4794	8	40	45	64		RFP1:584,619 Read#58
H													RFP1:584,619 Read#58

RFP1:584,619
Kinetic read 59 (4:51:38)
	1	2	3	4	5	6	7	8	9	10	11	12
A	75	45	76	4	15	53	35	55	1329	1350	1323		RFP1:584,619 Read#59
B	10	53	0	49	17	72	65	49	42	30	29		RFP1:584,619 Read#59
C	33	59	44	37	40	10	53	14	1428	1386	1248		RFP1:584,619 Read#59
D	26	0	31	40	30	11	19	38	58	0	46		RFP1:584,619 Read#59
E	38	63	48	27	4885	5022	5297	41	48	76	93		RFP1:584,619 Read#59
F	31	58	10	55	0	25	44	43	39	19	65		RFP1:584,619 Read#59
G	54	8	68	83	4820	4445	4987	63	56	57	40		RFP1:584,619 Read#59
H													RFP1:584,619 Read#59

RFP1:584,619
Kinetic read 60 (4:56:38)
	1	2	3	4	5	6	7	8	9	10	11	12
A	51	35	45	23	89	64	82	54	1365	1437	1370		RFP1:584,619 Read#60
B	18	57	45	36	21	50	62	22	8	17	45		RFP1:584,619 Read#60
C	51	24	23	111	35	29	93	15	1492	1427	1304		RFP1:584,619 Read#60
D	17	26	36	19	37	33	38	111	17	2	69		RFP1:584,619 Read#60
E	49	69	45	28	5010	5150	5336	18	40	63	73		RFP1:584,619 Read#60
F	54	31	24	25	9	36	27	50	0	67	49		RFP1:584,619 Read#60
G	73	92	33	14	5084	4631	5238	53	21	35	62		RFP1:584,619 Read#60
H													RFP1:584,619 Read#60

RFP1:584,619
Kinetic read 61 (5:01:38)
	1	2	3	4	5	6	7	8	9	10	11	12
A	87	17	69	47	24	82	43	7	1393	1423	1386		RFP1:584,619 Read#61
B	12	24	51	31	55	9	33	75	60	46	48		RFP1:584,619 Read#61
C	27	42	47	30	49	27	78	12	1533	1500	1285		RFP1:584,619 Read#61
D	3	72	25	52	57	23	48	58	24	23	63		RFP1:584,619 Read#61
E	62	24	11	45	5263	5428	5643	11	42	32	63		RFP1:584,619 Read#61
F	24	17	58	29	56	37	55	26	14	47	31		RFP1:584,619 Read#61
G	15	50	82	29	5166	4871	5407	0	106	8	36		RFP1:584,619 Read#61
H													RFP1:584,619 Read#61

RFP1:584,619
Kinetic read 62 (5:06:38)
	1	2	3	4	5	6	7	8	9	10	11	12
A	103	41	32	25	88	55	59	39	1534	1551	1403		RFP1:584,619 Read#62
B	34	67	26	94	33	84	33	63	38	48	28		RFP1:584,619 Read#62
C	50	39	73	48	47	56	38	29	1658	1586	1397		RFP1:584,619 Read#62
D	62	14	27	49	23	20	73	34	28	21	40		RFP1:584,619 Read#62
E	32	74	40	35	5489	5611	5891	54	47	54	20		RFP1:584,619 Read#62
F	19	40	55	61	10	49	42	56	70	46	33		RFP1:584,619 Read#62
G	42	50	30	44	5503	4965	5548	70	60	23	19		RFP1:584,619 Read#62
H													RFP1:584,619 Read#62

RFP1:584,619
Kinetic read 63 (5:11:38)
	1	2	3	4	5	6	7	8	9	10	11	12
A	81	76	50	9	42	49	58	27	1480	1544	1484		RFP1:584,619 Read#63
B	74	70	47	30	63	41	3	83	36	26	14		RFP1:584,619 Read#63
C	17	44	36	65	62	26	44	50	1659	1660	1526		RFP1:584,619 Read#63
D	49	76	25	51	91	57	35	43	45	74	15		RFP1:584,619 Read#63
E	32	59	41	35	5846	6052	6180	36	72	84	81		RFP1:584,619 Read#63
F	22	3	54	61	46	0	26	39	19	29	26		RFP1:584,619 Read#63
G	55	25	69	50	5684	5102	5849	0	61	17	81		RFP1:584,619 Read#63
H													RFP1:584,619 Read#63

RFP1:584,619
Kinetic read 64 (5:16:38)
	1	2	3	4	5	6	7	8	9	10	11	12
A	64	63	32	22	33	65	44	26	1616	1590	1557		RFP1:584,619 Read#64
B	25	29	38	35	35	54	31	76	18	60	38		RFP1:584,619 Read#64
C	69	64	21	57	27	55	59	53	1724	1747	1570		RFP1:584,619 Read#64
D	73	45	65	10	27	42	32	105	11	22	29		RFP1:584,619 Read#64
E	79	18	5	19	5987	6235	6480	43	72	43	59		RFP1:584,619 Read#64
F	7	12	41	65	59	0	85	50	35	42	29		RFP1:584,619 Read#64
G	62	15	76	42	5711	5370	5981	52	24	45	41		RFP1:584,619 Read#64
H													RFP1:584,619 Read#64

RFP1:584,619
Kinetic read 65 (5:21:38)
	1	2	3	4	5	6	7	8	9	10	11	12
A	109	62	62	22	57	14	67	49	1675	1721	1677		RFP1:584,619 Read#65
B	28	25	48	35	32	35	3	32	46	54	54		RFP1:584,619 Read#65
C	70	51	62	3	61	47	39	41	1880	1745	1565		RFP1:584,619 Read#65
D	7	4	22	60	53	44	28	55	5	76	58		RFP1:584,619 Read#65
E	54	10	43	28	6202	6344	6665	24	43	59	47		RFP1:584,619 Read#65
F	48	35	50	60	46	45	63	43	20	27	20		RFP1:584,619 Read#65
G	35	74	50	10	6045	5587	6395	30	24	72	50		RFP1:584,619 Read#65
H													RFP1:584,619 Read#65

RFP1:584,619
Kinetic read 66 (5:26:38)
	1	2	3	4	5	6	7	8	9	10	11	12
A	64	37	38	71	65	40	31	35	1828	1757	1742		RFP1:584,619 Read#66
B	32	34	75	63	24	22	11	41	35	66	24		RFP1:584,619 Read#66
C	28	47	61	44	67	46	54	49	2009	1813	1654		RFP1:584,619 Read#66
D	29	31	52	72	35	31	12	92	23	50	64		RFP1:584,619 Read#66
E	64	23	48	44	6571	6719	6914	31	25	34	47		RFP1:584,619 Read#66
F	62	22	51	45	0	33	4	16	44	37	36		RFP1:584,619 Read#66
G	80	49	61	32	6363	5648	6530	40	46	63	47		RFP1:584,619 Read#66
H													RFP1:584,619 Read#66

RFP1:584,619
Kinetic read 67 (5:31:38)
	1	2	3	4	5	6	7	8	9	10	11	12
A	55	79	46	53	33	89	93	70	1788	1849	1913		RFP1:584,619 Read#67
B	23	3	26	75	62	13	30	57	22	21	82		RFP1:584,619 Read#67
C	30	62	55	10	35	43	63	35	1943	1944	1878		RFP1:584,619 Read#67
D	37	0	17	57	23	59	25	86	1	62	39		RFP1:584,619 Read#67
E	57	68	84	48	6595	6877	7017	28	35	23	68		RFP1:584,619 Read#67
F	53	27	43	43	24	2	52	48	29	23	21		RFP1:584,619 Read#67
G	62	59	55	30	6497	5898	7012	46	52	62	38		RFP1:584,619 Read#67
H													RFP1:584,619 Read#67

RFP1:584,619
Kinetic read 68 (5:36:38)
	1	2	3	4	5	6	7	8	9	10	11	12
A	15	51	45	11	28	42	53	48	1924	1863	1851		RFP1:584,619 Read#68
B	20	59	0	84	30	45	14	77	53	37	36		RFP1:584,619 Read#68
C	47	47	91	51	31	0	61	59	2067	1989	1813		RFP1:584,619 Read#68
D	8	40	13	49	31	45	58	36	38	80	35		RFP1:584,619 Read#68
E	8	33	61	20	6911	7124	7400	29	43	41	47		RFP1:584,619 Read#68
F	25	44	63	47	48	66	70	43	32	45	27		RFP1:584,619 Read#68
G	31	34	20	29	6968	6314	7154	32	10	79	40		RFP1:584,619 Read#68
H													RFP1:584,619 Read#68

RFP1:584,619
Kinetic read 69 (5:41:38)
	1	2	3	4	5	6	7	8	9	10	11	12
A	47	54	97	42	14	66	91	31	1964	2018	1941		RFP1:584,619 Read#69
B	33	5	24	46	35	65	36	55	29	25	40		RFP1:584,619 Read#69
C	37	44	57	73	13	65	47	39	2016	2037	1904		RFP1:584,619 Read#69
D	51	49	21	60	46	41	28	78	44	36	46		RFP1:584,619 Read#69
E	35	52	39	45	7119	7331	7904	47	39	61	69		RFP1:584,619 Read#69
F	16	44	22	47	49	27	38	47	21	33	89		RFP1:584,619 Read#69
G	90	18	56	48	7102	6549	7418	53	78	37	46		RFP1:584,619 Read#69
H													RFP1:584,619 Read#69

RFP1:584,619
Kinetic read 70 (5:46:38)
	1	2	3	4	5	6	7	8	9	10	11	12
A	62	44	7	39	53	36	44	45	2001	2035	2031		RFP1:584,619 Read#70
B	34	52	56	52	25	17	33	55	45	20	9		RFP1:584,619 Read#70
C	75	46	20	72	71	67	57	5	2198	2068	2017		RFP1:584,619 Read#70
D	51	2	0	22	17	42	53	98	38	42	71		RFP1:584,619 Read#70
E	20	42	65	65	7504	7581	8044	34	39	41	17		RFP1:584,619 Read#70
F	0	39	40	0	29	7	49	62	48	61	16		RFP1:584,619 Read#70
G	39	19	72	40	7407	6816	7687	41	5	29	63		RFP1:584,619 Read#70
H													RFP1:584,619 Read#70

RFP1:584,619
Kinetic read 71 (5:51:38)
	1	2	3	4	5	6	7	8	9	10	11	12
A	71	40	77	23	48	30	51	5	2099	2138	2130		RFP1:584,619 Read#71
B	16	42	41	49	43	43	0	44	21	26	25		RFP1:584,619 Read#71
C	67	67	48	67	29	52	37	46	2292	2178	2116		RFP1:584,619 Read#71
D	55	20	40	48	30	20	40	51	44	60	21		RFP1:584,619 Read#71
E	60	38	14	53	7830	8027	8057	24	49	83	45		RFP1:584,619 Read#71
F	42	58	24	85	25	44	54	61	47	34	41		RFP1:584,619 Read#71
G	51	46	72	17	7619	7137	7984	28	37	17	40		RFP1:584,619 Read#71
H													RFP1:584,619 Read#71

RFP1:584,619
Kinetic read 72 (5:56:38)
	1	2	3	4	5	6	7	8	9	10	11	12
A	60	19	48	18	44	55	80	37	2265	2177	2171		RFP1:584,619 Read#72
B	45	8	41	50	48	41	37	3	46	37	72		RFP1:584,619 Read#72
C	36	71	80	3	45	15	20	31	2330	2258	2108		RFP1:584,619 Read#72
D	35	56	31	82	46	46	29	97	51	22	30		RFP1:584,619 Read#72
E	38	58	79	8	8096	8195	8365	20	52	46	53		RFP1:584,619 Read#72
F	26	58	52	54	51	51	45	70	20	3	0		RFP1:584,619 Read#72
G	83	37	21	41	8014	7414	8194	0	35	16	64		RFP1:584,619 Read#72
H													RFP1:584,619 Read#72

RFP1:584,619
Kinetic read 73 (6:01:38)
	1	2	3	4	5	6	7	8	9	10	11	12
A	50	67	49	64	66	55	15	40	2291	2312	2307		RFP1:584,619 Read#73
B	39	73	29	51	22	37	36	85	45	15	80		RFP1:584,619 Read#73
C	17	89	55	35	41	63	44	31	2367	2339	2105		RFP1:584,619 Read#73
D	6	28	55	37	33	23	33	42	22	32	16		RFP1:584,619 Read#73
E	39	61	50	43	8410	8538	8750	60	37	26	53		RFP1:584,619 Read#73
F	40	75	73	72	28	9	54	63	36	45	35		RFP1:584,619 Read#73
G	27	31	80	32	8300	7622	8553	49	60	46	62		RFP1:584,619 Read#73
H													RFP1:584,619 Read#73

RFP1:584,619
Kinetic read 74 (6:06:38)
	1	2	3	4	5	6	7	8	9	10	11	12
A	79	42	118	60	58	21	34	22	2334	2375	2354		RFP1:584,619 Read#74
B	78	48	61	43	46	31	56	13	13	64	24		RFP1:584,619 Read#74
C	53	10	41	0	58	35	32	58	2467	2329	2310		RFP1:584,619 Read#74
D	70	34	33	55	26	0	40	73	34	70	54		RFP1:584,619 Read#74
E	56	41	65	35	8684	8810	9299	37	65	43	80		RFP1:584,619 Read#74
F	88	36	15	48	26	58	49	47	36	44	87		RFP1:584,619 Read#74
G	60	36	68	19	8566	7881	8832	47	39	36	53		RFP1:584,619 Read#74
H													RFP1:584,619 Read#74

RFP1:584,619
Kinetic read 75 (6:11:38)
	1	2	3	4	5	6	7	8	9	10	11	12
A	83	51	48	77	21	78	25	50	2426	2382	2494		RFP1:584,619 Read#75
B	31	10	45	83	36	28	34	36	73	47	29		RFP1:584,619 Read#75
C	65	50	57	6	83	20	69	0	2498	2326	2265		RFP1:584,619 Read#75
D	24	21	17	64	72	21	68	3	55	50	13		RFP1:584,619 Read#75
E	42	22	30	0	9287	8849	9221	55	44	19	33		RFP1:584,619 Read#75
F	64	44	58	31	10	25	55	71	22	26	67		RFP1:584,619 Read#75
G	44	57	61	20	8783	8076	9106	32	40	11	45		RFP1:584,619 Read#75
H													RFP1:584,619 Read#75

RFP1:584,619
Kinetic read 76 (6:16:38)
	1	2	3	4	5	6	7	8	9	10	11	12
A	50	52	57	40	28	61	56	32	2579	2564	2526		RFP1:584,619 Read#76
B	53	25	57	20	23	29	22	49	4	5	9		RFP1:584,619 Read#76
C	28	95	16	20	45	14	53	27	2665	2565	2416		RFP1:584,619 Read#76
D	44	22	31	36	70	44	42	52	13	63	15		RFP1:584,619 Read#76
E	41	31	43	0	9292	9459	9832	58	43	33	47		RFP1:584,619 Read#76
F	47	27	0	84	25	46	48	77	25	39	39		RFP1:584,619 Read#76
G	105	57	26	36	9378	8664	9587	4	53	45	31		RFP1:584,619 Read#76
H													RFP1:584,619 Read#76

RFP1:584,619
Kinetic read 77 (6:21:38)
	1	2	3	4	5	6	7	8	9	10	11	12
A	87	37	16	33	58	26	58	33	2674	2596	2587		RFP1:584,619 Read#77
B	54	22	36	79	64	0	54	49	72	57	70		RFP1:584,619 Read#77
C	51	44	75	63	24	41	13	83	2710	2616	2460		RFP1:584,619 Read#77
D	30	16	43	37	52	56	67	30	56	6	64		RFP1:584,619 Read#77
E	53	28	1	0	9607	9725	9831	53	39	0	25		RFP1:584,619 Read#77
F	33	33	9	0	36	40	61	46	39	47	44		RFP1:584,619 Read#77
G	68	19	53	48	9506	8695	9739	40	36	73	59		RFP1:584,619 Read#77
H													RFP1:584,619 Read#77

RFP1:584,619
Kinetic read 78 (6:26:38)
	1	2	3	4	5	6	7	8	9	10	11	12
A	71	71	73	59	79	0	83	37	2650	2613	2644		RFP1:584,619 Read#78
B	64	23	6	31	20	22	75	24	0	47	28		RFP1:584,619 Read#78
C	60	66	59	55	89	49	9	15	2751	2650	2504		RFP1:584,619 Read#78
D	33	52	37	74	0	28	12	0	5	51	34		RFP1:584,619 Read#78
E	40	40	61	36	10061	10065	10394	87	43	49	73		RFP1:584,619 Read#78
F	89	45	25	69	31	80	43	59	55	1	43		RFP1:584,619 Read#78
G	54	34	51	15	9963	9175	10329	76	79	82	48		RFP1:584,619 Read#78
H													RFP1:584,619 Read#78

RFP1:584,619
Kinetic read 79 (6:31:38)
	1	2	3	4	5	6	7	8	9	10	11	12
A	51	40	44	18	47	88	0	17	2772	2733	2856		RFP1:584,619 Read#79
B	57	12	38	28	12	18	51	67	48	1	32		RFP1:584,619 Read#79
C	32	68	53	10	13	62	24	38	2825	2808	2639		RFP1:584,619 Read#79
D	31	33	10	6	42	46	48	90	13	15	40		RFP1:584,619 Read#79
E	70	5	44	7	10241	10545	10700	6	19	60	53		RFP1:584,619 Read#79
F	41	15	41	35	74	13	48	48	17	50	27		RFP1:584,619 Read#79
G	36	52	38	22	10190	9476	10417	28	71	72	41		RFP1:584,619 Read#79
H													RFP1:584,619 Read#79

RFP1:584,619
Kinetic read 80 (6:36:38)
	1	2	3	4	5	6	7	8	9	10	11	12
A	43	31	63	34	50	32	77	48	2872	2904	2862		RFP1:584,619 Read#80
B	58	40	43	33	37	33	57	96	17	27	72		RFP1:584,619 Read#80
C	61	57	53	17	41	39	43	15	2883	2863	2693		RFP1:584,619 Read#80
D	24	0	32	53	21	43	43	70	17	65	100		RFP1:584,619 Read#80
E	72	89	36	71	10716	10752	10803	57	116	56	47		RFP1:584,619 Read#80
F	37	10	33	79	51	22	48	37	25	10	9		RFP1:584,619 Read#80
G	35	43	80	8	10518	9776	10876	37	38	60	38		RFP1:584,619 Read#80
H													RFP1:584,619 Read#80

RFP1:584,619
Kinetic read 81 (6:41:38)
	1	2	3	4	5	6	7	8	9	10	11	12
A	74	47	48	0	37	85	13	14	3035	2952	3072		RFP1:584,619 Read#81
B	36	14	12	71	69	0	52	51	83	69	29		RFP1:584,619 Read#81
C	49	68	58	33	71	61	55	44	2927	2786	2780		RFP1:584,619 Read#81
D	38	29	52	26	30	43	26	86	58	63	3		RFP1:584,619 Read#81
E	72	54	22	32	10928	10915	11346	64	22	43	38		RFP1:584,619 Read#81
F	43	24	38	21	72	14	38	67	77	35	28		RFP1:584,619 Read#81
G	39	112	115	63	11117	10196	11207	32	37	73	68		RFP1:584,619 Read#81
H													RFP1:584,619 Read#81

RFP1:584,619
Kinetic read 82 (6:46:38)
	1	2	3	4	5	6	7	8	9	10	11	12
A	114	25	23	51	53	59	55	29	3165	2935	3096		RFP1:584,619 Read#82
B	90	21	48	0	13	61	38	46	65	48	26		RFP1:584,619 Read#82
C	57	45	68	35	65	28	32	18	3038	3011	2858		RFP1:584,619 Read#82
D	67	61	33	22	0	0	19	37	26	42	51		RFP1:584,619 Read#82
E	39	32	55	16	11026	11178	11513	30	27	40	21		RFP1:584,619 Read#82
F	47	25	17	67	8	39	47	57	40	96	49		RFP1:584,619 Read#82
G	43	77	27	21	11017	10470	11528	43	37	16	29		RFP1:584,619 Read#82
H													RFP1:584,619 Read#82

RFP1:584,619
Kinetic read 83 (6:51:38)
	1	2	3	4	5	6	7	8	9	10	11	12
A	74	22	76	57	15	43	55	49	3019	2972	3131		RFP1:584,619 Read#83
B	30	36	79	58	60	14	41	49	29	5	69		RFP1:584,619 Read#83
C	61	24	57	57	48	39	88	55	3112	3045	2951		RFP1:584,619 Read#83
D	40	47	14	21	35	46	52	54	0	38	47		RFP1:584,619 Read#83
E	42	53	62	32	11417	11478	12031	15	19	27	63		RFP1:584,619 Read#83
F	57	63	0	78	24	54	60	60	0	23	35		RFP1:584,619 Read#83
G	43	53	56	21	11590	10808	11753	52	72	91	29		RFP1:584,619 Read#83
H													RFP1:584,619 Read#83

RFP1:584,619
Kinetic read 84 (6:56:38)
	1	2	3	4	5	6	7	8	9	10	11	12
A	103	38	60	25	52	78	44	42	3193	3249	3246		RFP1:584,619 Read#84
B	24	0	30	21	37	78	46	75	39	61	37		RFP1:584,619 Read#84
C	44	59	41	15	75	81	43	13	3123	3229	3159		RFP1:584,619 Read#84
D	44	36	18	33	41	32	25	72	15	50	46		RFP1:584,619 Read#84
E	14	65	59	51	11986	11741	12343	66	24	24	0		RFP1:584,619 Read#84
F	41	4	24	60	32	51	67	51	64	56	45		RFP1:584,619 Read#84
G	37	57	27	59	12034	11131	12471	22	59	67	45		RFP1:584,619 Read#84
H													RFP1:584,619 Read#84

RFP1:584,619
Kinetic read 85 (7:01:38)
	1	2	3	4	5	6	7	8	9	10	11	12
A	117	38	72	64	62	68	44	56	3330	3259	3339		RFP1:584,619 Read#85
B	36	42	11	72	38	55	49	47	16	51	34		RFP1:584,619 Read#85
C	62	32	39	31	33	54	32	33	3255	3257	3020		RFP1:584,619 Read#85
D	70	59	23	66	34	52	50	26	22	19	48		RFP1:584,619 Read#85
E	56	42	63	22	12143	12295	12461	39	39	17	37		RFP1:584,619 Read#85
F	53	51	29	0	46	12	35	74	61	47	35		RFP1:584,619 Read#85
G	35	55	29	27	12436	11441	12984	12	50	27	63		RFP1:584,619 Read#85
H													RFP1:584,619 Read#85

RFP1:584,619
Kinetic read 86 (7:06:38)
	1	2	3	4	5	6	7	8	9	10	11	12
A	68	51	71	18	30	20	74	44	3395	3309	3311		RFP1:584,619 Read#86
B	78	33	22	65	15	60	18	33	51	16	45		RFP1:584,619 Read#86
C	35	59	45	40	68	42	46	56	3375	3215	3246		RFP1:584,619 Read#86
D	50	11	9	51	51	2	58	43	27	60	73		RFP1:584,619 Read#86
E	40	77	63	26	12564	12411	12941	66	68	17	68		RFP1:584,619 Read#86
F	39	39	0	34	27	32	72	73	60	23	38		RFP1:584,619 Read#86
G	66	34	64	34	12608	12026	13042	16	56	50	9		RFP1:584,619 Read#86
H													RFP1:584,619 Read#86

RFP1:584,619
Kinetic read 87 (7:11:38)
	1	2	3	4	5	6	7	8	9	10	11	12
A	66	47	39	39	46	45	74	46	3615	3409	3528		RFP1:584,619 Read#87
B	88	24	83	40	17	15	58	59	42	24	44		RFP1:584,619 Read#87
C	63	0	29	10	33	27	70	46	3323	3336	3221		RFP1:584,619 Read#87
D	35	35	63	10	15	46	3	78	38	61	13		RFP1:584,619 Read#87
E	72	21	23	13	12786	12770	13380	26	63	51	42		RFP1:584,619 Read#87
F	40	38	6	72	27	60	62	42	52	49	34		RFP1:584,619 Read#87
G	86	62	44	65	13038	12331	13475	38	41	53	80		RFP1:584,619 Read#87
H													RFP1:584,619 Read#87

RFP1:584,619
Kinetic read 88 (7:16:38)
	1	2	3	4	5	6	7	8	9	10	11	12
A	72	63	63	45	29	37	35	41	3573	3510	3671		RFP1:584,619 Read#88
B	11	50	0	66	69	46	45	79	55	76	63		RFP1:584,619 Read#88
C	36	24	54	40	64	29	84	56	3446	3438	3395		RFP1:584,619 Read#88
D	6	35	19	47	19	14	40	45	29	80	45		RFP1:584,619 Read#88
E	21	45	41	58	13166	13309	13292	22	26	58	65		RFP1:584,619 Read#88
F	65	30	33	57	3	9	9	54	41	58	12		RFP1:584,619 Read#88
G	30	14	46	8	13503	12594	13691	9	58	56	54		RFP1:584,619 Read#88
H													RFP1:584,619 Read#88

RFP1:584,619
Kinetic read 89 (7:21:38)
	1	2	3	4	5	6	7	8	9	10	11	12
A	64	36	28	28	32	63	42	0	3681	3548	3730		RFP1:584,619 Read#89
B	28	47	3	57	28	28	41	105	38	23	19		RFP1:584,619 Read#89
C	71	52	50	28	50	84	56	36	3541	3533	3468		RFP1:584,619 Read#89
D	30	21	43	26	65	56	65	84	38	26	10		RFP1:584,619 Read#89
E	50	3	14	11	13711	13745	13828	48	18	43	57		RFP1:584,619 Read#89
F	26	13	70	31	66	52	35	27	33	40	59		RFP1:584,619 Read#89
G	72	67	77	68	13678	13240	14034	30	80	0	70		RFP1:584,619 Read#89
H													RFP1:584,619 Read#89

RFP1:584,619
Kinetic read 90 (7:26:38)
	1	2	3	4	5	6	7	8	9	10	11	12
A	53	23	59	23	83	56	47	44	3807	3694	3809		RFP1:584,619 Read#90
B	12	31	8	57	6	28	47	37	28	65	66		RFP1:584,619 Read#90
C	86	59	45	13	0	94	40	64	3677	3630	3461		RFP1:584,619 Read#90
D	31	58	38	54	47	32	0	39	49	59	42		RFP1:584,619 Read#90
E	54	59	57	59	13877	13840	14067	20	40	70	0		RFP1:584,619 Read#90
F	49	52	44	71	5	47	50	58	13	44	29		RFP1:584,619 Read#90
G	23	62	63	17	14254	13248	14600	32	68	55	59		RFP1:584,619 Read#90
H													RFP1:584,619 Read#90

RFP1:584,619
Kinetic read 91 (7:31:38)
	1	2	3	4	5	6	7	8	9	10	11	12
A	82	47	40	42	39	52	44	34	3772	3790	3877		RFP1:584,619 Read#91
B	30	48	26	38	14	0	41	83	15	57	32		RFP1:584,619 Read#91
C	44	81	37	35	69	98	77	30	3488	3695	3608		RFP1:584,619 Read#91
D	15	34	16	56	80	18	67	71	81	9	43		RFP1:584,619 Read#91
E	88	66	34	36	14025	14054	14582	49	92	62	8		RFP1:584,619 Read#91
F	33	12	52	64	12	38	18	84	51	41	12		RFP1:584,619 Read#91
G	54	48	65	4	14620	13518	14804	62	39	62	81		RFP1:584,619 Read#91
H													RFP1:584,619 Read#91

RFP1:584,619
Kinetic read 92 (7:36:38)
	1	2	3	4	5	6	7	8	9	10	11	12
A	86	51	42	57	24	46	33	37	3966	3895	3891		RFP1:584,619 Read#92
B	35	43	51	82	8	46	67	48	27	45	13		RFP1:584,619 Read#92
C	90	0	53	48	24	12	51	60	3815	3758	3675		RFP1:584,619 Read#92
D	10	6	0	64	18	25	30	40	9	55	37		RFP1:584,619 Read#92
E	47	37	42	56	14544	14244	14652	59	58	50	26		RFP1:584,619 Read#92
F	39	33	7	71	66	58	46	22	22	49	0		RFP1:584,619 Read#92
G	27	38	33	31	14856	13865	15387	47	76	50	20		RFP1:584,619 Read#92
H													RFP1:584,619 Read#92

RFP1:584,619
Kinetic read 93 (7:41:38)
	1	2	3	4	5	6	7	8	9	10	11	12
A	46	48	18	55	57	14	71	26	4089	3881	4094		RFP1:584,619 Read#93
B	29	34	19	43	73	38	14	60	4	65	49		RFP1:584,619 Read#93
C	52	51	38	28	19	19	30	32	3729	3866	3789		RFP1:584,619 Read#93
D	14	33	11	94	0	31	36	43	27	9	38		RFP1:584,619 Read#93
E	64	44	65	32	14871	14663	15205	0	46	6	68		RFP1:584,619 Read#93
F	38	34	14	44	55	17	37	55	71	46	26		RFP1:584,619 Read#93
G	52	40	29	0	15094	14423	15568	53	85	48	70		RFP1:584,619 Read#93
H													RFP1:584,619 Read#93

RFP1:584,619
Kinetic read 94 (7:46:38)
	1	2	3	4	5	6	7	8	9	10	11	12
A	65	53	51	41	57	76	30	35	4165	3969	4240		RFP1:584,619 Read#94
B	100	75	38	102	47	36	94	50	23	88	55		RFP1:584,619 Read#94
C	63	60	41	9	43	63	46	41	3951	3950	3846		RFP1:584,619 Read#94
D	46	61	66	64	80	34	31	115	43	0	20		RFP1:584,619 Read#94
E	44	11	6	54	15240	15090	15330	52	61	22	47		RFP1:584,619 Read#94
F	52	33	54	30	34	26	49	0	29	5	35		RFP1:584,619 Read#94
G	59	24	85	23	15905	14667	16287	32	47	2	62		RFP1:584,619 Read#94
H													RFP1:584,619 Read#94

RFP1:584,619
Kinetic read 95 (7:51:38)
	1	2	3	4	5	6	7	8	9	10	11	12
A	36	24	69	19	39	70	51	26	4341	4113	4494		RFP1:584,619 Read#95
B	61	28	21	92	71	63	8	56	24	13	59		RFP1:584,619 Read#95
C	35	67	55	59	76	54	31	58	3861	4011	3830		RFP1:584,619 Read#95
D	4	12	3	49	22	52	56	55	6	46	36		RFP1:584,619 Read#95
E	0	38	42	34	15312	15303	15947	7	35	67	8		RFP1:584,619 Read#95
F	30	9	37	27	18	56	63	56	18	33	36		RFP1:584,619 Read#95
G	46	41	53	6	16164	15011	16436	14	0	35	44		RFP1:584,619 Read#95
H													RFP1:584,619 Read#95

RFP1:584,619
Kinetic read 96 (7:56:38)
	1	2	3	4	5	6	7	8	9	10	11	12
A	34	39	28	32	46	37	3	13	4232	4150	4329		RFP1:584,619 Read#96
B	26	19	29	49	15	20	40	41	52	31	17		RFP1:584,619 Read#96
C	21	14	57	47	42	58	40	40	4033	4112	3947		RFP1:584,619 Read#96
D	42	42	0	38	61	5	26	55	0	56	27		RFP1:584,619 Read#96
E	99	50	33	75	15774	15620	16268	80	64	36	3		RFP1:584,619 Read#96
F	27	18	23	29	25	43	20	4	33	28	14		RFP1:584,619 Read#96
G	43	52	33	31	16456	15468	16789	50	45	69	81		RFP1:584,619 Read#96
H													RFP1:584,619 Read#96

RFP1:584,619
Kinetic read 97 (8:01:38)
	1	2	3	4	5	6	7	8	9	10	11	12
A	67	77	33	0	48	69	43	53	4281	4233	4613		RFP1:584,619 Read#97
B	17	81	41	11	6	39	37	56	30	55	46		RFP1:584,619 Read#97
C	59	25	32	44	14	84	31	14	4082	4136	4102		RFP1:584,619 Read#97
D	46	31	31	39	22	25	15	81	42	13	44		RFP1:584,619 Read#97
E	65	84	61	0	16309	15861	16459	33	26	67	71		RFP1:584,619 Read#97
F	19	23	52	27	50	46	25	38	53	75	36		RFP1:584,619 Read#97
G	53	32	62	15	16613	15872	16676	72	3	27	37		RFP1:584,619 Read#97
H													RFP1:584,619 Read#97

RFP1:584,619
Kinetic read 98 (8:06:38)
	1	2	3	4	5	6	7	8	9	10	11	12
A	45	72	68	20	16	0	64	5	4416	4338	4610		RFP1:584,619 Read#98
B	49	41	41	46	50	38	1	78	31	11	40		RFP1:584,619 Read#98
C	43	63	76	55	56	83	41	80	4152	4284	4178		RFP1:584,619 Read#98
D	8	22	1	31	61	54	37	50	15	67	30		RFP1:584,619 Read#98
E	68	13	47	52	16608	16788	16573	40	32	75	54		RFP1:584,619 Read#98
F	21	74	55	52	55	26	80	92	64	79	56		RFP1:584,619 Read#98
G	71	12	58	8	17271	16039	17484	55	51	62	32		RFP1:584,619 Read#98
H													RFP1:584,619 Read#98

RFP1:584,619
Kinetic read 99 (8:11:38)
	1	2	3	4	5	6	7	8	9	10	11	12
A	50	36	65	39	22	42	63	35	4515	4473	4694		RFP1:584,619 Read#99
B	24	34	33	12	35	24	19	30	35	31	28		RFP1:584,619 Read#99
C	38	58	29	0	69	41	51	6	4254	4367	4219		RFP1:584,619 Read#99
D	39	34	24	42	22	6	32	72	47	14	30		RFP1:584,619 Read#99
E	42	42	77	68	17050	16878	16927	62	20	19	14		RFP1:584,619 Read#99
F	36	55	22	57	17	44	43	78	34	59	19		RFP1:584,619 Read#99
G	26	13	55	43	17407	16143	17800	13	17	63	52		RFP1:584,619 Read#99
H													RFP1:584,619 Read#99

RFP1:584,619
Kinetic read 100 (8:16:38)
	1	2	3	4	5	6	7	8	9	10	11	12
A	77	40	31	34	39	45	58	8	4641	4591	4807		RFP1:584,619 Read#100
B	34	52	47	34	35	25	28	49	10	73	25		RFP1:584,619 Read#100
C	14	38	93	35	52	61	69	36	4395	4316	4411		RFP1:584,619 Read#100
D	35	0	41	63	85	53	42	28	26	30	42		RFP1:584,619 Read#100
E	50	22	56	23	17310	17120	17275	38	48	52	58		RFP1:584,619 Read#100
F	24	56	37	40	23	52	52	41	39	0	25		RFP1:584,619 Read#100
G	72	61	24	61	17898	16658	18132	15	0	74	33		RFP1:584,619 Read#100
H													RFP1:584,619 Read#100

RFP1:584,619
Kinetic read 101 (8:21:38)
	1	2	3	4	5	6	7	8	9	10	11	12
A	37	38	67	39	65	43	59	74	4723	4709	4821		RFP1:584,619 Read#101
B	52	58	19	24	8	62	63	70	30	33	45		RFP1:584,619 Read#101
C	77	77	81	54	46	0	51	48	4298	4428	4333		RFP1:584,619 Read#101
D	20	0	9	31	50	51	15	88	42	52	79		RFP1:584,619 Read#101
E	30	53	95	5	17536	17529	17831	16	46	40	86		RFP1:584,619 Read#101
F	7	26	3	15	58	68	55	54	46	56	13		RFP1:584,619 Read#101
G	12	60	74	44	18060	17146	18843	43	29	59	75		RFP1:584,619 Read#101
H													RFP1:584,619 Read#101

RFP1:584,619
Kinetic read 102 (8:26:38)
	1	2	3	4	5	6	7	8	9	10	11	12
A	86	37	29	51	53	37	51	72	4922	4729	4943		RFP1:584,619 Read#102
B	38	21	27	61	58	33	21	91	65	37	15		RFP1:584,619 Read#102
C	79	56	30	43	71	65	52	3	4376	4541	4538		RFP1:584,619 Read#102
D	31	18	73	65	13	8	47	68	39	0	47		RFP1:584,619 Read#102
E	32	22	42	50	18207	18103	17844	23	32	14	54		RFP1:584,619 Read#102
F	61	38	37	25	39	14	89	71	47	0	42		RFP1:584,619 Read#102
G	68	43	74	18	18781	17411	19103	16	46	29	13		RFP1:584,619 Read#102
H													RFP1:584,619 Read#102

RFP1:584,619
Kinetic read 103 (8:31:38)
	1	2	3	4	5	6	7	8	9	10	11	12
A	37	66	16	20	53	55	58	46	4875	4800	5094		RFP1:584,619 Read#103
B	90	23	45	26	5	42	61	89	7	0	56		RFP1:584,619 Read#103
C	24	38	84	36	26	28	89	63	4365	4640	4539		RFP1:584,619 Read#103
D	29	22	40	62	32	37	41	52	14	0	34		RFP1:584,619 Read#103
E	54	22	26	51	18375	18099	18544	15	21	51	84		RFP1:584,619 Read#103
F	69	0	55	65	40	67	5	70	41	20	30		RFP1:584,619 Read#103
G	45	29	47	30	18975	17959	19318	17	57	4	15		RFP1:584,619 Read#103
H													RFP1:584,619 Read#103

RFP1:584,619
Kinetic read 104 (8:36:38)
	1	2	3	4	5	6	7	8	9	10	11	12
A	61	36	61	34	53	11	57	54	4982	5041	5080		RFP1:584,619 Read#104
B	27	28	42	55	43	46	33	56	41	33	75		RFP1:584,619 Read#104
C	75	31	71	22	14	50	20	57	4699	4571	4758		RFP1:584,619 Read#104
D	64	26	36	43	28	1	66	43	60	42	53		RFP1:584,619 Read#104
E	31	2	51	33	18674	18480	18999	61	44	35	50		RFP1:584,619 Read#104
F	21	34	60	49	67	52	32	54	48	34	60		RFP1:584,619 Read#104
G	70	40	58	44	19757	18226	19863	54	29	65	41		RFP1:584,619 Read#104
H													RFP1:584,619 Read#104

RFP1:584,619
Kinetic read 105 (8:41:38)
	1	2	3	4	5	6	7	8	9	10	11	12
A	93	90	49	14	139	78	63	35	5186	5069	5146		RFP1:584,619 Read#105
B	40	61	0	74	26	58	28	60	64	14	42		RFP1:584,619 Read#105
C	55	60	58	53	31	57	65	54	4516	4685	4712		RFP1:584,619 Read#105
D	51	48	50	58	30	28	34	59	47	25	40		RFP1:584,619 Read#105
E	4	70	57	12	18689	19042	19062	0	0	40	23		RFP1:584,619 Read#105
F	55	50	19	83	4	44	2	56	28	67	24		RFP1:584,619 Read#105
G	68	36	45	42	19627	18644	20011	31	44	49	51		RFP1:584,619 Read#105
H													RFP1:584,619 Read#105

RFP1:584,619
Kinetic read 106 (8:46:38)
	1	2	3	4	5	6	7	8	9	10	11	12
A	82	50	75	61	27	42	48	47	5250	5092	5315		RFP1:584,619 Read#106
B	43	20	33	26	92	64	61	46	55	47	41		RFP1:584,619 Read#106
C	39	43	27	3	61	67	0	29	4768	4795	4865		RFP1:584,619 Read#106
D	24	40	60	30	37	63	21	55	34	68	72		RFP1:584,619 Read#106
E	20	50	42	43	19379	19278	19603	0	50	25	32		RFP1:584,619 Read#106
F	67	50	44	56	46	1	62	55	7	28	57		RFP1:584,619 Read#106
G	36	40	33	27	20559	19006	20342	54	43	49	33		RFP1:584,619 Read#106
H													RFP1:584,619 Read#106

RFP1:584,619
Kinetic read 107 (8:51:38)
	1	2	3	4	5	6	7	8	9	10	11	12
A	70	32	25	71	83	60	98	29	5101	5172	5285		RFP1:584,619 Read#107
B	47	37	32	38	10	51	71	38	17	92	48		RFP1:584,619 Read#107
C	56	18	57	47	55	56	51	10	4540	4898	4963		RFP1:584,619 Read#107
D	51	0	43	68	54	57	50	56	33	18	39		RFP1:584,619 Read#107
E	45	63	43	42	19483	19427	20083	13	71	0	64		RFP1:584,619 Read#107
F	33	27	65	69	24	15	90	44	14	34	6		RFP1:584,619 Read#107
G	51	17	51	36	20456	19284	20878	19	22	52	57		RFP1:584,619 Read#107
H													RFP1:584,619 Read#107

RFP1:584,619
Kinetic read 108 (8:56:38)
	1	2	3	4	5	6	7	8	9	10	11	12
A	72	64	56	26	44	52	28	11	5322	5215	5470		RFP1:584,619 Read#108
B	30	25	39	62	47	90	21	104	62	41	40		RFP1:584,619 Read#108
C	64	49	60	28	26	35	0	31	4848	4842	5042		RFP1:584,619 Read#108
D	36	24	63	57	27	10	50	0	16	32	58		RFP1:584,619 Read#108
E	40	32	56	24	20172	19857	20433	14	35	24	47		RFP1:584,619 Read#108
F	42	37	44	31	28	21	52	43	54	11	74		RFP1:584,619 Read#108
G	95	76	30	77	21429	19789	21458	39	43	40	20		RFP1:584,619 Read#108
H													RFP1:584,619 Read#108

RFP1:584,619
Kinetic read 109 (9:01:38)
	1	2	3	4	5	6	7	8	9	10	11	12
A	70	31	18	38	63	41	47	40	5546	5342	5628		RFP1:584,619 Read#109
B	33	54	27	15	37	61	38	73	16	20	55		RFP1:584,619 Read#109
C	54	10	14	0	40	35	6	28	4883	4899	5115		RFP1:584,619 Read#109
D	29	27	0	68	70	85	63	70	31	44	17		RFP1:584,619 Read#109
E	0	89	34	63	20676	20438	20691	50	38	54	47		RFP1:584,619 Read#109
F	63	47	70	74	10	65	63	72	46	24	47		RFP1:584,619 Read#109
G	58	73	15	40	21443	19923	21979	54	29	39	35		RFP1:584,619 Read#109
H													RFP1:584,619 Read#109

RFP1:584,619
Kinetic read 110 (9:06:38)
	1	2	3	4	5	6	7	8	9	10	11	12
A	52	53	61	7	19	51	33	15	5541	5409	5585		RFP1:584,619 Read#110
B	95	11	53	3	44	40	28	93	2	0	38		RFP1:584,619 Read#110
C	66	60	69	75	87	64	6	16	4893	5152	5204		RFP1:584,619 Read#110
D	15	22	41	65	37	21	1	37	0	15	12		RFP1:584,619 Read#110
E	62	57	34	0	20732	20660	21007	16	55	38	28		RFP1:584,619 Read#110
F	40	16	55	0	38	47	76	25	26	9	0		RFP1:584,619 Read#110
G	69	45	44	17	21850	20499	22122	38	97	47	83		RFP1:584,619 Read#110
H													RFP1:584,619 Read#110

RFP1:584,619
Kinetic read 111 (9:11:38)
	1	2	3	4	5	6	7	8	9	10	11	12
A	81	17	62	12	57	42	58	46	5593	5642	5817		RFP1:584,619 Read#111
B	34	30	51	65	81	27	33	62	29	33	83		RFP1:584,619 Read#111
C	34	32	37	12	68	66	10	0	4993	5145	5400		RFP1:584,619 Read#111
D	27	30	71	58	43	47	114	48	55	32	71		RFP1:584,619 Read#111
E	16	87	42	10	21216	20978	21116	64	58	66	61		RFP1:584,619 Read#111
F	30	17	20	56	62	33	58	32	50	8	71		RFP1:584,619 Read#111
G	62	55	87	33	22551	20625	22579	97	44	59	37		RFP1:584,619 Read#111
H													RFP1:584,619 Read#111

RFP1:584,619
Kinetic read 112 (9:16:38)
	1	2	3	4	5	6	7	8	9	10	11	12
A	86	83	31	57	48	19	0	37	5621	5593	5682		RFP1:584,619 Read#112
B	31	50	44	38	64	45	27	84	57	36	50		RFP1:584,619 Read#112
C	39	35	47	35	20	57	23	31	5149	5246	5315		RFP1:584,619 Read#112
D	34	38	58	50	55	51	50	68	43	69	20		RFP1:584,619 Read#112
E	49	22	8	15	21213	21259	21759	75	66	39	66		RFP1:584,619 Read#112
F	34	54	10	25	21	46	39	43	29	12	60		RFP1:584,619 Read#112
G	105	17	58	44	22420	21404	23008	40	24	66	53		RFP1:584,619 Read#112
H													RFP1:584,619 Read#112

RFP1:584,619
Kinetic read 113 (9:21:38)
	1	2	3	4	5	6	7	8	9	10	11	12
A	39	25	79	31	88	57	56	32	5812	5683	5876		RFP1:584,619 Read#113
B	35	50	34	65	63	7	58	60	45	0	55		RFP1:584,619 Read#113
C	41	81	28	38	39	68	46	38	5127	5240	5466		RFP1:584,619 Read#113
D	37	13	30	32	33	29	30	51	51	38	54		RFP1:584,619 Read#113
E	53	51	34	41	22329	21495	22344	87	41	47	53		RFP1:584,619 Read#113
F	55	21	34	69	0	70	34	68	35	71	17		RFP1:584,619 Read#113
G	0	50	29	50	22952	22113	23538	25	68	64	18		RFP1:584,619 Read#113
H													RFP1:584,619 Read#113

RFP1:584,619
Kinetic read 114 (9:26:38)
	1	2	3	4	5	6	7	8	9	10	11	12
A	82	62	40	50	77	18	67	59	5884	5776	5995		RFP1:584,619 Read#114
B	92	21	41	36	20	8	46	79	56	39	26		RFP1:584,619 Read#114
C	37	41	63	14	47	53	39	30	5250	5378	5552		RFP1:584,619 Read#114
D	49	15	34	75	53	31	18	71	25	15	47		RFP1:584,619 Read#114
E	47	71	27	72	22253	21864	22169	0	44	14	40		RFP1:584,619 Read#114
F	67	35	11	31	90	47	27	75	51	75	48		RFP1:584,619 Read#114
G	45	34	38	16	23351	21985	24022	65	45	62	41		RFP1:584,619 Read#114
H													RFP1:584,619 Read#114

RFP1:584,619
Kinetic read 115 (9:31:38)
	1	2	3	4	5	6	7	8	9	10	11	12
A	102	36	66	26	38	43	31	15	5962	6031	6084		RFP1:584,619 Read#115
B	35	29	4	17	23	55	43	48	43	17	13		RFP1:584,619 Read#115
C	60	42	38	27	50	43	23	57	5521	5380	5678		RFP1:584,619 Read#115
D	29	10	52	58	8	38	64	85	0	14	56		RFP1:584,619 Read#115
E	47	41	42	34	22881	22171	22430	79	10	9	68		RFP1:584,619 Read#115
F	49	72	56	79	30	15	81	32	1	33	50		RFP1:584,619 Read#115
G	65	44	13	33	24304	22294	24290	50	56	20	51		RFP1:584,619 Read#115
H													RFP1:584,619 Read#115

RFP1:584,619
Kinetic read 116 (9:36:38)
	1	2	3	4	5	6	7	8	9	10	11	12
A	25	27	53	23	107	31	65	26	6107	5760	6198		RFP1:584,619 Read#116
B	6	28	27	31	45	14	48	98	25	66	24		RFP1:584,619 Read#116
C	48	43	55	38	47	25	70	30	5322	5499	5723		RFP1:584,619 Read#116
D	5	22	22	36	61	42	39	98	64	38	31		RFP1:584,619 Read#116
E	7	38	53	27	23003	22655	22597	51	100	73	33		RFP1:584,619 Read#116
F	52	1	23	72	23	45	8	43	70	35	32		RFP1:584,619 Read#116
G	34	49	27	43	24635	22306	25090	29	82	21	53		RFP1:584,619 Read#116
H													RFP1:584,619 Read#116

RFP1:584,619
Kinetic read 117 (9:41:38)
	1	2	3	4	5	6	7	8	9	10	11	12
A	75	40	43	68	57	59	0	30	6148	6019	6289		RFP1:584,619 Read#117
B	36	38	53	60	72	56	59	87	40	65	62		RFP1:584,619 Read#117
C	32	33	30	39	42	55	37	53	5448	5654	5885		RFP1:584,619 Read#117
D	39	57	66	22	44	26	78	59	32	32	53		RFP1:584,619 Read#117
E	78	43	66	40	23454	22919	23403	24	78	41	64		RFP1:584,619 Read#117
F	10	27	23	56	62	53	45	68	22	36	35		RFP1:584,619 Read#117
G	50	32	21	74	25249	23099	25275	36	53	64	18		RFP1:584,619 Read#117
H													RFP1:584,619 Read#117

RFP1:584,619
Kinetic read 118 (9:46:38)
	1	2	3	4	5	6	7	8	9	10	11	12
A	62	35	47	57	71	73	67	42	6281	6164	6521		RFP1:584,619 Read#118
B	14	0	25	41	34	54	34	80	20	3	42		RFP1:584,619 Read#118
C	49	38	62	40	44	50	42	11	5477	5847	5926		RFP1:584,619 Read#118
D	35	46	16	88	31	48	41	68	28	36	48		RFP1:584,619 Read#118
E	65	66	34	35	23587	23228	23640	33	33	4	46		RFP1:584,619 Read#118
F	50	52	86	24	37	25	67	58	35	43	52		RFP1:584,619 Read#118
G	76	27	51	27	25339	23811	26269	43	7	88	52		RFP1:584,619 Read#118
H													RFP1:584,619 Read#118

RFP1:584,619
Kinetic read 119 (9:51:38)
	1	2	3	4	5	6	7	8	9	10	11	12
A	33	36	64	74	49	44	66	41	6413	6265	6544		RFP1:584,619 Read#119
B	40	31	3	57	23	35	30	38	59	28	45		RFP1:584,619 Read#119
C	34	34	49	20	56	45	34	36	5729	5765	6097		RFP1:584,619 Read#119
D	8	4	28	51	26	28	1	96	55	66	54		RFP1:584,619 Read#119
E	71	30	24	43	24033	23538	24115	22	44	46	42		RFP1:584,619 Read#119
F	52	27	20	0	34	50	42	78	46	34	51		RFP1:584,619 Read#119
G	60	39	26	61	25675	23957	25895	0	43	13	40		RFP1:584,619 Read#119
H													RFP1:584,619 Read#119

RFP1:584,619
Kinetic read 120 (9:56:38)
	1	2	3	4	5	6	7	8	9	10	11	12
A	71	30	51	20	45	44	33	51	6509	6211	6555		RFP1:584,619 Read#120
B	42	2	20	70	43	19	75	59	43	12	56		RFP1:584,619 Read#120
C	88	70	89	30	57	42	61	12	5658	5951	6237		RFP1:584,619 Read#120
D	30	42	30	75	52	43	41	40	23	47	36		RFP1:584,619 Read#120
E	31	71	31	33	24450	23913	24187	30	45	44	81		RFP1:584,619 Read#120
F	5	62	13	85	62	21	32	56	22	65	29		RFP1:584,619 Read#120
G	88	38	62	85	26289	24348	26479	47	37	90	98		RFP1:584,619 Read#120
H													RFP1:584,619 Read#120

RFP1:584,619
Kinetic read 121 (10:01:38)
	1	2	3	4	5	6	7	8	9	10	11	12
A	67	27	25	34	76	22	39	6	6673	6404	6749		RFP1:584,619 Read#121
B	26	17	47	28	43	43	31	46	27	51	31		RFP1:584,619 Read#121
C	5	55	53	34	19	34	67	22	5872	5903	6287		RFP1:584,619 Read#121
D	35	44	33	49	27	30	51	84	16	49	47		RFP1:584,619 Read#121
E	47	43	64	9	24870	24351	24580	8	62	49	43		RFP1:584,619 Read#121
F	15	36	62	26	67	33	63	70	41	21	2		RFP1:584,619 Read#121
G	77	57	48	39	26529	24413	26998	32	0	49	49		RFP1:584,619 Read#121
H													RFP1:584,619 Read#121

RFP1:584,619
Kinetic read 122 (10:06:38)
	1	2	3	4	5	6	7	8	9	10	11	12
A	71	57	62	47	16	53	43	38	6611	6643	6944		RFP1:584,619 Read#122
B	53	37	6	66	38	28	61	93	46	11	28		RFP1:584,619 Read#122
C	46	83	52	55	51	52	32	59	5872	6105	6420		RFP1:584,619 Read#122
D	51	29	33	35	67	8	15	53	37	40	12		RFP1:584,619 Read#122
E	0	46	66	49	24860	24150	24718	55	102	75	46		RFP1:584,619 Read#122
F	44	53	16	64	52	49	36	8	16	43	0		RFP1:584,619 Read#122
G	39	58	62	53	27343	25236	27095	40	28	44	49		RFP1:584,619 Read#122
H													RFP1:584,619 Read#122

RFP1:584,619
Kinetic read 123 (10:11:38)
	1	2	3	4	5	6	7	8	9	10	11	12
A	94	51	44	22	36	50	96	59	6811	6633	7020		RFP1:584,619 Read#123
B	27	13	10	94	48	49	79	58	66	55	33		RFP1:584,619 Read#123
C	66	20	17	32	70	42	53	64	5888	6140	6446		RFP1:584,619 Read#123
D	1	23	23	61	19	42	14	47	13	43	20		RFP1:584,619 Read#123
E	12	57	10	21	25408	25049	25162	54	43	30	21		RFP1:584,619 Read#123
F	52	49	37	51	56	52	38	59	41	55	19		RFP1:584,619 Read#123
G	28	50	37	30	27233	25642	27275	42	65	15	31		RFP1:584,619 Read#123
H													RFP1:584,619 Read#123

RFP1:584,619
Kinetic read 124 (10:16:38)
	1	2	3	4	5	6	7	8	9	10	11	12
A	85	48	47	57	42	79	60	44	6861	6686	7082		RFP1:584,619 Read#124
B	0	38	43	31	43	59	30	36	0	46	14		RFP1:584,619 Read#124
C	40	58	31	0	17	37	27	20	6100	6139	6494		RFP1:584,619 Read#124
D	30	16	87	39	56	0	47	57	47	53	58		RFP1:584,619 Read#124
E	93	35	67	28	25596	25191	25666	45	57	47	22		RFP1:584,619 Read#124
F	44	56	0	70	28	12	20	16	44	69	45		RFP1:584,619 Read#124
G	21	14	39	11	28062	26075	28433	24	16	22	25		RFP1:584,619 Read#124
H													RFP1:584,619 Read#124

RFP1:584,619
Kinetic read 125 (10:21:38)
	1	2	3	4	5	6	7	8	9	10	11	12
A	63	49	29	52	61	28	10	17	7096	6770	7101		RFP1:584,619 Read#125
B	74	0	14	42	0	30	61	89	63	30	44		RFP1:584,619 Read#125
C	0	0	24	50	21	43	22	52	6182	6427	6582		RFP1:584,619 Read#125
D	36	31	0	59	48	29	52	45	52	47	49		RFP1:584,619 Read#125
E	45	64	48	42	26251	25398	25818	45	36	47	36		RFP1:584,619 Read#125
F	50	53	20	55	0	0	43	67	38	56	1		RFP1:584,619 Read#125
G	35	25	0	35	28739	26557	29018	47	17	84	26		RFP1:584,619 Read#125
H													RFP1:584,619 Read#125

RFP1:584,619
Kinetic read 126 (10:26:38)
	1	2	3	4	5	6	7	8	9	10	11	12
A	43	16	44	61	30	65	50	50	7117	6868	7296		RFP1:584,619 Read#126
B	11	47	49	98	59	42	66	47	20	28	28		RFP1:584,619 Read#126
C	46	27	50	60	42	26	61	27	6282	6390	6795		RFP1:584,619 Read#126
D	50	31	26	56	40	38	62	41	57	34	46		RFP1:584,619 Read#126
E	69	33	32	38	26690	25874	26193	29	44	40	50		RFP1:584,619 Read#126
F	12	0	35	64	31	8	5	60	36	29	45		RFP1:584,619 Read#126
G	25	23	49	70	28585	26968	28808	53	41	57	20		RFP1:584,619 Read#126
H													RFP1:584,619 Read#126

RFP1:584,619
Kinetic read 127 (10:31:38)
	1	2	3	4	5	6	7	8	9	10	11	12
A	71	17	58	32	61	71	24	31	7206	7073	7645		RFP1:584,619 Read#127
B	43	32	71	53	36	30	30	37	0	23	55		RFP1:584,619 Read#127
C	58	58	48	86	0	56	44	59	6519	6411	6755		RFP1:584,619 Read#127
D	45	27	51	68	66	28	42	34	92	11	74		RFP1:584,619 Read#127
E	1	51	12	66	26946	26139	26115	0	0	20	47		RFP1:584,619 Read#127
F	32	43	12	31	44	0	33	68	27	22	4		RFP1:584,619 Read#127
G	28	37	38	27	29336	27616	29027	66	69	78	68		RFP1:584,619 Read#127
H													RFP1:584,619 Read#127

RFP1:584,619
Kinetic read 128 (10:36:38)
	1	2	3	4	5	6	7	8	9	10	11	12
A	82	76	38	23	58	64	68	17	7077	7072	7606		RFP1:584,619 Read#128
B	25	22	43	39	12	13	49	69	10	58	32		RFP1:584,619 Read#128
C	39	15	40	20	77	40	47	65	6496	6697	6984		RFP1:584,619 Read#128
D	61	37	49	34	47	83	29	101	49	31	14		RFP1:584,619 Read#128
E	40	39	16	76	27048	26381	26489	0	20	0	44		RFP1:584,619 Read#128
F	41	30	66	33	29	34	39	51	26	17	24		RFP1:584,619 Read#128
G	26	68	35	56	29312	27681	30508	77	75	45	62		RFP1:584,619 Read#128
H													RFP1:584,619 Read#128

RFP1:584,619
Kinetic read 129 (10:41:38)
	1	2	3	4	5	6	7	8	9	10	11	12
A	63	28	61	0	50	37	40	58	7457	7240	7829		RFP1:584,619 Read#129
B	45	28	78	0	49	46	27	75	42	55	41		RFP1:584,619 Read#129
C	51	44	34	32	43	50	65	47	6574	6737	6962		RFP1:584,619 Read#129
D	35	47	33	29	37	45	24	61	42	60	36		RFP1:584,619 Read#129
E	25	27	63	62	27432	26515	27231	0	34	60	54		RFP1:584,619 Read#129
F	51	26	53	57	50	59	20	58	49	47	31		RFP1:584,619 Read#129
G	41	35	65	72	29919	27429	30005	33	27	12	68		RFP1:584,619 Read#129
H													RFP1:584,619 Read#129

RFP1:584,619
Kinetic read 130 (10:46:38)
	1	2	3	4	5	6	7	8	9	10	11	12
A	68	53	57	28	35	35	42	63	7649	7201	7964		RFP1:584,619 Read#130
B	26	35	17	82	41	45	53	36	8	35	66		RFP1:584,619 Read#130
C	26	24	65	13	31	57	36	76	6793	6996	7211		RFP1:584,619 Read#130
D	58	23	23	79	35	38	41	46	54	45	20		RFP1:584,619 Read#130
E	37	63	41	9	27464	27071	27691	56	4	25	59		RFP1:584,619 Read#130
F	53	62	36	47	28	18	60	40	32	14	12		RFP1:584,619 Read#130
G	68	63	59	72	29889	28369	30988	29	34	48	35		RFP1:584,619 Read#130
H													RFP1:584,619 Read#130

RFP1:584,619
Kinetic read 131 (10:51:38)
	1	2	3	4	5	6	7	8	9	10	11	12
A	83	31	59	29	55	53	48	34	7612	7527	8108		RFP1:584,619 Read#131
B	57	66	29	65	34	15	46	68	17	21	42		RFP1:584,619 Read#131
C	66	60	59	54	17	73	22	68	6720	6964	7417		RFP1:584,619 Read#131
D	48	33	40	69	81	55	53	81	46	0	16		RFP1:584,619 Read#131
E	76	46	45	63	28095	27002	27503	65	3	40	23		RFP1:584,619 Read#131
F	6	57	29	36	48	44	51	59	46	29	18		RFP1:584,619 Read#131
G	63	38	77	28	30731	28786	31174	0	44	50	51		RFP1:584,619 Read#131
H													RFP1:584,619 Read#131

RFP1:584,619
Kinetic read 132 (10:56:38)
	1	2	3	4	5	6	7	8	9	10	11	12
A	62	52	57	74	70	61	8	48	7772	7519	8166		RFP1:584,619 Read#132
B	35	64	42	64	53	58	75	12	31	75	51		RFP1:584,619 Read#132
C	49	50	31	19	42	29	40	52	6989	7193	7299		RFP1:584,619 Read#132
D	26	21	8	82	3	18	47	37	35	14	0		RFP1:584,619 Read#132
E	64	95	33	22	28435	27575	27869	34	55	20	48		RFP1:584,619 Read#132
F	12	29	51	32	61	43	46	41	24	10	46		RFP1:584,619 Read#132
G	23	34	18	34	31058	29072	31780	22	55	80	51		RFP1:584,619 Read#132
H													RFP1:584,619 Read#132

RFP1:584,619
Kinetic read 133 (11:01:38)
	1	2	3	4	5	6	7	8	9	10	11	12
A	47	29	18	28	37	52	32	5	7792	7598	8456		RFP1:584,619 Read#133
B	20	0	28	72	46	65	78	101	36	40	63		RFP1:584,619 Read#133
C	37	48	46	54	46	62	11	48	6719	7247	7484		RFP1:584,619 Read#133
D	20	46	38	58	26	36	0	45	40	54	31		RFP1:584,619 Read#133
E	31	48	12	43	28846	28100	28123	33	51	24	20		RFP1:584,619 Read#133
F	29	43	27	45	18	50	65	63	75	75	26		RFP1:584,619 Read#133
G	46	59	0	41	32130	29057	31453	38	25	52	70		RFP1:584,619 Read#133
H													RFP1:584,619 Read#133

RFP1:584,619
Kinetic read 134 (11:06:38)
	1	2	3	4	5	6	7	8	9	10	11	12
A	59	46	25	42	56	13	74	55	8035	7722	8593		RFP1:584,619 Read#134
B	2	42	17	29	63	52	62	52	42	59	44		RFP1:584,619 Read#134
C	33	62	55	22	64	51	38	45	7086	7320	7748		RFP1:584,619 Read#134
D	39	25	1	46	71	48	41	43	15	49	58		RFP1:584,619 Read#134
E	43	4	39	69	29171	28726	28776	32	92	60	63		RFP1:584,619 Read#134
F	68	19	22	41	26	65	71	72	11	24	18		RFP1:584,619 Read#134
G	44	68	37	17	32280	30120	32159	33	30	73	33		RFP1:584,619 Read#134
H													RFP1:584,619 Read#134

RFP1:584,619
Kinetic read 135 (11:11:38)
	1	2	3	4	5	6	7	8	9	10	11	12
A	63	67	44	25	47	40	70	57	8078	8007	8758		RFP1:584,619 Read#135
B	26	52	32	63	55	37	90	81	13	40	67		RFP1:584,619 Read#135
C	55	53	28	19	39	43	56	49	7131	7635	7842		RFP1:584,619 Read#135
D	80	16	42	29	36	14	0	41	57	42	43		RFP1:584,619 Read#135
E	58	32	32	31	29540	28323	29501	41	26	21	30		RFP1:584,619 Read#135
F	58	33	27	66	25	52	34	72	83	41	69		RFP1:584,619 Read#135
G	80	44	66	52	32892	30019	32900	43	67	20	48		RFP1:584,619 Read#135
H													RFP1:584,619 Read#135

RFP1:584,619
Kinetic read 136 (11:16:38)
	1	2	3	4	5	6	7	8	9	10	11	12
A	82	27	52	22	42	25	6	0	8209	8037	9005		RFP1:584,619 Read#136
B	13	43	36	30	61	46	23	71	29	44	42		RFP1:584,619 Read#136
C	68	66	14	37	36	11	20	39	7307	7521	7830		RFP1:584,619 Read#136
D	59	32	59	39	10	33	18	54	19	20	10		RFP1:584,619 Read#136
E	51	58	33	80	29448	28880	29248	52	74	45	50		RFP1:584,619 Read#136
F	24	66	57	59	67	52	32	50	10	28	34		RFP1:584,619 Read#136
G	0	1	69	34	32865	30678	33324	77	67	36	50		RFP1:584,619 Read#136
H													RFP1:584,619 Read#136

RFP1:584,619
Kinetic read 137 (11:21:38)
	1	2	3	4	5	6	7	8	9	10	11	12
A	52	44	62	47	19	41	50	19	8091	8002	8915		RFP1:584,619 Read#137
B	21	36	66	21	42	0	63	67	10	7	52		RFP1:584,619 Read#137
C	85	55	43	64	33	41	36	54	7471	7743	7953		RFP1:584,619 Read#137
D	54	48	33	61	29	10	54	90	17	37	62		RFP1:584,619 Read#137
E	44	0	80	55	29932	28988	29664	6	68	55	58		RFP1:584,619 Read#137
F	67	20	8	13	27	24	53	44	48	11	49		RFP1:584,619 Read#137
G	42	70	40	58	33309	31102	33305	48	42	39	56		RFP1:584,619 Read#137
H													RFP1:584,619 Read#137

RFP1:584,619
Kinetic read 138 (11:26:38)
	1	2	3	4	5	6	7	8	9	10	11	12
A	76	52	58	26	48	51	36	34	8228	8183	9054		RFP1:584,619 Read#138
B	78	44	22	72	10	60	55	87	70	1	0		RFP1:584,619 Read#138
C	39	30	42	48	31	11	59	1	7563	8054	8111		RFP1:584,619 Read#138
D	30	28	30	39	21	48	89	57	53	18	40		RFP1:584,619 Read#138
E	43	24	25	24	30991	29720	30245	27	43	36	75		RFP1:584,619 Read#138
F	36	55	32	51	47	40	68	66	19	30	73		RFP1:584,619 Read#138
G	33	47	46	2	33915	31697	34074	37	48	79	21		RFP1:584,619 Read#138
H													RFP1:584,619 Read#138

RFP1:584,619
Kinetic read 139 (11:31:38)
	1	2	3	4	5	6	7	8	9	10	11	12
A	100	59	12	48	48	39	44	40	8566	8486	9255		RFP1:584,619 Read#139
B	0	23	40	41	79	38	29	54	33	78	3		RFP1:584,619 Read#139
C	66	18	81	9	76	29	47	6	7444	8028	8334		RFP1:584,619 Read#139
D	7	67	62	50	55	39	25	82	34	64	71		RFP1:584,619 Read#139
E	73	33	17	39	30888	29665	30714	37	85	50	9		RFP1:584,619 Read#139
F	71	55	29	26	56	29	27	39	43	32	52		RFP1:584,619 Read#139
G	28	57	40	33	34518	32473	34289	29	50	69	88		RFP1:584,619 Read#139
H													RFP1:584,619 Read#139

RFP1:584,619
Kinetic read 140 (11:36:38)
	1	2	3	4	5	6	7	8	9	10	11	12
A	63	25	64	70	57	69	89	35	8872	8603	9409		RFP1:584,619 Read#140
B	34	21	92	94	41	43	47	72	55	0	26		RFP1:584,619 Read#140
C	47	40	40	40	43	28	50	7	7791	8110	8556		RFP1:584,619 Read#140
D	8	64	43	43	35	44	43	43	26	68	59		RFP1:584,619 Read#140
E	84	20	68	45	30877	30559	30698	30	57	75	23		RFP1:584,619 Read#140
F	19	0	81	73	32	70	14	66	25	5	68		RFP1:584,619 Read#140
G	49	67	40	31	34500	32100	34498	54	44	77	45		RFP1:584,619 Read#140
H													RFP1:584,619 Read#140

RFP1:584,619
Kinetic read 141 (11:41:38)
	1	2	3	4	5	6	7	8	9	10	11	12
A	84	29	56	9	19	44	35	44	8715	8685	9656		RFP1:584,619 Read#141
B	66	40	46	0	82	69	21	64	34	57	53		RFP1:584,619 Read#141
C	38	61	43	30	53	65	64	44	7878	8196	8493		RFP1:584,619 Read#141
D	39	16	0	46	41	35	36	65	22	66	46		RFP1:584,619 Read#141
E	52	51	38	21	32036	30565	31349	50	65	35	42		RFP1:584,619 Read#141
F	48	48	43	37	54	19	41	61	93	48	74		RFP1:584,619 Read#141
G	43	0	54	49	34714	31964	35434	23	51	42	19		RFP1:584,619 Read#141
H													RFP1:584,619 Read#141

RFP1:584,619
Kinetic read 142 (11:46:38)
	1	2	3	4	5	6	7	8	9	10	11	12
A	24	19	38	48	44	40	51	37	8791	8746	9864		RFP1:584,619 Read#142
B	10	53	23	59	29	21	34	67	48	35	8		RFP1:584,619 Read#142
C	65	30	1	68	66	26	39	53	8163	8400	8743		RFP1:584,619 Read#142
D	27	6	14	36	52	54	28	57	33	19	69		RFP1:584,619 Read#142
E	62	68	44	33	32333	31114	31696	51	26	61	91		RFP1:584,619 Read#142
F	63	21	69	57	35	47	76	66	32	29	9		RFP1:584,619 Read#142
G	40	75	0	37	35561	32811	35316	0	48	73	62		RFP1:584,619 Read#142
H													RFP1:584,619 Read#142

RFP1:584,619
Kinetic read 143 (11:51:38)
	1	2	3	4	5	6	7	8	9	10	11	12
A	94	22	60	34	64	40	50	16	9227	8838	9953		RFP1:584,619 Read#143
B	34	35	0	39	42	52	67	83	43	64	74		RFP1:584,619 Read#143
C	56	14	56	45	51	28	41	20	8192	8546	8885		RFP1:584,619 Read#143
D	0	47	33	14	38	34	24	80	26	59	56		RFP1:584,619 Read#143
E	40	56	56	56	32321	31335	31846	30	50	41	56		RFP1:584,619 Read#143
F	26	0	44	44	53	66	38	36	2	40	21		RFP1:584,619 Read#143
G	55	30	34	0	35517	33818	36260	22	75	13	13		RFP1:584,619 Read#143
H													RFP1:584,619 Read#143

RFP1:584,619
Kinetic read 144 (11:56:38)
	1	2	3	4	5	6	7	8	9	10	11	12
A	52	23	40	16	41	19	52	32	9225	9028	10062		RFP1:584,619 Read#144
B	68	64	48	24	9	10	60	133	39	50	0		RFP1:584,619 Read#144
C	87	72	71	34	91	32	60	11	8138	8769	8939		RFP1:584,619 Read#144
D	61	0	51	60	22	35	16	57	12	3	42		RFP1:584,619 Read#144
E	7	48	47	1	32714	31791	32435	35	53	55	58		RFP1:584,619 Read#144
F	40	12	62	66	71	35	39	30	18	55	18		RFP1:584,619 Read#144
G	44	81	36	2	36143	33906	37065	35	67	74	43		RFP1:584,619 Read#144
H													RFP1:584,619 Read#144

RFP1:584,619
Kinetic read 145 (12:01:38)
	1	2	3	4	5	6	7	8	9	10	11	12
A	46	42	51	51	36	47	54	29	9334	9150	10210		RFP1:584,619 Read#145
B	32	71	52	42	24	42	0	44	1	10	38		RFP1:584,619 Read#145
C	50	33	25	27	58	93	31	61	8385	8942	9103		RFP1:584,619 Read#145
D	89	35	22	55	46	40	47	72	29	68	51		RFP1:584,619 Read#145
E	41	50	46	33	33687	31868	32565	54	9	22	11		RFP1:584,619 Read#145
F	49	31	32	62	14	37	48	53	35	45	0		RFP1:584,619 Read#145
G	76	58	74	34	36655	33497	37313	19	66	60	67		RFP1:584,619 Read#145
H													RFP1:584,619 Read#145

GFP1:485,513
Kinetic read 1 (0:00:31)
	1	2	3	4	5	6	7	8	9	10	11	12
A	748	698	759	256	816	855	869	221	757	797	725		GFP1:485,513 Read#1
B	284	320	262	780	278	277	327	776	293	278	334		GFP1:485,513 Read#1
C	737	709	777	264	865	813	823	289	780	811	765		GFP1:485,513 Read#1
D	290	253	254	770	262	296	258	792	298	297	264		GFP1:485,513 Read#1
E	1307	1422	1405	248	769	739	740	252	766	794	782		GFP1:485,513 Read#1
F	339	318	273	730	280	269	323	751	235	298	269		GFP1:485,513 Read#1
G	1370	1353	1351	312	738	704	774	311	758	771	745		GFP1:485,513 Read#1
H													GFP1:485,513 Read#1

GFP1:485,513
Kinetic read 2 (0:05:31)
	1	2	3	4	5	6	7	8	9	10	11	12
A	682	691	792	295	858	820	839	292	789	794	729		GFP1:485,513 Read#2
B	301	285	238	707	301	267	317	732	256	289	305		GFP1:485,513 Read#2
C	757	762	723	267	890	816	810	302	758	740	794		GFP1:485,513 Read#2
D	304	252	256	754	284	260	228	799	275	283	293		GFP1:485,513 Read#2
E	1298	1407	1442	285	759	725	764	260	772	732	737		GFP1:485,513 Read#2
F	275	260	262	746	272	294	349	796	231	299	250		GFP1:485,513 Read#2
G	1465	1347	1363	256	715	712	771	301	747	755	714		GFP1:485,513 Read#2
H													GFP1:485,513 Read#2

GFP1:485,513
Kinetic read 3 (0:10:31)
	1	2	3	4	5	6	7	8	9	10	11	12
A	700	747	774	317	853	839	889	295	789	736	696		GFP1:485,513 Read#3
B	317	289	283	717	312	270	306	750	300	288	264		GFP1:485,513 Read#3
C	767	743	767	280	858	799	827	317	685	749	757		GFP1:485,513 Read#3
D	282	237	297	709	301	230	280	757	332	293	314		GFP1:485,513 Read#3
E	1389	1425	1429	286	709	720	740	296	800	739	803		GFP1:485,513 Read#3
F	308	287	294	719	267	286	375	751	237	276	260		GFP1:485,513 Read#3
G	1406	1366	1416	327	735	762	763	268	811	751	740		GFP1:485,513 Read#3
H													GFP1:485,513 Read#3

GFP1:485,513
Kinetic read 4 (0:15:31)
	1	2	3	4	5	6	7	8	9	10	11	12
A	722	713	760	298	841	818	852	278	753	764	736		GFP1:485,513 Read#4
B	276	266	299	731	266	304	303	811	304	278	314		GFP1:485,513 Read#4
C	749	738	735	248	818	815	852	337	711	773	719		GFP1:485,513 Read#4
D	283	244	257	729	288	231	265	786	283	283	313		GFP1:485,513 Read#4
E	1471	1428	1492	242	715	722	703	302	778	734	737		GFP1:485,513 Read#4
F	270	287	248	691	265	275	334	772	228	276	260		GFP1:485,513 Read#4
G	1359	1387	1376	299	702	769	751	290	782	744	783		GFP1:485,513 Read#4
H													GFP1:485,513 Read#4

GFP1:485,513
Kinetic read 5 (0:20:31)
	1	2	3	4	5	6	7	8	9	10	11	12
A	739	715	780	277	848	834	869	274	763	763	736		GFP1:485,513 Read#5
B	276	298	264	746	297	272	299	757	290	299	325		GFP1:485,513 Read#5
C	725	752	756	258	847	786	853	314	763	714	742		GFP1:485,513 Read#5
D	317	244	247	742	278	277	272	783	284	307	251		GFP1:485,513 Read#5
E	1450	1459	1520	263	743	774	775	277	757	760	724		GFP1:485,513 Read#5
F	282	251	272	704	317	262	356	743	230	274	226		GFP1:485,513 Read#5
G	1500	1428	1515	240	766	769	764	292	710	768	725		GFP1:485,513 Read#5
H													GFP1:485,513 Read#5

GFP1:485,513
Kinetic read 6 (0:25:31)
	1	2	3	4	5	6	7	8	9	10	11	12
A	693	725	731	294	880	867	873	244	765	773	732		GFP1:485,513 Read#6
B	256	293	262	763	259	278	300	765	258	256	263		GFP1:485,513 Read#6
C	741	723	725	242	903	865	800	316	781	752	750		GFP1:485,513 Read#6
D	283	246	251	740	250	297	258	839	283	310	333		GFP1:485,513 Read#6
E	1467	1534	1507	250	731	763	690	289	791	728	783		GFP1:485,513 Read#6
F	285	276	297	749	268	232	309	736	235	285	261		GFP1:485,513 Read#6
G	1491	1411	1390	299	711	727	809	282	718	716	718		GFP1:485,513 Read#6
H													GFP1:485,513 Read#6

GFP1:485,513
Kinetic read 7 (0:30:31)
	1	2	3	4	5	6	7	8	9	10	11	12
A	727	720	717	283	860	847	856	282	778	769	696		GFP1:485,513 Read#7
B	258	270	267	780	266	295	337	760	271	299	285		GFP1:485,513 Read#7
C	681	755	753	248	849	826	899	273	710	750	717		GFP1:485,513 Read#7
D	280	221	250	773	331	252	275	824	294	294	278		GFP1:485,513 Read#7
E	1516	1556	1588	279	719	708	715	242	783	754	766		GFP1:485,513 Read#7
F	306	286	249	713	260	284	329	695	277	273	289		GFP1:485,513 Read#7
G	1557	1494	1485	234	712	690	714	302	767	730	747		GFP1:485,513 Read#7
H													GFP1:485,513 Read#7

GFP1:485,513
Kinetic read 8 (0:35:31)
	1	2	3	4	5	6	7	8	9	10	11	12
A	726	730	788	277	839	884	898	283	773	716	761		GFP1:485,513 Read#8
B	267	262	267	691	290	301	341	755	319	294	280		GFP1:485,513 Read#8
C	724	719	749	275	869	842	879	333	740	791	742		GFP1:485,513 Read#8
D	269	270	272	717	309	286	250	781	296	309	269		GFP1:485,513 Read#8
E	1535	1506	1608	241	755	715	746	274	737	781	695		GFP1:485,513 Read#8
F	278	297	281	729	260	246	320	745	264	272	289		GFP1:485,513 Read#8
G	1535	1456	1564	256	723	775	811	308	745	749	704		GFP1:485,513 Read#8
H													GFP1:485,513 Read#8

GFP1:485,513
Kinetic read 9 (0:40:31)
	1	2	3	4	5	6	7	8	9	10	11	12
A	732	708	792	291	882	856	877	268	771	734	744		GFP1:485,513 Read#9
B	276	249	282	752	286	308	313	742	307	269	294		GFP1:485,513 Read#9
C	765	747	727	329	889	838	829	353	740	738	791		GFP1:485,513 Read#9
D	267	265	245	702	286	286	273	846	319	283	267		GFP1:485,513 Read#9
E	1549	1587	1681	245	733	718	769	246	750	748	774		GFP1:485,513 Read#9
F	318	252	244	720	256	284	341	738	227	306	292		GFP1:485,513 Read#9
G	1567	1592	1494	257	752	730	794	307	747	759	702		GFP1:485,513 Read#9
H													GFP1:485,513 Read#9

GFP1:485,513
Kinetic read 10 (0:45:31)
	1	2	3	4	5	6	7	8	9	10	11	12
A	797	726	734	240	856	864	906	274	766	789	665		GFP1:485,513 Read#10
B	272	291	299	736	302	313	304	758	281	260	317		GFP1:485,513 Read#10
C	717	727	727	301	884	876	831	320	710	714	724		GFP1:485,513 Read#10
D	229	288	246	766	299	264	258	778	294	303	265		GFP1:485,513 Read#10
E	1574	1652	1712	248	743	715	712	285	772	762	734		GFP1:485,513 Read#10
F	270	279	280	727	258	245	324	752	229	296	248		GFP1:485,513 Read#10
G	1564	1607	1615	267	732	728	780	312	750	768	793		GFP1:485,513 Read#10
H													GFP1:485,513 Read#10

GFP1:485,513
Kinetic read 11 (0:50:31)
	1	2	3	4	5	6	7	8	9	10	11	12
A	733	717	741	300	912	839	826	286	786	762	713		GFP1:485,513 Read#11
B	281	281	279	700	274	273	330	719	307	271	270		GFP1:485,513 Read#11
C	748	766	779	289	884	909	872	316	723	806	744		GFP1:485,513 Read#11
D	280	245	253	702	273	274	261	790	306	309	324		GFP1:485,513 Read#11
E	1553	1683	1780	222	717	730	683	275	724	737	751		GFP1:485,513 Read#11
F	250	248	260	757	263	273	349	705	262	277	248		GFP1:485,513 Read#11
G	1702	1607	1650	262	742	747	785	264	737	770	766		GFP1:485,513 Read#11
H													GFP1:485,513 Read#11

GFP1:485,513
Kinetic read 12 (0:55:31)
	1	2	3	4	5	6	7	8	9	10	11	12
A	702	715	791	261	895	924	921	254	764	745	678		GFP1:485,513 Read#12
B	249	254	267	740	267	272	298	802	255	288	269		GFP1:485,513 Read#12
C	711	704	749	259	912	857	929	301	760	781	742		GFP1:485,513 Read#12
D	293	269	268	748	276	258	276	758	274	295	251		GFP1:485,513 Read#12
E	1696	1750	1879	263	730	730	782	274	714	697	727		GFP1:485,513 Read#12
F	279	253	257	747	254	251	320	769	241	293	262		GFP1:485,513 Read#12
G	1699	1666	1666	272	753	719	791	279	735	767	739		GFP1:485,513 Read#12
H													GFP1:485,513 Read#12

GFP1:485,513
Kinetic read 13 (1:00:31)
	1	2	3	4	5	6	7	8	9	10	11	12
A	750	662	753	222	927	872	912	232	764	760	718		GFP1:485,513 Read#13
B	278	255	269	775	278	292	303	746	293	280	281		GFP1:485,513 Read#13
C	725	727	795	263	888	875	908	300	722	763	768		GFP1:485,513 Read#13
D	320	277	276	707	244	272	265	750	284	283	311		GFP1:485,513 Read#13
E	1677	1763	1886	230	768	726	750	290	755	692	762		GFP1:485,513 Read#13
F	280	285	264	746	291	272	319	732	231	292	264		GFP1:485,513 Read#13
G	1744	1728	1706	296	687	720	780	275	761	775	743		GFP1:485,513 Read#13
H													GFP1:485,513 Read#13

GFP1:485,513
Kinetic read 14 (1:05:31)
	1	2	3	4	5	6	7	8	9	10	11	12
A	730	704	764	240	939	914	944	293	727	748	686		GFP1:485,513 Read#14
B	294	270	275	710	286	292	333	763	253	242	279		GFP1:485,513 Read#14
C	774	729	733	274	961	950	894	263	713	782	696		GFP1:485,513 Read#14
D	269	264	247	723	265	264	279	816	306	287	258		GFP1:485,513 Read#14
E	1821	1852	1935	247	750	697	732	245	778	787	731		GFP1:485,513 Read#14
F	281	278	259	692	275	271	313	694	274	285	265		GFP1:485,513 Read#14
G	1760	1730	1771	264	739	721	778	292	780	746	773		GFP1:485,513 Read#14
H													GFP1:485,513 Read#14

GFP1:485,513
Kinetic read 15 (1:10:31)
	1	2	3	4	5	6	7	8	9	10	11	12
A	719	710	772	274	912	893	956	280	726	740	716		GFP1:485,513 Read#15
B	257	264	271	718	305	310	322	728	265	231	288		GFP1:485,513 Read#15
C	721	712	721	283	914	908	917	321	747	752	716		GFP1:485,513 Read#15
D	286	295	288	750	240	234	290	808	279	302	292		GFP1:485,513 Read#15
E	1861	1891	2012	256	718	721	720	266	765	812	779		GFP1:485,513 Read#15
F	304	279	267	721	253	254	325	714	244	255	263		GFP1:485,513 Read#15
G	1881	1795	1838	304	730	734	772	333	761	729	754		GFP1:485,513 Read#15
H													GFP1:485,513 Read#15

GFP1:485,513
Kinetic read 16 (1:15:31)
	1	2	3	4	5	6	7	8	9	10	11	12
A	708	663	768	288	974	819	925	292	755	723	705		GFP1:485,513 Read#16
B	292	296	294	731	269	267	291	765	283	266	295		GFP1:485,513 Read#16
C	736	708	804	274	944	939	895	316	743	754	709		GFP1:485,513 Read#16
D	298	259	255	757	282	279	217	778	270	311	322		GFP1:485,513 Read#16
E	1835	1935	2078	252	749	751	713	283	757	805	761		GFP1:485,513 Read#16
F	264	275	236	705	227	278	355	725	235	280	269		GFP1:485,513 Read#16
G	1954	1904	1899	264	729	754	812	260	773	771	831		GFP1:485,513 Read#16
H													GFP1:485,513 Read#16

GFP1:485,513
Kinetic read 17 (1:20:31)
	1	2	3	4	5	6	7	8	9	10	11	12
A	738	757	766	276	967	924	975	267	712	746	722		GFP1:485,513 Read#17
B	269	283	279	717	247	293	305	763	271	251	260		GFP1:485,513 Read#17
C	773	791	754	305	933	903	953	343	712	790	771		GFP1:485,513 Read#17
D	277	296	269	741	295	253	247	729	295	313	245		GFP1:485,513 Read#17
E	1957	2041	2123	241	788	720	798	291	768	712	777		GFP1:485,513 Read#17
F	275	255	225	727	281	255	339	755	253	297	252		GFP1:485,513 Read#17
G	2044	1955	1896	271	737	738	799	250	827	765	755		GFP1:485,513 Read#17
H													GFP1:485,513 Read#17

GFP1:485,513
Kinetic read 18 (1:25:31)
	1	2	3	4	5	6	7	8	9	10	11	12
A	764	730	771	276	1008	909	1019	291	762	746	722		GFP1:485,513 Read#18
B	293	296	293	748	281	230	319	808	276	310	340		GFP1:485,513 Read#18
C	784	779	760	270	952	925	1013	339	751	754	761		GFP1:485,513 Read#18
D	294	273	246	707	290	243	308	758	285	289	297		GFP1:485,513 Read#18
E	2015	2061	2286	271	735	766	744	292	748	747	759		GFP1:485,513 Read#18
F	301	229	249	716	258	255	318	708	220	244	268		GFP1:485,513 Read#18
G	2058	2009	2022	281	728	753	811	284	767	782	746		GFP1:485,513 Read#18
H													GFP1:485,513 Read#18

GFP1:485,513
Kinetic read 19 (1:30:31)
	1	2	3	4	5	6	7	8	9	10	11	12
A	738	717	746	256	960	939	960	284	760	786	735		GFP1:485,513 Read#19
B	235	288	269	683	268	273	289	775	294	300	290		GFP1:485,513 Read#19
C	707	749	744	308	972	972	1006	273	713	793	738		GFP1:485,513 Read#19
D	284	287	278	691	227	256	307	766	323	274	332		GFP1:485,513 Read#19
E	2108	2114	2295	311	731	747	762	299	758	735	767		GFP1:485,513 Read#19
F	297	256	242	708	286	261	321	755	258	298	246		GFP1:485,513 Read#19
G	2119	2069	2004	302	757	753	754	246	797	812	784		GFP1:485,513 Read#19
H													GFP1:485,513 Read#19

GFP1:485,513
Kinetic read 20 (1:35:31)
	1	2	3	4	5	6	7	8	9	10	11	12
A	722	735	766	306	998	967	1004	284	766	799	722		GFP1:485,513 Read#20
B	276	271	271	751	288	279	331	723	278	296	286		GFP1:485,513 Read#20
C	687	728	723	273	1001	922	1015	267	755	769	764		GFP1:485,513 Read#20
D	289	278	292	746	293	262	295	814	282	292	343		GFP1:485,513 Read#20
E	2225	2253	2419	239	744	727	780	283	742	774	793		GFP1:485,513 Read#20
F	310	290	267	770	290	276	343	785	242	245	244		GFP1:485,513 Read#20
G	2213	2145	2144	269	766	735	785	285	753	777	770		GFP1:485,513 Read#20
H													GFP1:485,513 Read#20

GFP1:485,513
Kinetic read 21 (1:40:31)
	1	2	3	4	5	6	7	8	9	10	11	12
A	736	710	750	251	986	987	1020	263	775	782	714		GFP1:485,513 Read#21
B	287	282	312	739	272	272	290	757	247	294	251		GFP1:485,513 Read#21
C	775	749	783	245	1034	986	1012	304	760	770	782		GFP1:485,513 Read#21
D	242	295	236	739	296	227	240	765	291	300	298		GFP1:485,513 Read#21
E	2261	2338	2501	270	712	727	746	256	790	790	793		GFP1:485,513 Read#21
F	286	285	257	765	249	259	353	782	247	246	242		GFP1:485,513 Read#21
G	2328	2224	2200	241	758	721	761	289	794	793	766		GFP1:485,513 Read#21
H													GFP1:485,513 Read#21

GFP1:485,513
Kinetic read 22 (1:45:31)
	1	2	3	4	5	6	7	8	9	10	11	12
A	699	710	778	244	1019	985	1056	265	729	795	747		GFP1:485,513 Read#22
B	264	244	298	741	272	287	330	793	272	275	277		GFP1:485,513 Read#22
C	792	824	752	250	984	1056	1009	272	758	757	772		GFP1:485,513 Read#22
D	297	273	257	739	289	240	254	792	336	281	286		GFP1:485,513 Read#22
E	2308	2459	2528	270	755	742	776	260	754	774	794		GFP1:485,513 Read#22
F	296	244	242	694	286	281	352	713	276	262	269		GFP1:485,513 Read#22
G	2350	2273	2218	292	778	762	803	260	816	815	771		GFP1:485,513 Read#22
H													GFP1:485,513 Read#22

GFP1:485,513
Kinetic read 23 (1:50:31)
	1	2	3	4	5	6	7	8	9	10	11	12
A	751	719	807	259	1055	997	1089	278	755	747	785		GFP1:485,513 Read#23
B	279	271	274	755	279	287	288	759	287	271	289		GFP1:485,513 Read#23
C	781	804	739	243	1063	987	1019	314	767	734	797		GFP1:485,513 Read#23
D	260	289	259	745	264	252	252	782	269	278	269		GFP1:485,513 Read#23
E	2490	2524	2622	282	755	796	770	284	729	798	767		GFP1:485,513 Read#23
F	296	277	258	721	259	230	326	710	271	265	268		GFP1:485,513 Read#23
G	2425	2383	2355	220	733	789	784	264	805	834	768		GFP1:485,513 Read#23
H													GFP1:485,513 Read#23

GFP1:485,513
Kinetic read 24 (1:55:31)
	1	2	3	4	5	6	7	8	9	10	11	12
A	716	749	767	304	997	1006	1153	289	768	746	778		GFP1:485,513 Read#24
B	271	259	278	713	286	317	321	753	270	258	289		GFP1:485,513 Read#24
C	763	768	840	280	1019	1005	1062	313	752	787	741		GFP1:485,513 Read#24
D	272	278	270	735	233	280	288	838	282	304	303		GFP1:485,513 Read#24
E	2457	2644	2758	265	767	767	763	272	787	756	788		GFP1:485,513 Read#24
F	281	277	235	709	274	286	354	719	207	274	248		GFP1:485,513 Read#24
G	2588	2423	2370	257	734	708	754	281	775	796	763		GFP1:485,513 Read#24
H													GFP1:485,513 Read#24

GFP1:485,513
Kinetic read 25 (2:00:31)
	1	2	3	4	5	6	7	8	9	10	11	12
A	785	717	762	315	1062	1035	1101	264	750	766	742		GFP1:485,513 Read#25
B	281	259	282	728	273	279	308	753	273	287	260		GFP1:485,513 Read#25
C	777	782	762	267	1054	1049	1067	288	728	774	769		GFP1:485,513 Read#25
D	267	266	289	690	299	258	242	799	272	280	310		GFP1:485,513 Read#25
E	2552	2725	2918	269	751	741	761	282	770	761	810		GFP1:485,513 Read#25
F	289	297	269	735	301	276	314	753	271	311	259		GFP1:485,513 Read#25
G	2552	2540	2472	263	754	768	802	285	782	815	814		GFP1:485,513 Read#25
H													GFP1:485,513 Read#25

GFP1:485,513
Kinetic read 26 (2:05:31)
	1	2	3	4	5	6	7	8	9	10	11	12
A	756	768	774	297	1058	1095	1185	238	774	751	790		GFP1:485,513 Read#26
B	271	229	284	756	274	286	316	788	274	252	274		GFP1:485,513 Read#26
C	773	740	738	273	1110	1094	1106	322	731	753	695		GFP1:485,513 Read#26
D	261	268	272	719	296	288	280	780	277	248	268		GFP1:485,513 Read#26
E	2714	2805	2942	283	748	735	758	305	775	753	798		GFP1:485,513 Read#26
F	288	280	257	741	216	271	316	747	260	291	264		GFP1:485,513 Read#26
G	2696	2593	2592	291	726	782	748	250	775	757	782		GFP1:485,513 Read#26
H													GFP1:485,513 Read#26

GFP1:485,513
Kinetic read 27 (2:10:31)
	1	2	3	4	5	6	7	8	9	10	11	12
A	769	726	777	271	1065	1133	1129	308	788	770	750		GFP1:485,513 Read#27
B	283	263	286	747	298	300	302	770	294	270	319		GFP1:485,513 Read#27
C	764	790	779	260	1128	1097	1162	333	768	790	785		GFP1:485,513 Read#27
D	271	258	259	734	296	242	250	767	275	270	301		GFP1:485,513 Read#27
E	2789	2884	3080	268	767	788	763	271	795	785	779		GFP1:485,513 Read#27
F	275	260	292	746	257	261	323	771	235	255	241		GFP1:485,513 Read#27
G	2744	2752	2649	270	759	746	737	288	816	821	773		GFP1:485,513 Read#27
H													GFP1:485,513 Read#27

GFP1:485,513
Kinetic read 28 (2:15:31)
	1	2	3	4	5	6	7	8	9	10	11	12
A	786	750	775	306	1109	1135	1207	282	755	797	793		GFP1:485,513 Read#28
B	306	270	291	711	324	270	302	745	284	275	271		GFP1:485,513 Read#28
C	798	772	777	236	1078	1113	1110	325	776	743	752		GFP1:485,513 Read#28
D	310	235	267	731	288	250	298	802	267	302	297		GFP1:485,513 Read#28
E	2887	3010	3050	279	749	777	775	277	792	766	763		GFP1:485,513 Read#28
F	296	292	269	688	282	266	339	730	236	305	223		GFP1:485,513 Read#28
G	2847	2745	2682	272	743	744	796	250	827	775	742		GFP1:485,513 Read#28
H													GFP1:485,513 Read#28

GFP1:485,513
Kinetic read 29 (2:20:31)
	1	2	3	4	5	6	7	8	9	10	11	12
A	777	718	767	259	1098	1130	1192	256	773	786	729		GFP1:485,513 Read#29
B	268	272	301	722	279	306	333	766	306	291	275		GFP1:485,513 Read#29
C	752	754	757	267	1158	1119	1204	330	736	764	817		GFP1:485,513 Read#29
D	286	294	257	788	271	285	271	795	285	320	305		GFP1:485,513 Read#29
E	2939	3061	3325	220	763	799	764	273	787	795	808		GFP1:485,513 Read#29
F	280	310	245	712	261	314	346	763	236	275	238		GFP1:485,513 Read#29
G	2920	2836	2908	281	766	751	792	313	814	745	778		GFP1:485,513 Read#29
H													GFP1:485,513 Read#29

GFP1:485,513
Kinetic read 30 (2:25:31)
	1	2	3	4	5	6	7	8	9	10	11	12
A	756	730	788	287	1126	1143	1199	305	811	816	803		GFP1:485,513 Read#30
B	252	268	257	756	262	261	314	775	277	299	269		GFP1:485,513 Read#30
C	756	790	776	274	1201	1185	1234	313	751	821	704		GFP1:485,513 Read#30
D	267	229	278	748	274	274	259	787	268	288	276		GFP1:485,513 Read#30
E	3122	3216	3405	284	740	717	756	274	796	797	817		GFP1:485,513 Read#30
F	306	278	284	760	232	303	333	741	267	326	259		GFP1:485,513 Read#30
G	3027	3046	3035	305	741	728	833	280	822	793	816		GFP1:485,513 Read#30
H													GFP1:485,513 Read#30

GFP1:485,513
Kinetic read 31 (2:30:31)
	1	2	3	4	5	6	7	8	9	10	11	12
A	759	754	761	283	1160	1265	1201	244	792	782	754		GFP1:485,513 Read#31
B	273	286	258	722	263	273	346	750	276	268	325		GFP1:485,513 Read#31
C	726	787	830	290	1225	1192	1240	270	750	788	744		GFP1:485,513 Read#31
D	285	267	265	747	286	292	252	801	240	277	299		GFP1:485,513 Read#31
E	3132	3388	3492	271	754	782	766	285	859	802	768		GFP1:485,513 Read#31
F	304	278	268	722	271	260	340	778	267	278	252		GFP1:485,513 Read#31
G	3214	3076	3010	264	740	772	795	292	815	782	809		GFP1:485,513 Read#31
H													GFP1:485,513 Read#31

GFP1:485,513
Kinetic read 32 (2:35:31)
	1	2	3	4	5	6	7	8	9	10	11	12
A	771	720	772	271	1149	1224	1271	261	778	803	739		GFP1:485,513 Read#32
B	262	272	267	768	245	258	325	771	287	265	286		GFP1:485,513 Read#32
C	763	795	765	277	1199	1172	1256	339	769	782	750		GFP1:485,513 Read#32
D	289	286	265	741	272	244	277	811	292	303	286		GFP1:485,513 Read#32
E	3287	3431	3726	254	787	744	767	286	804	779	816		GFP1:485,513 Read#32
F	309	249	267	710	287	252	328	742	271	267	274		GFP1:485,513 Read#32
G	3298	3238	3133	266	786	759	785	313	813	807	796		GFP1:485,513 Read#32
H													GFP1:485,513 Read#32

GFP1:485,513
Kinetic read 33 (2:40:31)
	1	2	3	4	5	6	7	8	9	10	11	12
A	761	759	782	272	1226	1196	1301	255	770	787	767		GFP1:485,513 Read#33
B	266	239	296	715	262	297	350	769	266	318	279		GFP1:485,513 Read#33
C	744	813	783	288	1273	1182	1302	316	822	823	772		GFP1:485,513 Read#33
D	319	266	258	757	316	241	285	803	279	242	288		GFP1:485,513 Read#33
E	3484	3626	3772	245	769	747	772	292	812	776	836		GFP1:485,513 Read#33
F	281	298	276	786	307	244	308	724	262	258	257		GFP1:485,513 Read#33
G	3386	3304	3353	265	774	757	805	274	835	823	848		GFP1:485,513 Read#33
H													GFP1:485,513 Read#33

GFP1:485,513
Kinetic read 34 (2:45:31)
	1	2	3	4	5	6	7	8	9	10	11	12
A	757	731	778	300	1236	1282	1312	293	790	814	772		GFP1:485,513 Read#34
B	291	285	289	708	254	291	300	752	300	285	289		GFP1:485,513 Read#34
C	800	781	793	232	1278	1283	1292	291	792	815	790		GFP1:485,513 Read#34
D	318	257	272	729	272	262	257	815	272	291	278		GFP1:485,513 Read#34
E	3634	3792	3832	279	796	759	789	247	785	772	814		GFP1:485,513 Read#34
F	281	262	250	667	302	287	319	728	217	284	240		GFP1:485,513 Read#34
G	3497	3346	3373	251	719	730	799	283	849	791	785		GFP1:485,513 Read#34
H													GFP1:485,513 Read#34

GFP1:485,513
Kinetic read 35 (2:50:31)
	1	2	3	4	5	6	7	8	9	10	11	12
A	732	745	791	263	1255	1261	1314	270	784	767	774		GFP1:485,513 Read#35
B	276	296	271	727	265	296	323	757	290	303	275		GFP1:485,513 Read#35
C	745	779	788	278	1264	1218	1256	339	766	829	760		GFP1:485,513 Read#35
D	250	241	255	735	270	265	273	821	299	255	289		GFP1:485,513 Read#35
E	3761	3918	4092	265	764	799	760	272	830	801	776		GFP1:485,513 Read#35
F	267	256	272	733	267	246	321	714	232	269	266		GFP1:485,513 Read#35
G	3624	3490	3544	268	742	761	819	312	799	829	835		GFP1:485,513 Read#35
H													GFP1:485,513 Read#35

GFP1:485,513
Kinetic read 36 (2:55:31)
	1	2	3	4	5	6	7	8	9	10	11	12
A	745	761	780	276	1337	1271	1338	257	831	843	760		GFP1:485,513 Read#36
B	271	257	272	741	264	273	289	738	311	257	322		GFP1:485,513 Read#36
C	786	800	794	247	1314	1253	1360	334	821	835	827		GFP1:485,513 Read#36
D	268	282	264	739	302	263	268	817	252	281	323		GFP1:485,513 Read#36
E	3782	3968	4228	254	777	782	791	259	832	816	829		GFP1:485,513 Read#36
F	300	304	254	709	286	201	313	742	248	245	247		GFP1:485,513 Read#36
G	3819	3688	3675	242	750	798	846	298	808	802	810		GFP1:485,513 Read#36
H													GFP1:485,513 Read#36

GFP1:485,513
Kinetic read 37 (3:00:31)
	1	2	3	4	5	6	7	8	9	10	11	12
A	724	743	817	281	1360	1264	1395	259	831	862	800		GFP1:485,513 Read#37
B	245	313	285	822	272	296	320	802	279	301	295		GFP1:485,513 Read#37
C	812	762	776	275	1387	1332	1403	280	791	829	804		GFP1:485,513 Read#37
D	258	292	261	726	255	271	292	773	286	277	285		GFP1:485,513 Read#37
E	3953	4123	4297	287	749	780	782	246	827	778	849		GFP1:485,513 Read#37
F	255	288	288	735	280	291	291	739	230	285	265		GFP1:485,513 Read#37
G	3906	3767	3809	257	822	735	844	302	841	840	826		GFP1:485,513 Read#37
H													GFP1:485,513 Read#37

GFP1:485,513
Kinetic read 38 (3:05:31)
	1	2	3	4	5	6	7	8	9	10	11	12
A	785	761	790	303	1314	1310	1413	279	796	809	773		GFP1:485,513 Read#38
B	263	264	307	744	304	293	293	778	281	287	266		GFP1:485,513 Read#38
C	800	833	771	267	1363	1328	1420	284	773	843	800		GFP1:485,513 Read#38
D	279	281	258	746	294	251	235	792	280	279	286		GFP1:485,513 Read#38
E	4140	4362	4618	244	764	793	771	271	850	771	849		GFP1:485,513 Read#38
F	314	285	267	710	282	226	359	730	277	310	250		GFP1:485,513 Read#38
G	3999	3873	3915	270	763	773	841	287	867	809	849		GFP1:485,513 Read#38
H													GFP1:485,513 Read#38

GFP1:485,513
Kinetic read 39 (3:10:31)
	1	2	3	4	5	6	7	8	9	10	11	12
A	741	746	802	323	1351	1374	1432	238	803	799	814		GFP1:485,513 Read#39
B	267	258	280	738	272	274	317	761	292	287	279		GFP1:485,513 Read#39
C	767	821	818	300	1422	1372	1423	311	815	780	814		GFP1:485,513 Read#39
D	290	296	292	785	288	253	294	764	282	300	295		GFP1:485,513 Read#39
E	4303	4489	4732	259	809	739	777	296	834	779	831		GFP1:485,513 Read#39
F	304	281	269	732	248	258	335	779	269	310	223		GFP1:485,513 Read#39
G	4174	4050	4053	257	794	797	824	305	853	866	827		GFP1:485,513 Read#39
H													GFP1:485,513 Read#39

GFP1:485,513
Kinetic read 40 (3:15:31)
	1	2	3	4	5	6	7	8	9	10	11	12
A	782	801	823	238	1395	1368	1451	269	814	838	764		GFP1:485,513 Read#40
B	304	252	295	749	307	305	264	763	336	267	302		GFP1:485,513 Read#40
C	781	791	823	274	1425	1417	1468	288	803	846	814		GFP1:485,513 Read#40
D	296	265	296	735	291	232	278	756	281	309	303		GFP1:485,513 Read#40
E	4384	4671	4933	269	796	813	759	272	857	838	833		GFP1:485,513 Read#40
F	295	276	249	742	289	252	328	767	241	247	263		GFP1:485,513 Read#40
G	4304	4231	4186	273	757	827	833	264	848	859	823		GFP1:485,513 Read#40
H													GFP1:485,513 Read#40

GFP1:485,513
Kinetic read 41 (3:20:31)
	1	2	3	4	5	6	7	8	9	10	11	12
A	796	768	822	275	1422	1381	1465	266	790	838	800		GFP1:485,513 Read#41
B	271	267	266	751	287	280	338	778	269	296	281		GFP1:485,513 Read#41
C	790	841	838	267	1453	1407	1555	322	812	837	868		GFP1:485,513 Read#41
D	274	256	260	736	264	276	271	824	292	282	318		GFP1:485,513 Read#41
E	4445	4805	5006	253	754	783	781	263	884	820	898		GFP1:485,513 Read#41
F	330	252	279	739	271	270	326	758	238	282	271		GFP1:485,513 Read#41
G	4552	4516	4422	309	829	764	836	277	881	834	888		GFP1:485,513 Read#41
H													GFP1:485,513 Read#41

GFP1:485,513
Kinetic read 42 (3:25:31)
	1	2	3	4	5	6	7	8	9	10	11	12
A	766	747	824	227	1455	1430	1529	297	800	814	801		GFP1:485,513 Read#42
B	274	293	321	756	238	320	294	776	248	273	269		GFP1:485,513 Read#42
C	792	819	799	268	1421	1434	1500	323	809	825	816		GFP1:485,513 Read#42
D	293	270	277	777	303	257	323	796	278	277	257		GFP1:485,513 Read#42
E	4656	5082	5247	230	841	765	778	252	860	873	832		GFP1:485,513 Read#42
F	294	275	268	713	277	255	342	729	264	306	287		GFP1:485,513 Read#42
G	4653	4573	4533	301	818	757	816	282	884	869	873		GFP1:485,513 Read#42
H													GFP1:485,513 Read#42

GFP1:485,513
Kinetic read 43 (3:30:31)
	1	2	3	4	5	6	7	8	9	10	11	12
A	777	741	838	272	1540	1465	1551	274	822	833	783		GFP1:485,513 Read#43
B	287	255	256	714	263	276	296	737	284	277	245		GFP1:485,513 Read#43
C	801	794	842	307	1497	1438	1490	292	852	828	848		GFP1:485,513 Read#43
D	273	258	278	722	288	266	242	799	282	267	300		GFP1:485,513 Read#43
E	5083	5027	5458	281	795	808	815	317	863	819	877		GFP1:485,513 Read#43
F	332	306	280	705	280	249	338	729	252	272	241		GFP1:485,513 Read#43
G	4889	4853	4574	271	815	797	813	297	876	803	878		GFP1:485,513 Read#43
H													GFP1:485,513 Read#43

GFP1:485,513
Kinetic read 44 (3:35:31)
	1	2	3	4	5	6	7	8	9	10	11	12
A	775	777	834	279	1561	1512	1554	296	840	795	798		GFP1:485,513 Read#44
B	286	258	277	773	281	292	359	806	286	271	284		GFP1:485,513 Read#44
C	830	818	805	268	1539	1519	1616	320	858	874	833		GFP1:485,513 Read#44
D	270	271	260	699	293	262	226	815	280	274	288		GFP1:485,513 Read#44
E	5028	5381	5659	248	754	793	829	273	886	856	898		GFP1:485,513 Read#44
F	332	270	287	744	273	286	338	709	216	281	246		GFP1:485,513 Read#44
G	4861	4879	4786	259	789	873	869	302	898	896	872		GFP1:485,513 Read#44
H													GFP1:485,513 Read#44

GFP1:485,513
Kinetic read 45 (3:40:31)
	1	2	3	4	5	6	7	8	9	10	11	12
A	788	789	832	269	1588	1547	1589	299	798	805	796		GFP1:485,513 Read#45
B	270	274	280	747	297	235	301	812	297	311	248		GFP1:485,513 Read#45
C	781	853	819	238	1620	1500	1645	320	840	866	749		GFP1:485,513 Read#45
D	257	244	222	744	291	258	255	777	281	255	312		GFP1:485,513 Read#45
E	5170	5656	5736	285	819	743	801	282	880	796	888		GFP1:485,513 Read#45
F	294	284	202	725	300	272	309	732	280	333	242		GFP1:485,513 Read#45
G	5176	4978	4925	312	798	776	877	267	913	917	893		GFP1:485,513 Read#45
H													GFP1:485,513 Read#45

GFP1:485,513
Kinetic read 46 (3:45:31)
	1	2	3	4	5	6	7	8	9	10	11	12
A	771	779	842	252	1616	1589	1681	291	849	846	817		GFP1:485,513 Read#46
B	237	253	299	752	304	271	308	754	282	305	246		GFP1:485,513 Read#46
C	791	854	830	265	1566	1597	1679	313	862	872	861		GFP1:485,513 Read#46
D	316	266	265	735	274	275	259	819	239	286	272		GFP1:485,513 Read#46
E	5274	5793	6051	262	792	790	836	303	925	822	850		GFP1:485,513 Read#46
F	267	280	279	751	254	261	346	792	258	282	295		GFP1:485,513 Read#46
G	5296	5225	5213	277	826	816	887	282	900	902	886		GFP1:485,513 Read#46
H													GFP1:485,513 Read#46

GFP1:485,513
Kinetic read 47 (3:50:31)
	1	2	3	4	5	6	7	8	9	10	11	12
A	754	768	824	254	1655	1553	1641	295	879	835	814		GFP1:485,513 Read#47
B	278	283	261	700	290	266	347	769	278	286	310		GFP1:485,513 Read#47
C	824	819	834	271	1672	1625	1735	281	846	847	834		GFP1:485,513 Read#47
D	296	243	244	707	258	280	260	821	285	284	278		GFP1:485,513 Read#47
E	5676	6148	6422	247	805	815	830	257	858	895	890		GFP1:485,513 Read#47
F	297	294	282	694	318	264	300	757	236	302	257		GFP1:485,513 Read#47
G	5502	5468	5416	270	807	821	865	276	914	899	893		GFP1:485,513 Read#47
H													GFP1:485,513 Read#47

GFP1:485,513
Kinetic read 48 (3:55:31)
	1	2	3	4	5	6	7	8	9	10	11	12
A	791	786	854	272	1640	1570	1729	277	793	858	803		GFP1:485,513 Read#48
B	276	302	268	720	300	250	310	775	280	267	285		GFP1:485,513 Read#48
C	759	848	897	276	1697	1630	1778	310	856	875	860		GFP1:485,513 Read#48
D	279	323	284	750	274	266	271	782	290	313	284		GFP1:485,513 Read#48
E	5827	6183	6587	258	771	776	781	295	893	906	877		GFP1:485,513 Read#48
F	271	277	264	692	295	270	343	748	266	301	288		GFP1:485,513 Read#48
G	5792	5630	5482	264	765	815	831	275	896	921	910		GFP1:485,513 Read#48
H													GFP1:485,513 Read#48

GFP1:485,513
Kinetic read 49 (4:00:31)
	1	2	3	4	5	6	7	8	9	10	11	12
A	767	843	847	253	1708	1711	1834	276	846	809	788		GFP1:485,513 Read#49
B	258	251	298	700	263	263	305	822	253	296	293		GFP1:485,513 Read#49
C	788	878	846	256	1779	1726	1782	285	889	892	876		GFP1:485,513 Read#49
D	247	268	257	728	275	278	276	793	233	303	278		GFP1:485,513 Read#49
E	6054	6437	6794	251	845	818	801	274	894	881	904		GFP1:485,513 Read#49
F	277	263	288	729	252	273	346	743	234	298	257		GFP1:485,513 Read#49
G	5979	5811	5731	283	809	780	867	283	936	964	905		GFP1:485,513 Read#49
H													GFP1:485,513 Read#49

GFP1:485,513
Kinetic read 50 (4:05:31)
	1	2	3	4	5	6	7	8	9	10	11	12
A	765	775	834	294	1757	1675	1825	280	894	876	840		GFP1:485,513 Read#50
B	306	254	260	726	295	260	319	751	318	292	315		GFP1:485,513 Read#50
C	825	819	813	282	1858	1727	1848	337	858	870	850		GFP1:485,513 Read#50
D	278	254	251	734	276	233	277	762	290	301	272		GFP1:485,513 Read#50
E	6218	6689	7099	264	818	783	857	247	876	888	887		GFP1:485,513 Read#50
F	252	274	280	740	261	247	339	752	253	243	254		GFP1:485,513 Read#50
G	6170	6064	6061	256	851	821	856	275	931	943	913		GFP1:485,513 Read#50
H													GFP1:485,513 Read#50

GFP1:485,513
Kinetic read 51 (4:10:31)
	1	2	3	4	5	6	7	8	9	10	11	12
A	776	840	830	305	1750	1824	1854	259	887	880	833		GFP1:485,513 Read#51
B	263	277	280	700	301	286	338	793	293	257	268		GFP1:485,513 Read#51
C	809	832	868	227	1845	1746	1943	367	891	954	912		GFP1:485,513 Read#51
D	268	258	292	717	282	253	280	828	254	302	304		GFP1:485,513 Read#51
E	6502	7048	7294	258	785	813	934	249	916	903	853		GFP1:485,513 Read#51
F	283	268	246	735	277	291	308	694	217	282	250		GFP1:485,513 Read#51
G	6350	6231	6088	294	801	819	891	262	1007	951	936		GFP1:485,513 Read#51
H													GFP1:485,513 Read#51

GFP1:485,513
Kinetic read 52 (4:15:31)
	1	2	3	4	5	6	7	8	9	10	11	12
A	819	818	858	283	1800	1826	1976	256	840	840	835		GFP1:485,513 Read#52
B	213	270	236	794	269	292	272	680	277	293	267		GFP1:485,513 Read#52
C	862	823	801	258	1901	1914	1998	300	887	894	925		GFP1:485,513 Read#52
D	279	290	276	733	283	241	284	779	305	290	344		GFP1:485,513 Read#52
E	6853	7222	7544	263	839	809	840	269	915	903	886		GFP1:485,513 Read#52
F	289	261	250	720	281	266	359	722	237	250	216		GFP1:485,513 Read#52
G	6539	6421	6242	272	851	877	890	303	966	913	962		GFP1:485,513 Read#52
H													GFP1:485,513 Read#52

GFP1:485,513
Kinetic read 53 (4:20:31)
	1	2	3	4	5	6	7	8	9	10	11	12
A	766	801	898	314	1934	1878	1944	265	886	893	881		GFP1:485,513 Read#53
B	285	250	290	718	257	304	275	755	289	302	285		GFP1:485,513 Read#53
C	837	775	873	272	1950	1841	2085	336	882	870	897		GFP1:485,513 Read#53
D	296	261	233	734	264	236	267	788	283	315	271		GFP1:485,513 Read#53
E	7039	7496	7963	271	840	809	871	276	918	895	954		GFP1:485,513 Read#53
F	320	251	253	762	274	244	318	722	291	272	277		GFP1:485,513 Read#53
G	6841	6629	6589	282	824	791	875	288	970	895	932		GFP1:485,513 Read#53
H													GFP1:485,513 Read#53

GFP1:485,513
Kinetic read 54 (4:25:31)
	1	2	3	4	5	6	7	8	9	10	11	12
A	776	833	854	291	1941	1943	2004	311	883	873	828		GFP1:485,513 Read#54
B	275	294	248	735	228	258	319	751	272	270	281		GFP1:485,513 Read#54
C	879	902	929	262	2064	1965	2099	340	894	925	930		GFP1:485,513 Read#54
D	284	235	231	758	267	241	281	781	314	269	287		GFP1:485,513 Read#54
E	7207	7851	8125	232	841	804	854	274	958	951	929		GFP1:485,513 Read#54
F	310	246	273	732	285	281	318	776	240	262	287		GFP1:485,513 Read#54
G	6979	7041	6955	247	864	849	914	315	976	955	892		GFP1:485,513 Read#54
H													GFP1:485,513 Read#54

GFP1:485,513
Kinetic read 55 (4:30:31)
	1	2	3	4	5	6	7	8	9	10	11	12
A	821	767	838	315	2074	1985	2121	280	904	938	821		GFP1:485,513 Read#55
B	233	274	288	703	290	285	381	760	270	285	297		GFP1:485,513 Read#55
C	799	862	893	301	2019	2032	2217	290	861	905	916		GFP1:485,513 Read#55
D	289	272	264	711	297	245	286	780	296	307	303		GFP1:485,513 Read#55
E	7469	8078	8509	228	827	829	841	268	991	912	923		GFP1:485,513 Read#55
F	250	269	248	746	251	289	315	745	267	283	251		GFP1:485,513 Read#55
G	7203	7204	7219	258	880	849	914	317	1002	990	938		GFP1:485,513 Read#55
H													GFP1:485,513 Read#55

GFP1:485,513
Kinetic read 56 (4:35:31)
	1	2	3	4	5	6	7	8	9	10	11	12
A	806	823	839	275	1981	2059	2207	252	910	893	797		GFP1:485,513 Read#56
B	274	269	242	723	294	269	338	757	287	262	294		GFP1:485,513 Read#56
C	818	897	830	301	2218	2062	2288	284	891	901	931		GFP1:485,513 Read#56
D	279	255	319	744	269	254	258	790	264	300	306		GFP1:485,513 Read#56
E	7742	8388	8756	265	867	858	821	268	928	946	949		GFP1:485,513 Read#56
F	280	257	263	750	276	239	316	747	273	270	277		GFP1:485,513 Read#56
G	7490	7424	7366	254	858	805	875	257	1005	987	997		GFP1:485,513 Read#56
H													GFP1:485,513 Read#56

GFP1:485,513
Kinetic read 57 (4:40:31)
	1	2	3	4	5	6	7	8	9	10	11	12
A	835	826	824	271	2155	2020	2233	274	890	870	841		GFP1:485,513 Read#57
B	262	281	298	713	268	287	317	741	277	299	298		GFP1:485,513 Read#57
C	856	896	884	282	2200	2159	2278	326	962	935	897		GFP1:485,513 Read#57
D	316	284	238	743	262	276	241	823	270	261	311		GFP1:485,513 Read#57
E	8114	8966	9302	292	799	892	880	289	976	949	936		GFP1:485,513 Read#57
F	227	263	241	730	308	280	336	774	239	288	247		GFP1:485,513 Read#57
G	7976	7658	7637	322	877	863	933	325	992	954	997		GFP1:485,513 Read#57
H													GFP1:485,513 Read#57

GFP1:485,513
Kinetic read 58 (4:45:31)
	1	2	3	4	5	6	7	8	9	10	11	12
A	832	803	879	280	2192	2127	2295	294	814	880	852		GFP1:485,513 Read#58
B	288	254	262	750	280	255	338	750	282	279	269		GFP1:485,513 Read#58
C	900	934	889	287	2232	2139	2431	266	872	877	899		GFP1:485,513 Read#58
D	272	281	268	727	299	235	239	803	270	293	300		GFP1:485,513 Read#58
E	8380	9149	9520	278	887	827	867	246	972	959	940		GFP1:485,513 Read#58
F	314	255	270	736	258	264	310	786	260	266	270		GFP1:485,513 Read#58
G	8073	7882	8086	264	846	824	936	282	1067	991	968		GFP1:485,513 Read#58
H													GFP1:485,513 Read#58

GFP1:485,513
Kinetic read 59 (4:50:31)
	1	2	3	4	5	6	7	8	9	10	11	12
A	795	802	903	278	2258	2248	2312	296	910	870	876		GFP1:485,513 Read#59
B	308	254	260	756	283	252	324	769	285	290	305		GFP1:485,513 Read#59
C	850	867	903	266	2324	2212	2479	320	937	1005	903		GFP1:485,513 Read#59
D	274	250	259	771	264	257	289	746	258	275	295		GFP1:485,513 Read#59
E	8992	9432	9807	244	852	855	849	283	1010	940	1050		GFP1:485,513 Read#59
F	293	287	281	735	265	284	331	756	249	323	287		GFP1:485,513 Read#59
G	8378	8302	8430	267	859	852	901	277	1043	1012	970		GFP1:485,513 Read#59
H													GFP1:485,513 Read#59

GFP1:485,513
Kinetic read 60 (4:55:31)
	1	2	3	4	5	6	7	8	9	10	11	12
A	826	831	923	265	2287	2300	2413	310	939	959	889		GFP1:485,513 Read#60
B	287	249	267	743	315	302	295	756	298	287	270		GFP1:485,513 Read#60
C	908	909	859	267	2463	2352	2507	378	967	981	905		GFP1:485,513 Read#60
D	290	308	307	753	287	250	260	770	288	271	290		GFP1:485,513 Read#60
E	9153	9752	10437	240	845	883	921	302	966	1022	990		GFP1:485,513 Read#60
F	313	245	263	726	221	272	329	768	245	277	242		GFP1:485,513 Read#60
G	8914	8680	8622	293	893	846	885	258	1060	997	1004		GFP1:485,513 Read#60
H													GFP1:485,513 Read#60

GFP1:485,513
Kinetic read 61 (5:00:31)
	1	2	3	4	5	6	7	8	9	10	11	12
A	868	837	930	296	2383	2370	2521	259	878	953	855		GFP1:485,513 Read#61
B	280	264	255	710	250	260	289	730	275	296	269		GFP1:485,513 Read#61
C	896	883	885	257	2508	2384	2600	349	936	1001	928		GFP1:485,513 Read#61
D	270	283	242	784	270	246	278	819	250	312	300		GFP1:485,513 Read#61
E	9518	10140	10931	260	913	818	870	276	1025	990	1010		GFP1:485,513 Read#61
F	313	286	258	754	236	271	323	812	299	312	260		GFP1:485,513 Read#61
G	9210	9018	8807	295	866	878	964	273	1084	1077	1024		GFP1:485,513 Read#61
H													GFP1:485,513 Read#61

GFP1:485,513
Kinetic read 62 (5:05:31)
	1	2	3	4	5	6	7	8	9	10	11	12
A	840	863	867	237	2469	2351	2545	272	960	905	905		GFP1:485,513 Read#62
B	256	294	270	729	228	310	362	794	277	258	291		GFP1:485,513 Read#62
C	871	856	900	273	2578	2510	2616	355	947	961	929		GFP1:485,513 Read#62
D	248	234	259	772	273	300	246	794	274	288	333		GFP1:485,513 Read#62
E	9724	10825	11297	273	892	878	910	272	1020	1003	1043		GFP1:485,513 Read#62
F	292	290	265	793	267	287	350	733	235	318	238		GFP1:485,513 Read#62
G	9334	9399	9240	290	948	915	952	271	1100	1065	1061		GFP1:485,513 Read#62
H													GFP1:485,513 Read#62

GFP1:485,513
Kinetic read 63 (5:10:31)
	1	2	3	4	5	6	7	8	9	10	11	12
A	812	821	896	258	2523	2480	2705	265	882	958	901		GFP1:485,513 Read#63
B	260	226	252	737	257	274	341	774	267	232	273		GFP1:485,513 Read#63
C	917	906	924	250	2686	2593	2817	273	938	998	935		GFP1:485,513 Read#63
D	257	268	265	743	275	284	277	830	295	296	293		GFP1:485,513 Read#63
E	10108	11299	11626	260	904	914	864	300	1032	967	1043		GFP1:485,513 Read#63
F	267	265	320	733	290	256	370	809	232	295	264		GFP1:485,513 Read#63
G	9818	9763	9643	291	895	952	933	293	1053	1037	1075		GFP1:485,513 Read#63
H													GFP1:485,513 Read#63

GFP1:485,513
Kinetic read 64 (5:15:31)
	1	2	3	4	5	6	7	8	9	10	11	12
A	833	890	925	242	2684	2589	2805	270	949	980	901		GFP1:485,513 Read#64
B	260	286	277	713	290	269	301	706	281	262	259		GFP1:485,513 Read#64
C	919	903	966	251	2784	2612	2795	275	983	975	985		GFP1:485,513 Read#64
D	295	275	277	745	283	268	228	831	305	281	274		GFP1:485,513 Read#64
E	10491	11641	12312	215	909	862	892	292	985	989	1030		GFP1:485,513 Read#64
F	296	262	264	744	291	279	351	780	279	277	264		GFP1:485,513 Read#64
G	9981	10105	10095	296	902	901	949	317	1084	1034	1082		GFP1:485,513 Read#64
H													GFP1:485,513 Read#64

GFP1:485,513
Kinetic read 65 (5:20:31)
	1	2	3	4	5	6	7	8	9	10	11	12
A	841	900	913	268	2740	2709	2804	274	922	938	964		GFP1:485,513 Read#65
B	271	278	272	708	279	262	314	776	313	271	253		GFP1:485,513 Read#65
C	927	922	930	265	2855	2669	2895	303	993	991	998		GFP1:485,513 Read#65
D	321	254	269	765	290	253	291	795	281	262	301		GFP1:485,513 Read#65
E	11198	12112	12625	324	856	900	890	292	993	1039	1028		GFP1:485,513 Read#65
F	292	278	267	703	252	273	336	735	203	251	262		GFP1:485,513 Read#65
G	10452	10539	10447	279	925	867	937	301	1157	1085	1066		GFP1:485,513 Read#65
H													GFP1:485,513 Read#65

GFP1:485,513
Kinetic read 66 (5:25:31)
	1	2	3	4	5	6	7	8	9	10	11	12
A	818	910	931	303	2821	2772	2934	276	916	977	978		GFP1:485,513 Read#66
B	212	226	291	691	258	292	289	755	246	287	277		GFP1:485,513 Read#66
C	922	965	998	261	2848	2798	2909	318	982	1018	973		GFP1:485,513 Read#66
D	287	265	303	750	267	288	304	808	289	296	312		GFP1:485,513 Read#66
E	11734	12692	13161	263	890	927	885	283	1049	1011	1076		GFP1:485,513 Read#66
F	278	281	294	720	258	270	318	720	251	285	264		GFP1:485,513 Read#66
G	10932	10810	10933	300	918	875	955	302	1128	1073	1050		GFP1:485,513 Read#66
H													GFP1:485,513 Read#66

GFP1:485,513
Kinetic read 67 (5:30:31)
	1	2	3	4	5	6	7	8	9	10	11	12
A	879	878	978	306	2892	2816	3003	244	919	938	944		GFP1:485,513 Read#67
B	294	206	289	738	282	266	277	738	284	300	296		GFP1:485,513 Read#67
C	925	934	990	302	2944	2846	3047	308	1023	1025	996		GFP1:485,513 Read#67
D	290	259	247	715	278	223	259	797	294	284	321		GFP1:485,513 Read#67
E	12042	13411	13961	309	866	911	919	295	1061	1007	1074		GFP1:485,513 Read#67
F	311	278	236	680	253	270	357	775	264	285	245		GFP1:485,513 Read#67
G	11242	11254	11156	281	910	861	941	264	1065	1107	1141		GFP1:485,513 Read#67
H													GFP1:485,513 Read#67

GFP1:485,513
Kinetic read 68 (5:35:31)
	1	2	3	4	5	6	7	8	9	10	11	12
A	847	897	974	292	3020	2896	3088	277	932	941	912		GFP1:485,513 Read#68
B	274	251	297	730	248	262	307	720	281	284	280		GFP1:485,513 Read#68
C	944	962	960	256	3065	2832	3233	339	985	1031	975		GFP1:485,513 Read#68
D	303	244	312	717	260	260	297	737	325	320	323		GFP1:485,513 Read#68
E	12374	13804	14418	274	887	877	903	255	1034	1038	1091		GFP1:485,513 Read#68
F	271	277	272	753	245	306	325	750	275	282	270		GFP1:485,513 Read#68
G	11899	11886	11817	301	889	954	948	256	1134	1179	1115		GFP1:485,513 Read#68
H													GFP1:485,513 Read#68

GFP1:485,513
Kinetic read 69 (5:40:31)
	1	2	3	4	5	6	7	8	9	10	11	12
A	844	887	948	296	3073	2979	3183	251	989	1000	957		GFP1:485,513 Read#69
B	283	302	292	722	305	284	298	756	239	298	293		GFP1:485,513 Read#69
C	917	949	978	298	3110	2941	3174	280	1002	1054	986		GFP1:485,513 Read#69
D	283	267	288	737	271	242	264	792	304	324	298		GFP1:485,513 Read#69
E	13048	14250	15226	280	990	948	933	277	1083	1071	1122		GFP1:485,513 Read#69
F	292	274	289	728	292	279	309	746	225	258	302		GFP1:485,513 Read#69
G	12219	12170	12266	282	941	941	990	283	1163	1165	1111		GFP1:485,513 Read#69
H													GFP1:485,513 Read#69

GFP1:485,513
Kinetic read 70 (5:45:31)
	1	2	3	4	5	6	7	8	9	10	11	12
A	906	940	991	277	3151	3035	3236	261	975	982	961		GFP1:485,513 Read#70
B	284	307	273	746	297	276	328	744	304	288	264		GFP1:485,513 Read#70
C	902	944	1063	285	3173	3053	3287	320	1069	1098	1077		GFP1:485,513 Read#70
D	282	299	283	739	245	281	263	796	286	302	262		GFP1:485,513 Read#70
E	13664	14527	15246	264	959	946	919	311	1085	1048	1099		GFP1:485,513 Read#70
F	291	288	256	714	242	258	301	759	276	306	218		GFP1:485,513 Read#70
G	12825	12522	12968	251	929	937	978	328	1157	1134	1102		GFP1:485,513 Read#70
H													GFP1:485,513 Read#70

GFP1:485,513
Kinetic read 71 (5:50:31)
	1	2	3	4	5	6	7	8	9	10	11	12
A	891	881	1010	260	3145	3131	3396	301	1021	996	931		GFP1:485,513 Read#71
B	244	257	310	701	292	262	353	785	309	282	271		GFP1:485,513 Read#71
C	939	1004	968	291	3281	3102	3440	318	1048	1083	1112		GFP1:485,513 Read#71
D	278	269	291	782	284	293	270	791	270	299	302		GFP1:485,513 Read#71
E	14004	15069	15995	286	956	958	915	279	1121	1108	1127		GFP1:485,513 Read#71
F	246	270	302	715	230	247	363	755	255	243	254		GFP1:485,513 Read#71
G	13203	13168	13192	265	956	912	1003	295	1177	1172	1133		GFP1:485,513 Read#71
H													GFP1:485,513 Read#71

GFP1:485,513
Kinetic read 72 (5:55:31)
	1	2	3	4	5	6	7	8	9	10	11	12
A	898	907	1015	287	3269	3303	3486	267	956	1000	948		GFP1:485,513 Read#72
B	259	259	260	778	291	292	292	792	269	263	311		GFP1:485,513 Read#72
C	961	1008	1045	262	3319	3234	3591	360	1091	1047	1063		GFP1:485,513 Read#72
D	320	303	250	771	289	277	272	805	314	340	294		GFP1:485,513 Read#72
E	14771	15810	16570	279	907	937	981	289	1093	1054	1095		GFP1:485,513 Read#72
F	291	268	288	757	266	290	293	756	231	285	284		GFP1:485,513 Read#72
G	13958	13534	13798	279	928	968	1005	279	1170	1176	1203		GFP1:485,513 Read#72
H													GFP1:485,513 Read#72

GFP1:485,513
Kinetic read 73 (6:00:31)
	1	2	3	4	5	6	7	8	9	10	11	12
A	905	959	992	269	3361	3295	3439	280	988	1005	1004		GFP1:485,513 Read#73
B	249	240	226	726	263	310	328	790	307	312	284		GFP1:485,513 Read#73
C	938	955	992	265	3411	3294	3547	339	1064	1049	1082		GFP1:485,513 Read#73
D	301	277	273	789	265	233	284	787	300	304	315		GFP1:485,513 Read#73
E	14856	16276	17275	286	944	952	945	277	1117	1122	1111		GFP1:485,513 Read#73
F	293	282	293	750	237	259	316	718	271	340	293		GFP1:485,513 Read#73
G	14273	14314	14338	275	955	958	971	310	1186	1180	1209		GFP1:485,513 Read#73
H													GFP1:485,513 Read#73

GFP1:485,513
Kinetic read 74 (6:05:31)
	1	2	3	4	5	6	7	8	9	10	11	12
A	924	903	959	277	3417	3305	3572	265	965	1041	1003		GFP1:485,513 Read#74
B	263	254	266	729	282	266	312	773	288	329	286		GFP1:485,513 Read#74
C	963	1022	1041	279	3419	3361	3607	336	1056	1112	1071		GFP1:485,513 Read#74
D	293	233	251	767	265	301	272	803	282	300	304		GFP1:485,513 Read#74
E	15965	17049	18019	243	953	974	987	251	1164	1084	1143		GFP1:485,513 Read#74
F	279	264	291	721	275	237	311	714	233	329	233		GFP1:485,513 Read#74
G	15020	15227	14667	263	989	998	1003	298	1275	1186	1204		GFP1:485,513 Read#74
H													GFP1:485,513 Read#74

GFP1:485,513
Kinetic read 75 (6:10:31)
	1	2	3	4	5	6	7	8	9	10	11	12
A	943	903	1026	299	3594	3401	3643	252	1041	1002	1018		GFP1:485,513 Read#75
B	270	259	244	707	259	265	325	721	302	259	293		GFP1:485,513 Read#75
C	950	1021	1031	262	3434	3313	3762	327	1056	1124	1057		GFP1:485,513 Read#75
D	264	263	244	732	260	249	250	780	293	270	317		GFP1:485,513 Read#75
E	16372	17600	18783	254	990	1009	1016	252	1142	1137	1109		GFP1:485,513 Read#75
F	295	254	286	732	287	280	335	730	283	291	256		GFP1:485,513 Read#75
G	15802	15503	15246	253	1017	987	1065	275	1233	1186	1167		GFP1:485,513 Read#75
H													GFP1:485,513 Read#75

GFP1:485,513
Kinetic read 76 (6:15:31)
	1	2	3	4	5	6	7	8	9	10	11	12
A	920	961	1068	265	3672	3615	3751	262	1051	1035	991		GFP1:485,513 Read#76
B	316	247	283	749	275	309	339	737	311	265	235		GFP1:485,513 Read#76
C	1007	989	1010	282	3570	3520	3739	299	1087	1074	1046		GFP1:485,513 Read#76
D	255	264	289	725	253	225	268	753	270	304	274		GFP1:485,513 Read#76
E	17128	18238	19252	283	984	968	1029	273	1098	1118	1159		GFP1:485,513 Read#76
F	299	266	277	727	285	262	335	771	270	268	284		GFP1:485,513 Read#76
G	16203	16057	15924	243	971	974	1039	273	1199	1257	1198		GFP1:485,513 Read#76
H													GFP1:485,513 Read#76

GFP1:485,513
Kinetic read 77 (6:20:31)
	1	2	3	4	5	6	7	8	9	10	11	12
A	930	993	985	299	3715	3620	3921	263	1016	981	982		GFP1:485,513 Read#77
B	272	266	255	768	300	261	291	784	280	333	274		GFP1:485,513 Read#77
C	1008	1041	1048	280	3631	3495	3927	299	1119	1107	1072		GFP1:485,513 Read#77
D	322	264	280	693	283	259	279	827	253	325	266		GFP1:485,513 Read#77
E	18066	18392	20044	253	926	1000	960	265	1149	1157	1213		GFP1:485,513 Read#77
F	274	278	283	729	267	277	286	757	271	252	242		GFP1:485,513 Read#77
G	16408	16345	16468	261	1009	945	1096	320	1307	1210	1245		GFP1:485,513 Read#77
H													GFP1:485,513 Read#77

GFP1:485,513
Kinetic read 78 (6:25:31)
	1	2	3	4	5	6	7	8	9	10	11	12
A	890	976	1056	300	3747	3682	4075	266	1052	1042	1007		GFP1:485,513 Read#78
B	301	266	297	772	299	266	302	757	282	254	282		GFP1:485,513 Read#78
C	962	1080	1033	250	3659	3585	4013	337	1094	1096	1135		GFP1:485,513 Read#78
D	326	249	299	750	246	288	297	787	324	298	305		GFP1:485,513 Read#78
E	18237	18897	20660	270	1008	980	989	297	1139	1134	1109		GFP1:485,513 Read#78
F	302	280	230	719	268	311	339	749	258	276	279		GFP1:485,513 Read#78
G	17267	17136	17417	224	1058	1006	1098	296	1234	1258	1263		GFP1:485,513 Read#78
H													GFP1:485,513 Read#78

GFP1:485,513
Kinetic read 79 (6:30:31)
	1	2	3	4	5	6	7	8	9	10	11	12
A	963	1011	998	293	3844	3768	3964	275	1018	1053	1053		GFP1:485,513 Read#79
B	277	266	301	735	288	271	302	751	278	278	315		GFP1:485,513 Read#79
C	1022	1014	1157	253	3798	3725	4026	308	1060	1096	1118		GFP1:485,513 Read#79
D	279	254	261	767	269	261	300	792	282	277	298		GFP1:485,513 Read#79
E	18947	19666	21414	308	1062	1005	997	275	1163	1171	1142		GFP1:485,513 Read#79
F	270	297	243	753	274	263	349	737	240	304	279		GFP1:485,513 Read#79
G	17848	17785	17657	271	1031	1049	1091	298	1313	1271	1259		GFP1:485,513 Read#79
H													GFP1:485,513 Read#79

GFP1:485,513
Kinetic read 80 (6:35:31)
	1	2	3	4	5	6	7	8	9	10	11	12
A	960	1002	1007	288	4028	3810	4116	259	1096	1060	1062		GFP1:485,513 Read#80
B	266	283	270	749	262	294	328	757	271	277	284		GFP1:485,513 Read#80
C	1019	1057	1055	276	3813	3720	4033	266	1099	1154	1113		GFP1:485,513 Read#80
D	271	285	222	726	257	234	303	800	278	272	283		GFP1:485,513 Read#80
E	20058	20150	21975	247	967	951	979	249	1205	1199	1188		GFP1:485,513 Read#80
F	258	300	287	751	284	262	290	753	246	292	249		GFP1:485,513 Read#80
G	18521	18169	18219	275	1026	1056	1111	296	1265	1289	1271		GFP1:485,513 Read#80
H													GFP1:485,513 Read#80

GFP1:485,513
Kinetic read 81 (6:40:31)
	1	2	3	4	5	6	7	8	9	10	11	12
A	901	976	1040	285	4109	4017	4077	237	1065	1034	1094		GFP1:485,513 Read#81
B	292	281	239	767	272	285	318	745	270	299	268		GFP1:485,513 Read#81
C	1039	1034	1031	239	3979	3840	4167	295	1107	1137	1136		GFP1:485,513 Read#81
D	280	232	266	729	321	249	257	783	304	309	327		GFP1:485,513 Read#81
E	20363	20696	22463	265	1048	1041	984	256	1215	1189	1173		GFP1:485,513 Read#81
F	278	286	240	755	295	277	302	749	268	282	249		GFP1:485,513 Read#81
G	19156	18635	19076	261	1061	1004	1144	274	1359	1320	1284		GFP1:485,513 Read#81
H													GFP1:485,513 Read#81

GFP1:485,513
Kinetic read 82 (6:45:31)
	1	2	3	4	5	6	7	8	9	10	11	12
A	1000	970	1036	250	4152	4086	4298	252	1077	1052	1117		GFP1:485,513 Read#82
B	275	297	261	705	300	263	341	720	288	279	316		GFP1:485,513 Read#82
C	1040	1117	1064	256	3991	3925	4173	306	1141	1173	1171		GFP1:485,513 Read#82
D	291	281	281	738	260	229	254	817	284	310	246		GFP1:485,513 Read#82
E	21169	21206	23307	257	1056	1011	1034	255	1196	1198	1185		GFP1:485,513 Read#82
F	294	266	253	727	266	251	328	753	239	261	226		GFP1:485,513 Read#82
G	19876	19782	19742	233	1054	1013	1112	274	1303	1302	1329		GFP1:485,513 Read#82
H													GFP1:485,513 Read#82

GFP1:485,513
Kinetic read 83 (6:50:31)
	1	2	3	4	5	6	7	8	9	10	11	12
A	952	1008	1040	285	4152	3986	4323	267	1150	1072	1074		GFP1:485,513 Read#83
B	275	279	250	718	263	258	304	781	280	243	272		GFP1:485,513 Read#83
C	1036	1090	1084	256	3984	3941	4224	284	1120	1159	1139		GFP1:485,513 Read#83
D	272	304	230	757	253	253	276	781	270	300	291		GFP1:485,513 Read#83
E	21873	21868	23818	280	1043	989	1044	274	1196	1222	1246		GFP1:485,513 Read#83
F	253	295	263	753	243	289	348	758	243	291	279		GFP1:485,513 Read#83
G	20655	20392	19991	287	1077	1053	1135	286	1357	1316	1328		GFP1:485,513 Read#83
H													GFP1:485,513 Read#83

GFP1:485,513
Kinetic read 84 (6:55:31)
	1	2	3	4	5	6	7	8	9	10	11	12
A	979	986	1050	271	4176	4237	4391	280	1094	1046	1106		GFP1:485,513 Read#84
B	278	300	252	706	275	287	314	809	287	285	319		GFP1:485,513 Read#84
C	1054	1087	1132	302	4034	4056	4353	306	1134	1176	1149		GFP1:485,513 Read#84
D	294	270	306	718	321	269	290	797	272	329	303		GFP1:485,513 Read#84
E	22567	22453	23969	248	1063	1036	1073	294	1234	1197	1247		GFP1:485,513 Read#84
F	269	248	269	710	273	248	361	729	234	307	253		GFP1:485,513 Read#84
G	21274	21068	20544	295	1099	1046	1137	271	1309	1333	1284		GFP1:485,513 Read#84
H													GFP1:485,513 Read#84

GFP1:485,513
Kinetic read 85 (7:00:31)
	1	2	3	4	5	6	7	8	9	10	11	12
A	1011	1013	1088	231	4265	4288	4452	264	1136	1113	1085		GFP1:485,513 Read#85
B	258	307	286	732	275	270	321	760	266	277	269		GFP1:485,513 Read#85
C	1076	1119	1124	284	4199	4090	4454	292	1125	1224	1224		GFP1:485,513 Read#85
D	273	263	287	712	253	259	262	846	281	304	290		GFP1:485,513 Read#85
E	23576	22938	24864	276	1045	1006	1060	273	1233	1220	1187		GFP1:485,513 Read#85
F	284	275	296	696	269	254	324	799	236	286	218		GFP1:485,513 Read#85
G	21911	21883	21248	272	1074	1103	1117	258	1344	1363	1265		GFP1:485,513 Read#85
H													GFP1:485,513 Read#85

GFP1:485,513
Kinetic read 86 (7:05:31)
	1	2	3	4	5	6	7	8	9	10	11	12
A	1013	1061	1050	275	4336	4211	4470	294	1053	1097	1063		GFP1:485,513 Read#86
B	324	309	264	727	268	281	329	747	287	313	267		GFP1:485,513 Read#86
C	1090	1059	1141	274	4157	4201	4396	304	1138	1255	1110		GFP1:485,513 Read#86
D	304	251	274	731	297	254	267	779	275	337	296		GFP1:485,513 Read#86
E	23960	23353	25294	285	1083	1055	1065	261	1285	1265	1265		GFP1:485,513 Read#86
F	288	291	257	736	278	226	297	713	263	279	248		GFP1:485,513 Read#86
G	22516	21921	21839	264	1107	1106	1157	289	1390	1342	1360		GFP1:485,513 Read#86
H													GFP1:485,513 Read#86

GFP1:485,513
Kinetic read 87 (7:10:31)
	1	2	3	4	5	6	7	8	9	10	11	12
A	995	1023	1044	264	4346	4322	4652	267	1096	1112	1136		GFP1:485,513 Read#87
B	278	243	293	750	251	288	320	750	252	322	282		GFP1:485,513 Read#87
C	1089	1112	1070	284	4199	4084	4539	299	1165	1184	1148		GFP1:485,513 Read#87
D	274	255	236	697	272	290	252	799	322	279	282		GFP1:485,513 Read#87
E	24807	24541	26145	214	1052	1068	1064	294	1258	1282	1220		GFP1:485,513 Read#87
F	281	299	255	730	304	261	337	755	256	305	283		GFP1:485,513 Read#87
G	23039	22367	22405	271	1110	1088	1111	350	1319	1388	1328		GFP1:485,513 Read#87
H													GFP1:485,513 Read#87

GFP1:485,513
Kinetic read 88 (7:15:31)
	1	2	3	4	5	6	7	8	9	10	11	12
A	1018	1015	1135	318	4519	4279	4587	275	1072	1129	1136		GFP1:485,513 Read#88
B	247	300	268	722	322	298	305	748	267	297	283		GFP1:485,513 Read#88
C	1064	1192	1159	239	4362	4187	4638	290	1176	1192	1219		GFP1:485,513 Read#88
D	334	290	261	681	271	281	272	807	277	304	324		GFP1:485,513 Read#88
E	24793	24470	26821	263	1074	1087	1086	308	1230	1242	1324		GFP1:485,513 Read#88
F	297	244	259	717	249	261	345	778	216	261	269		GFP1:485,513 Read#88
G	24304	23458	22968	244	1159	1080	1202	315	1366	1360	1311		GFP1:485,513 Read#88
H													GFP1:485,513 Read#88

GFP1:485,513
Kinetic read 89 (7:20:31)
	1	2	3	4	5	6	7	8	9	10	11	12
A	1006	1075	1086	277	4573	4400	4556	269	1147	1147	1091		GFP1:485,513 Read#89
B	285	256	334	723	293	263	323	764	279	265	262		GFP1:485,513 Read#89
C	1083	1178	1163	264	4455	4359	4643	312	1201	1205	1232		GFP1:485,513 Read#89
D	286	252	273	769	300	239	275	836	291	282	300		GFP1:485,513 Read#89
E	25480	25125	27531	267	1068	1004	1081	250	1265	1228	1308		GFP1:485,513 Read#89
F	306	255	251	736	276	291	358	718	265	277	256		GFP1:485,513 Read#89
G	24486	24207	23274	288	1140	1103	1184	311	1410	1362	1374		GFP1:485,513 Read#89
H													GFP1:485,513 Read#89

GFP1:485,513
Kinetic read 90 (7:25:31)
	1	2	3	4	5	6	7	8	9	10	11	12
A	1007	1069	1104	274	4514	4478	4590	255	1104	1140	1151		GFP1:485,513 Read#90
B	265	282	264	773	262	332	306	756	259	253	280		GFP1:485,513 Read#90
C	1109	1183	1114	275	4438	4305	4575	296	1177	1245	1285		GFP1:485,513 Read#90
D	285	283	289	748	287	248	257	821	285	284	331		GFP1:485,513 Read#90
E	25920	25332	27863	249	1093	1104	1071	281	1274	1264	1257		GFP1:485,513 Read#90
F	321	258	270	760	237	278	353	737	229	248	288		GFP1:485,513 Read#90
G	25257	24803	24040	261	1153	1102	1199	286	1368	1416	1461		GFP1:485,513 Read#90
H													GFP1:485,513 Read#90

GFP1:485,513
Kinetic read 91 (7:30:31)
	1	2	3	4	5	6	7	8	9	10	11	12
A	1045	1009	1145	272	4601	4509	4794	252	1135	1081	1169		GFP1:485,513 Read#91
B	246	270	288	720	287	272	307	796	302	267	311		GFP1:485,513 Read#91
C	1136	1115	1162	274	4455	4299	4687	341	1188	1277	1210		GFP1:485,513 Read#91
D	310	251	260	751	294	271	286	820	245	300	279		GFP1:485,513 Read#91
E	26593	26054	28155	270	1152	1101	1094	250	1307	1265	1319		GFP1:485,513 Read#91
F	283	289	255	728	252	258	324	748	256	278	234		GFP1:485,513 Read#91
G	25813	24843	23819	267	1163	1034	1190	305	1412	1421	1400		GFP1:485,513 Read#91
H													GFP1:485,513 Read#91

GFP1:485,513
Kinetic read 92 (7:35:31)
	1	2	3	4	5	6	7	8	9	10	11	12
A	1019	1025	1091	282	4696	4489	4637	262	1188	1173	1125		GFP1:485,513 Read#92
B	266	263	245	715	281	309	347	747	310	305	301		GFP1:485,513 Read#92
C	1145	1219	1181	270	4435	4465	4891	332	1241	1218	1250		GFP1:485,513 Read#92
D	295	275	292	769	258	247	280	816	277	274	306		GFP1:485,513 Read#92
E	26651	26216	28806	277	1095	1092	1099	264	1295	1308	1302		GFP1:485,513 Read#92
F	267	313	271	709	292	258	354	768	260	287	286		GFP1:485,513 Read#92
G	26429	25784	24658	233	1179	1126	1220	257	1421	1409	1419		GFP1:485,513 Read#92
H													GFP1:485,513 Read#92

GFP1:485,513
Kinetic read 93 (7:40:31)
	1	2	3	4	5	6	7	8	9	10	11	12
A	1047	1100	1104	300	4606	4631	4691	265	1160	1160	1205		GFP1:485,513 Read#93
B	306	270	285	775	259	245	305	744	289	266	274		GFP1:485,513 Read#93
C	1176	1175	1152	271	4597	4442	4823	275	1202	1325	1251		GFP1:485,513 Read#93
D	288	254	281	718	275	277	285	779	308	285	311		GFP1:485,513 Read#93
E	27951	27122	29682	284	1195	1088	1138	325	1294	1288	1342		GFP1:485,513 Read#93
F	302	286	295	731	261	263	343	744	275	289	264		GFP1:485,513 Read#93
G	26833	25525	25376	258	1121	1121	1229	278	1371	1511	1447		GFP1:485,513 Read#93
H													GFP1:485,513 Read#93

GFP1:485,513
Kinetic read 94 (7:45:31)
	1	2	3	4	5	6	7	8	9	10	11	12
A	1047	1013	1131	274	4844	4651	4901	250	1172	1169	1200		GFP1:485,513 Read#94
B	275	312	244	748	296	297	309	769	271	290	269		GFP1:485,513 Read#94
C	1150	1197	1198	276	4785	4440	4774	320	1216	1257	1268		GFP1:485,513 Read#94
D	280	285	299	745	235	265	278	752	289	271	287		GFP1:485,513 Read#94
E	28397	27310	30182	289	1127	1078	1146	323	1292	1242	1339		GFP1:485,513 Read#94
F	263	309	257	719	237	267	312	788	215	287	248		GFP1:485,513 Read#94
G	27409	26719	25854	282	1209	1157	1206	289	1474	1476	1418		GFP1:485,513 Read#94
H													GFP1:485,513 Read#94

GFP1:485,513
Kinetic read 95 (7:50:31)
	1	2	3	4	5	6	7	8	9	10	11	12
A	1021	1059	1084	301	4797	4854	4979	281	1195	1146	1167		GFP1:485,513 Read#95
B	298	285	294	708	233	262	302	781	282	260	290		GFP1:485,513 Read#95
C	1122	1253	1201	231	4620	4643	4796	338	1287	1300	1260		GFP1:485,513 Read#95
D	271	264	264	720	273	248	279	770	237	325	278		GFP1:485,513 Read#95
E	28849	28291	30604	245	1130	1137	1146	298	1253	1240	1293		GFP1:485,513 Read#95
F	322	271	247	733	279	258	339	811	231	292	273		GFP1:485,513 Read#95
G	27872	27216	26294	295	1181	1137	1245	316	1433	1473	1434		GFP1:485,513 Read#95
H													GFP1:485,513 Read#95

GFP1:485,513
Kinetic read 96 (7:55:31)
	1	2	3	4	5	6	7	8	9	10	11	12
A	1053	1072	1106	268	4888	4817	4892	235	1179	1239	1146		GFP1:485,513 Read#96
B	265	255	241	701	287	288	304	753	258	294	289		GFP1:485,513 Read#96
C	1181	1204	1199	262	4610	4650	4843	298	1177	1317	1228		GFP1:485,513 Read#96
D	277	253	314	704	252	272	246	799	288	294	334		GFP1:485,513 Read#96
E	28582	28159	30318	241	1141	1108	1107	244	1293	1315	1338		GFP1:485,513 Read#96
F	277	315	292	704	276	243	340	770	222	240	276		GFP1:485,513 Read#96
G	28562	28118	26960	307	1193	1155	1212	274	1456	1485	1442		GFP1:485,513 Read#96
H													GFP1:485,513 Read#96

GFP1:485,513
Kinetic read 97 (8:00:31)
	1	2	3	4	5	6	7	8	9	10	11	12
A	1037	1089	1143	310	4941	4767	4988	295	1191	1165	1192		GFP1:485,513 Read#97
B	286	304	291	753	321	285	329	757	266	302	310		GFP1:485,513 Read#97
C	1146	1139	1185	241	4754	4663	5010	304	1246	1307	1326		GFP1:485,513 Read#97
D	279	244	264	759	295	282	288	781	265	269	302		GFP1:485,513 Read#97
E	30153	28642	31400	229	1175	1148	1140	241	1339	1296	1358		GFP1:485,513 Read#97
F	281	289	267	758	280	249	322	739	221	268	245		GFP1:485,513 Read#97
G	29602	28510	27273	239	1198	1122	1261	305	1430	1515	1444		GFP1:485,513 Read#97
H													GFP1:485,513 Read#97

GFP1:485,513
Kinetic read 98 (8:05:31)
	1	2	3	4	5	6	7	8	9	10	11	12
A	1051	1096	1153	304	4975	4780	5057	291	1166	1188	1190		GFP1:485,513 Read#98
B	264	262	273	727	290	282	294	791	304	286	280		GFP1:485,513 Read#98
C	1170	1206	1192	324	4663	4755	4887	359	1254	1298	1314		GFP1:485,513 Read#98
D	252	235	276	749	253	282	273	776	265	286	308		GFP1:485,513 Read#98
E	30487	29630	31809	269	1058	1114	1170	268	1319	1325	1408		GFP1:485,513 Read#98
F	323	260	280	692	302	244	336	739	253	274	268		GFP1:485,513 Read#98
G	29564	28770	27769	266	1236	1190	1312	262	1505	1527	1464		GFP1:485,513 Read#98
H													GFP1:485,513 Read#98

GFP1:485,513
Kinetic read 99 (8:10:31)
	1	2	3	4	5	6	7	8	9	10	11	12
A	1072	1082	1114	281	5049	4852	5239	229	1161	1190	1197		GFP1:485,513 Read#99
B	304	253	312	731	247	323	286	805	288	294	301		GFP1:485,513 Read#99
C	1210	1179	1206	252	4687	4569	5010	321	1256	1341	1291		GFP1:485,513 Read#99
D	268	254	289	762	267	239	255	785	256	289	309		GFP1:485,513 Read#99
E	30750	29901	31921	309	1127	1138	1119	270	1306	1291	1370		GFP1:485,513 Read#99
F	305	278	293	734	273	282	328	776	246	293	238		GFP1:485,513 Read#99
G	30492	29649	27991	277	1203	1230	1274	300	1542	1540	1488		GFP1:485,513 Read#99
H													GFP1:485,513 Read#99

GFP1:485,513
Kinetic read 100 (8:15:31)
	1	2	3	4	5	6	7	8	9	10	11	12
A	1089	1093	1159	320	5043	4917	5218	271	1219	1223	1196		GFP1:485,513 Read#100
B	240	233	251	753	266	320	305	783	267	250	295		GFP1:485,513 Read#100
C	1197	1202	1268	254	4795	4679	5010	315	1261	1307	1293		GFP1:485,513 Read#100
D	306	236	259	714	313	278	245	783	267	330	311		GFP1:485,513 Read#100
E	31165	30608	33181	288	1184	1165	1213	291	1382	1323	1336		GFP1:485,513 Read#100
F	292	264	244	686	265	258	283	764	250	311	257		GFP1:485,513 Read#100
G	30993	30068	28635	263	1241	1195	1279	305	1447	1529	1525		GFP1:485,513 Read#100
H													GFP1:485,513 Read#100

GFP1:485,513
Kinetic read 101 (8:20:31)
	1	2	3	4	5	6	7	8	9	10	11	12
A	1061	1096	1126	280	5063	5077	5151	265	1241	1171	1210		GFP1:485,513 Read#101
B	264	267	245	742	274	287	266	772	284	274	300		GFP1:485,513 Read#101
C	1187	1213	1201	277	4738	4786	5009	320	1241	1256	1337		GFP1:485,513 Read#101
D	256	254	253	743	271	258	267	781	279	289	328		GFP1:485,513 Read#101
E	31855	30998	33768	299	1176	1140	1163	260	1345	1324	1384		GFP1:485,513 Read#101
F	294	227	250	730	274	259	345	705	259	295	253		GFP1:485,513 Read#101
G	31561	30934	29013	278	1270	1188	1302	259	1445	1442	1511		GFP1:485,513 Read#101
H													GFP1:485,513 Read#101

GFP1:485,513
Kinetic read 102 (8:25:31)
	1	2	3	4	5	6	7	8	9	10	11	12
A	1068	1114	1214	284	5219	5113	5178	288	1214	1188	1216		GFP1:485,513 Read#102
B	263	290	266	736	278	296	318	791	303	317	274		GFP1:485,513 Read#102
C	1212	1221	1251	271	4774	4848	5032	311	1264	1307	1322		GFP1:485,513 Read#102
D	270	255	267	738	280	264	269	748	239	248	295		GFP1:485,513 Read#102
E	31914	31356	34074	276	1128	1166	1157	276	1311	1263	1346		GFP1:485,513 Read#102
F	300	275	277	725	274	258	349	763	232	268	240		GFP1:485,513 Read#102
G	31867	31582	29139	273	1282	1221	1251	281	1494	1515	1535		GFP1:485,513 Read#102
H													GFP1:485,513 Read#102

GFP1:485,513
Kinetic read 103 (8:30:31)
	1	2	3	4	5	6	7	8	9	10	11	12
A	1113	1130	1203	304	5149	5015	5249	252	1220	1243	1231		GFP1:485,513 Read#103
B	291	308	264	736	273	293	292	752	288	243	256		GFP1:485,513 Read#103
C	1298	1263	1261	285	4719	4747	5023	322	1303	1295	1308		GFP1:485,513 Read#103
D	277	270	265	738	288	289	291	797	281	257	275		GFP1:485,513 Read#103
E	32813	32301	34157	276	1163	1158	1115	268	1297	1328	1392		GFP1:485,513 Read#103
F	271	281	256	734	311	239	318	750	258	284	307		GFP1:485,513 Read#103
G	32079	31842	29842	254	1272	1154	1316	260	1512	1527	1564		GFP1:485,513 Read#103
H													GFP1:485,513 Read#103

GFP1:485,513
Kinetic read 104 (8:35:31)
	1	2	3	4	5	6	7	8	9	10	11	12
A	1102	1142	1199	270	5311	5045	5297	271	1269	1167	1269		GFP1:485,513 Read#104
B	283	254	290	709	244	270	328	783	277	272	296		GFP1:485,513 Read#104
C	1207	1221	1236	267	4726	4767	5146	326	1229	1364	1363		GFP1:485,513 Read#104
D	288	255	275	723	271	257	274	782	309	305	303		GFP1:485,513 Read#104
E	33674	32358	34843	288	1172	1189	1156	289	1361	1329	1349		GFP1:485,513 Read#104
F	319	264	269	705	279	266	321	724	245	268	250		GFP1:485,513 Read#104
G	33155	31912	30540	315	1269	1250	1291	291	1539	1565	1507		GFP1:485,513 Read#104
H													GFP1:485,513 Read#104

GFP1:485,513
Kinetic read 105 (8:40:31)
	1	2	3	4	5	6	7	8	9	10	11	12
A	1116	1136	1193	265	5315	5225	5306	282	1226	1205	1234		GFP1:485,513 Read#105
B	300	271	265	718	309	284	302	721	307	274	258		GFP1:485,513 Read#105
C	1225	1256	1282	297	4844	4792	5012	334	1319	1331	1319		GFP1:485,513 Read#105
D	291	259	286	706	280	292	247	792	288	256	263		GFP1:485,513 Read#105
E	34278	33180	35850	268	1159	1180	1164	282	1400	1370	1425		GFP1:485,513 Read#105
F	274	301	241	738	314	281	343	740	251	281	253		GFP1:485,513 Read#105
G	33209	32484	31652	287	1291	1253	1318	252	1531	1518	1563		GFP1:485,513 Read#105
H													GFP1:485,513 Read#105

GFP1:485,513
Kinetic read 106 (8:45:31)
	1	2	3	4	5	6	7	8	9	10	11	12
A	1138	1126	1195	268	5363	5289	5302	280	1223	1191	1215		GFP1:485,513 Read#106
B	259	302	282	726	316	252	313	736	259	276	300		GFP1:485,513 Read#106
C	1210	1347	1316	260	4824	4870	5095	299	1238	1333	1328		GFP1:485,513 Read#106
D	276	264	267	744	270	266	282	791	294	261	271		GFP1:485,513 Read#106
E	35210	33606	35775	240	1162	1148	1200	281	1367	1338	1396		GFP1:485,513 Read#106
F	293	254	247	690	257	259	333	750	268	255	273		GFP1:485,513 Read#106
G	34302	32894	31419	264	1318	1231	1306	289	1543	1536	1551		GFP1:485,513 Read#106
H													GFP1:485,513 Read#106

GFP1:485,513
Kinetic read 107 (8:50:31)
	1	2	3	4	5	6	7	8	9	10	11	12
A	1107	1154	1195	284	5331	5331	5332	275	1231	1231	1257		GFP1:485,513 Read#107
B	230	256	294	783	274	277	291	769	289	276	306		GFP1:485,513 Read#107
C	1285	1260	1282	287	4759	4841	5136	318	1268	1333	1401		GFP1:485,513 Read#107
D	282	266	257	736	248	282	275	826	304	266	321		GFP1:485,513 Read#107
E	34573	33620	36160	260	1219	1178	1223	292	1356	1336	1505		GFP1:485,513 Read#107
F	276	289	276	720	253	256	327	788	222	318	255		GFP1:485,513 Read#107
G	34401	33847	31956	283	1296	1292	1320	303	1558	1575	1565		GFP1:485,513 Read#107
H													GFP1:485,513 Read#107

GFP1:485,513
Kinetic read 108 (8:55:31)
	1	2	3	4	5	6	7	8	9	10	11	12
A	1158	1169	1154	291	5293	5290	5412	327	1237	1198	1239		GFP1:485,513 Read#108
B	254	280	258	721	309	290	315	815	298	267	285		GFP1:485,513 Read#108
C	1262	1226	1294	280	4868	4910	5124	278	1304	1266	1387		GFP1:485,513 Read#108
D	316	244	231	732	279	272	295	754	278	293	300		GFP1:485,513 Read#108
E	36044	34401	37037	286	1220	1164	1196	283	1325	1344	1380		GFP1:485,513 Read#108
F	298	267	306	756	252	273	336	776	280	338	268		GFP1:485,513 Read#108
G	34447	34275	32972	277	1283	1263	1290	281	1543	1638	1573		GFP1:485,513 Read#108
H													GFP1:485,513 Read#108

GFP1:485,513
Kinetic read 109 (9:00:31)
	1	2	3	4	5	6	7	8	9	10	11	12
A	1155	1136	1248	301	5282	5293	5525	255	1290	1241	1235		GFP1:485,513 Read#109
B	260	312	302	712	291	280	310	755	297	272	276		GFP1:485,513 Read#109
C	1253	1331	1335	249	4900	4886	5161	315	1312	1217	1364		GFP1:485,513 Read#109
D	309	274	309	712	271	274	268	808	283	316	305		GFP1:485,513 Read#109
E	36353	34598	37410	270	1202	1234	1211	291	1381	1346	1407		GFP1:485,513 Read#109
F	265	254	260	717	273	290	341	734	245	263	233		GFP1:485,513 Read#109
G	34841	34806	33069	273	1320	1257	1383	283	1571	1566	1565		GFP1:485,513 Read#109
H													GFP1:485,513 Read#109

GFP1:485,513
Kinetic read 110 (9:05:31)
	1	2	3	4	5	6	7	8	9	10	11	12
A	1137	1115	1220	298	5232	5229	5490	286	1264	1234	1266		GFP1:485,513 Read#110
B	267	282	268	736	278	308	310	810	256	317	313		GFP1:485,513 Read#110
C	1271	1288	1330	270	4930	4779	5070	295	1373	1325	1378		GFP1:485,513 Read#110
D	283	272	275	726	301	226	244	803	251	288	286		GFP1:485,513 Read#110
E	36787	34821	37714	279	1169	1205	1175	308	1375	1418	1360		GFP1:485,513 Read#110
F	339	265	267	721	264	260	378	761	246	292	287		GFP1:485,513 Read#110
G	36473	35255	33448	269	1332	1291	1402	274	1525	1527	1575		GFP1:485,513 Read#110
H													GFP1:485,513 Read#110

GFP1:485,513
Kinetic read 111 (9:10:31)
	1	2	3	4	5	6	7	8	9	10	11	12
A	1154	1177	1250	280	5351	5315	5592	249	1244	1298	1296		GFP1:485,513 Read#111
B	294	267	250	742	260	245	341	771	254	287	289		GFP1:485,513 Read#111
C	1296	1318	1293	284	4956	4997	5158	281	1306	1352	1322		GFP1:485,513 Read#111
D	281	245	277	758	262	245	279	808	308	292	298		GFP1:485,513 Read#111
E	37599	35654	38071	283	1178	1240	1211	275	1406	1355	1434		GFP1:485,513 Read#111
F	273	269	272	713	241	263	316	765	267	291	225		GFP1:485,513 Read#111
G	36489	35713	33749	257	1355	1293	1285	305	1534	1552	1578		GFP1:485,513 Read#111
H													GFP1:485,513 Read#111

GFP1:485,513
Kinetic read 112 (9:15:31)
	1	2	3	4	5	6	7	8	9	10	11	12
A	1130	1168	1195	284	5496	5341	5491	252	1298	1281	1227		GFP1:485,513 Read#112
B	240	224	260	754	302	319	316	764	290	290	282		GFP1:485,513 Read#112
C	1285	1360	1278	244	4835	4803	5116	300	1285	1331	1353		GFP1:485,513 Read#112
D	337	269	253	751	292	259	279	788	255	273	322		GFP1:485,513 Read#112
E	37483	35140	37972	290	1217	1215	1233	269	1419	1376	1430		GFP1:485,513 Read#112
F	298	271	258	727	261	274	319	701	195	306	193		GFP1:485,513 Read#112
G	37261	35886	34028	234	1339	1336	1378	323	1541	1560	1624		GFP1:485,513 Read#112
H													GFP1:485,513 Read#112

GFP1:485,513
Kinetic read 113 (9:20:31)
	1	2	3	4	5	6	7	8	9	10	11	12
A	1186	1097	1189	253	5453	5364	5562	249	1343	1282	1299		GFP1:485,513 Read#113
B	287	270	295	751	282	288	341	753	309	298	285		GFP1:485,513 Read#113
C	1321	1339	1261	266	4766	5054	5111	306	1287	1339	1392		GFP1:485,513 Read#113
D	286	275	271	791	296	258	254	753	304	294	313		GFP1:485,513 Read#113
E	39103	35844	38834	264	1251	1206	1260	259	1387	1345	1444		GFP1:485,513 Read#113
F	251	263	278	737	240	269	364	788	234	306	273		GFP1:485,513 Read#113
G	37591	37129	34942	298	1300	1313	1417	332	1545	1585	1606		GFP1:485,513 Read#113
H													GFP1:485,513 Read#113

GFP1:485,513
Kinetic read 114 (9:25:31)
	1	2	3	4	5	6	7	8	9	10	11	12
A	1191	1200	1215	320	5363	5409	5633	265	1230	1286	1335		GFP1:485,513 Read#114
B	263	255	254	688	277	289	339	745	298	278	256		GFP1:485,513 Read#114
C	1340	1275	1290	244	4764	4913	5160	273	1292	1392	1381		GFP1:485,513 Read#114
D	294	289	238	760	297	274	267	778	300	320	310		GFP1:485,513 Read#114
E	38866	36361	39977	265	1250	1185	1247	291	1392	1463	1422		GFP1:485,513 Read#114
F	269	301	245	727	275	315	317	767	247	308	275		GFP1:485,513 Read#114
G	38594	37592	35166	269	1391	1389	1394	283	1595	1649	1656		GFP1:485,513 Read#114
H													GFP1:485,513 Read#114

GFP1:485,513
Kinetic read 115 (9:30:31)
	1	2	3	4	5	6	7	8	9	10	11	12
A	1228	1168	1270	303	5409	5509	5531	266	1294	1286	1334		GFP1:485,513 Read#115
B	276	265	279	720	271	275	282	754	262	306	321		GFP1:485,513 Read#115
C	1306	1252	1324	291	4810	4967	5191	304	1309	1337	1366		GFP1:485,513 Read#115
D	299	265	243	725	272	273	257	815	295	298	296		GFP1:485,513 Read#115
E	39026	36719	38874	267	1247	1264	1243	300	1364	1426	1452		GFP1:485,513 Read#115
F	290	303	316	707	249	271	324	790	240	301	237		GFP1:485,513 Read#115
G	38888	38008	35673	274	1382	1376	1384	258	1526	1650	1655		GFP1:485,513 Read#115
H													GFP1:485,513 Read#115

GFP1:485,513
Kinetic read 116 (9:35:31)
	1	2	3	4	5	6	7	8	9	10	11	12
A	1194	1206	1237	272	5505	5447	5549	271	1283	1238	1349		GFP1:485,513 Read#116
B	265	296	300	749	257	278	315	785	291	262	302		GFP1:485,513 Read#116
C	1321	1297	1330	242	4822	5023	5223	318	1316	1371	1405		GFP1:485,513 Read#116
D	253	227	273	728	300	249	272	783	270	273	325		GFP1:485,513 Read#116
E	39815	36799	39849	252	1268	1341	1216	266	1450	1379	1485		GFP1:485,513 Read#116
F	313	317	231	754	268	258	313	758	250	280	263		GFP1:485,513 Read#116
G	39788	38178	36128	296	1390	1344	1409	262	1569	1629	1658		GFP1:485,513 Read#116
H													GFP1:485,513 Read#116

GFP1:485,513
Kinetic read 117 (9:40:31)
	1	2	3	4	5	6	7	8	9	10	11	12
A	1146	1185	1227	321	5523	5395	5613	300	1291	1275	1352		GFP1:485,513 Read#117
B	292	286	251	779	281	265	319	780	306	310	310		GFP1:485,513 Read#117
C	1355	1302	1293	262	4889	4982	5148	300	1311	1396	1412		GFP1:485,513 Read#117
D	297	281	260	751	275	265	286	761	302	307	240		GFP1:485,513 Read#117
E	39947	36981	40512	283	1304	1264	1255	290	1393	1358	1424		GFP1:485,513 Read#117
F	273	257	301	765	280	282	325	692	257	267	262		GFP1:485,513 Read#117
G	40483	38747	36908	284	1396	1324	1429	288	1637	1707	1690		GFP1:485,513 Read#117
H													GFP1:485,513 Read#117

GFP1:485,513
Kinetic read 118 (9:45:31)
	1	2	3	4	5	6	7	8	9	10	11	12
A	1249	1164	1219	279	5431	5443	5618	246	1334	1291	1350		GFP1:485,513 Read#118
B	267	324	293	744	256	294	338	773	271	300	288		GFP1:485,513 Read#118
C	1374	1368	1314	269	5000	4994	5133	351	1341	1321	1403		GFP1:485,513 Read#118
D	263	273	271	745	269	275	255	852	260	304	284		GFP1:485,513 Read#118
E	41116	37127	40933	282	1327	1232	1292	272	1412	1443	1481		GFP1:485,513 Read#118
F	274	271	241	726	257	295	310	767	278	313	269		GFP1:485,513 Read#118
G	40941	39295	36725	276	1358	1359	1433	292	1569	1629	1678		GFP1:485,513 Read#118
H													GFP1:485,513 Read#118

GFP1:485,513
Kinetic read 119 (9:50:31)
	1	2	3	4	5	6	7	8	9	10	11	12
A	1219	1213	1207	297	5512	5467	5551	266	1281	1284	1371		GFP1:485,513 Read#119
B	254	256	292	745	257	272	325	736	265	236	309		GFP1:485,513 Read#119
C	1400	1356	1367	295	5049	5033	5186	306	1311	1353	1418		GFP1:485,513 Read#119
D	330	247	259	717	275	279	260	759	300	297	283		GFP1:485,513 Read#119
E	41740	38069	40239	295	1341	1242	1252	267	1438	1417	1564		GFP1:485,513 Read#119
F	283	271	252	743	257	268	333	747	229	281	278		GFP1:485,513 Read#119
G	41310	39710	37695	237	1431	1331	1435	301	1624	1668	1656		GFP1:485,513 Read#119
H													GFP1:485,513 Read#119

GFP1:485,513
Kinetic read 120 (9:55:31)
	1	2	3	4	5	6	7	8	9	10	11	12
A	1220	1189	1227	272	5515	5378	5446	260	1283	1310	1362		GFP1:485,513 Read#120
B	270	286	276	747	276	319	295	763	289	327	321		GFP1:485,513 Read#120
C	1346	1356	1346	273	4907	4988	5173	340	1346	1353	1360		GFP1:485,513 Read#120
D	310	264	289	736	277	327	229	774	270	335	314		GFP1:485,513 Read#120
E	40988	37886	42010	259	1304	1240	1231	250	1382	1454	1537		GFP1:485,513 Read#120
F	304	268	291	739	252	262	318	758	257	305	264		GFP1:485,513 Read#120
G	41627	39600	37617	282	1472	1337	1476	271	1551	1650	1772		GFP1:485,513 Read#120
H													GFP1:485,513 Read#120

GFP1:485,513
Kinetic read 121 (10:00:31)
	1	2	3	4	5	6	7	8	9	10	11	12
A	1222	1202	1235	281	5560	5463	5612	251	1277	1265	1352		GFP1:485,513 Read#121
B	248	274	253	747	285	263	264	778	280	278	311		GFP1:485,513 Read#121
C	1338	1335	1306	267	4948	5004	5288	305	1360	1354	1406		GFP1:485,513 Read#121
D	280	251	265	717	276	279	262	794	296	265	287		GFP1:485,513 Read#121
E	41801	38167	41840	271	1325	1284	1342	278	1472	1431	1446		GFP1:485,513 Read#121
F	265	312	289	684	275	243	333	759	258	251	265		GFP1:485,513 Read#121
G	42504	40410	38623	265	1474	1406	1493	240	1598	1678	1729		GFP1:485,513 Read#121
H													GFP1:485,513 Read#121

GFP1:485,513
Kinetic read 122 (10:05:31)
	1	2	3	4	5	6	7	8	9	10	11	12
A	1249	1223	1231	282	5528	5667	5630	292	1291	1263	1401		GFP1:485,513 Read#122
B	277	262	281	746	277	286	326	718	255	254	284		GFP1:485,513 Read#122
C	1425	1356	1347	272	4916	4980	5193	313	1321	1429	1495		GFP1:485,513 Read#122
D	320	239	263	750	284	255	300	757	296	314	267		GFP1:485,513 Read#122
E	42564	38427	41662	285	1273	1268	1274	277	1456	1495	1476		GFP1:485,513 Read#122
F	298	281	297	776	243	240	322	773	255	285	258		GFP1:485,513 Read#122
G	41994	41726	38487	276	1454	1333	1440	309	1603	1661	1718		GFP1:485,513 Read#122
H													GFP1:485,513 Read#122

GFP1:485,513
Kinetic read 123 (10:10:31)
	1	2	3	4	5	6	7	8	9	10	11	12
A	1256	1198	1279	307	5553	5496	5601	274	1320	1316	1413		GFP1:485,513 Read#123
B	269	256	241	732	272	314	331	792	269	281	289		GFP1:485,513 Read#123
C	1372	1396	1359	248	4892	4950	5243	297	1375	1354	1342		GFP1:485,513 Read#123
D	279	279	269	753	281	278	264	759	266	326	311		GFP1:485,513 Read#123
E	43655	39042	43208	278	1261	1302	1285	260	1485	1473	1523		GFP1:485,513 Read#123
F	301	270	256	697	249	248	345	775	247	300	262		GFP1:485,513 Read#123
G	42862	40995	38794	248	1457	1371	1447	295	1568	1696	1714		GFP1:485,513 Read#123
H													GFP1:485,513 Read#123

GFP1:485,513
Kinetic read 124 (10:15:31)
	1	2	3	4	5	6	7	8	9	10	11	12
A	1212	1216	1207	280	5637	5600	5529	279	1313	1314	1419		GFP1:485,513 Read#124
B	254	267	292	740	257	267	312	780	257	277	275		GFP1:485,513 Read#124
C	1427	1351	1336	305	4985	4886	5321	319	1392	1387	1418		GFP1:485,513 Read#124
D	280	236	277	728	276	268	270	812	279	280	356		GFP1:485,513 Read#124
E	44351	38641	42252	304	1274	1349	1309	275	1455	1430	1499		GFP1:485,513 Read#124
F	299	267	256	677	270	286	350	763	248	277	284		GFP1:485,513 Read#124
G	44295	42324	40050	278	1448	1462	1514	299	1672	1733	1759		GFP1:485,513 Read#124
H													GFP1:485,513 Read#124

GFP1:485,513
Kinetic read 125 (10:20:31)
	1	2	3	4	5	6	7	8	9	10	11	12
A	1254	1258	1318	302	5650	5541	5628	275	1345	1378	1437		GFP1:485,513 Read#125
B	299	258	313	741	274	288	284	744	284	304	296		GFP1:485,513 Read#125
C	1386	1371	1329	267	4974	4837	5364	343	1423	1390	1482		GFP1:485,513 Read#125
D	274	240	262	716	258	265	261	779	256	283	317		GFP1:485,513 Read#125
E	44418	39929	43283	231	1363	1248	1300	283	1488	1464	1542		GFP1:485,513 Read#125
F	323	246	272	723	270	278	348	779	242	291	254		GFP1:485,513 Read#125
G	44658	41561	40229	256	1417	1446	1488	277	1562	1675	1755		GFP1:485,513 Read#125
H													GFP1:485,513 Read#125

GFP1:485,513
Kinetic read 126 (10:25:31)
	1	2	3	4	5	6	7	8	9	10	11	12
A	1214	1240	1255	296	5664	5663	5646	243	1356	1312	1427		GFP1:485,513 Read#126
B	276	254	254	765	294	304	312	777	243	278	309		GFP1:485,513 Read#126
C	1348	1345	1369	260	4813	4871	5290	322	1384	1400	1547		GFP1:485,513 Read#126
D	283	272	272	750	290	250	277	839	283	294	284		GFP1:485,513 Read#126
E	44540	39449	43176	280	1322	1332	1257	274	1473	1460	1527		GFP1:485,513 Read#126
F	284	301	270	756	236	247	331	765	235	279	247		GFP1:485,513 Read#126
G	44777	42973	40031	250	1506	1473	1490	239	1626	1746	1814		GFP1:485,513 Read#126
H													GFP1:485,513 Read#126

GFP1:485,513
Kinetic read 127 (10:30:31)
	1	2	3	4	5	6	7	8	9	10	11	12
A	1242	1185	1318	318	5557	5626	5643	252	1358	1377	1437		GFP1:485,513 Read#127
B	287	244	300	701	272	290	322	801	216	298	270		GFP1:485,513 Read#127
C	1377	1331	1340	250	4919	5008	5241	326	1391	1409	1454		GFP1:485,513 Read#127
D	274	250	268	738	269	279	281	780	262	274	309		GFP1:485,513 Read#127
E	44889	40326	43885	284	1338	1300	1284	276	1470	1455	1518		GFP1:485,513 Read#127
F	305	251	287	755	263	231	351	759	189	264	254		GFP1:485,513 Read#127
G	44980	42854	40462	294	1507	1445	1504	251	1649	1759	1763		GFP1:485,513 Read#127
H													GFP1:485,513 Read#127

GFP1:485,513
Kinetic read 128 (10:35:31)
	1	2	3	4	5	6	7	8	9	10	11	12
A	1190	1216	1273	285	5646	5481	5668	236	1362	1371	1441		GFP1:485,513 Read#128
B	258	285	297	701	254	253	327	772	294	256	277		GFP1:485,513 Read#128
C	1405	1398	1324	263	4966	5097	5232	320	1405	1424	1544		GFP1:485,513 Read#128
D	314	282	276	712	272	262	211	797	280	297	282		GFP1:485,513 Read#128
E	45492	40717	43496	265	1341	1305	1258	275	1496	1472	1557		GFP1:485,513 Read#128
F	303	253	297	689	252	218	355	748	222	288	260		GFP1:485,513 Read#128
G	45860	43007	40934	273	1454	1439	1534	255	1631	1749	1806		GFP1:485,513 Read#128
H													GFP1:485,513 Read#128

GFP1:485,513
Kinetic read 129 (10:40:31)
	1	2	3	4	5	6	7	8	9	10	11	12
A	1226	1241	1272	263	5692	5628	5558	257	1394	1339	1401		GFP1:485,513 Read#129
B	295	261	284	715	331	288	315	792	275	287	272		GFP1:485,513 Read#129
C	1437	1382	1331	267	4912	5053	5087	318	1376	1482	1512		GFP1:485,513 Read#129
D	283	258	263	736	261	230	294	770	292	249	295		GFP1:485,513 Read#129
E	45880	41032	44137	287	1357	1337	1317	296	1486	1501	1595		GFP1:485,513 Read#129
F	297	277	282	762	275	256	331	805	284	311	294		GFP1:485,513 Read#129
G	46202	43557	40462	316	1458	1416	1522	251	1670	1745	1827		GFP1:485,513 Read#129
H													GFP1:485,513 Read#129

GFP1:485,513
Kinetic read 130 (10:45:31)
	1	2	3	4	5	6	7	8	9	10	11	12
A	1239	1244	1292	288	5626	5714	5651	265	1388	1343	1444		GFP1:485,513 Read#130
B	234	260	261	770	269	262	293	750	289	231	266		GFP1:485,513 Read#130
C	1474	1379	1371	272	4908	5161	5226	331	1410	1486	1466		GFP1:485,513 Read#130
D	289	284	243	759	265	261	227	795	285	272	294		GFP1:485,513 Read#130
E	46002	40815	44694	240	1348	1299	1291	298	1575	1525	1528		GFP1:485,513 Read#130
F	293	304	247	690	252	243	363	735	276	275	243		GFP1:485,513 Read#130
G	46915	43598	41794	308	1552	1443	1543	299	1679	1784	1812		GFP1:485,513 Read#130
H													GFP1:485,513 Read#130

GFP1:485,513
Kinetic read 131 (10:50:31)
	1	2	3	4	5	6	7	8	9	10	11	12
A	1240	1280	1296	281	5623	5526	5689	249	1376	1400	1386		GFP1:485,513 Read#131
B	275	300	257	761	276	304	331	762	331	278	294		GFP1:485,513 Read#131
C	1440	1405	1322	248	4940	5056	5157	335	1428	1404	1471		GFP1:485,513 Read#131
D	300	236	288	708	240	219	245	775	278	260	317		GFP1:485,513 Read#131
E	46680	40445	44214	301	1318	1307	1279	297	1451	1568	1562		GFP1:485,513 Read#131
F	242	292	256	696	267	261	328	764	255	300	257		GFP1:485,513 Read#131
G	47751	44695	41748	272	1523	1460	1541	297	1648	1810	1858		GFP1:485,513 Read#131
H													GFP1:485,513 Read#131

GFP1:485,513
Kinetic read 132 (10:55:31)
	1	2	3	4	5	6	7	8	9	10	11	12
A	1302	1217	1324	264	5553	5713	5710	295	1362	1361	1454		GFP1:485,513 Read#132
B	309	299	247	722	244	323	344	803	250	315	297		GFP1:485,513 Read#132
C	1400	1390	1388	273	4924	5038	5235	346	1409	1383	1508		GFP1:485,513 Read#132
D	261	271	255	734	246	252	216	784	310	298	308		GFP1:485,513 Read#132
E	47048	40867	45137	289	1270	1303	1307	286	1542	1523	1546		GFP1:485,513 Read#132
F	268	277	288	696	256	244	327	743	240	299	254		GFP1:485,513 Read#132
G	47121	45061	42248	285	1513	1512	1511	286	1644	1802	1891		GFP1:485,513 Read#132
H													GFP1:485,513 Read#132

GFP1:485,513
Kinetic read 133 (11:00:31)
	1	2	3	4	5	6	7	8	9	10	11	12
A	1314	1252	1348	279	5792	5708	5685	256	1398	1414	1480		GFP1:485,513 Read#133
B	282	276	284	724	315	290	307	812	252	266	307		GFP1:485,513 Read#133
C	1486	1391	1283	269	4973	5051	5224	308	1356	1448	1531		GFP1:485,513 Read#133
D	279	259	272	723	271	279	261	776	276	291	285		GFP1:485,513 Read#133
E	47320	40362	45444	272	1330	1305	1315	250	1578	1496	1587		GFP1:485,513 Read#133
F	279	234	319	734	254	245	310	753	239	299	261		GFP1:485,513 Read#133
G	48314	45127	42659	284	1531	1511	1539	262	1681	1770	1835		GFP1:485,513 Read#133
H													GFP1:485,513 Read#133

GFP1:485,513
Kinetic read 134 (11:05:31)
	1	2	3	4	5	6	7	8	9	10	11	12
A	1235	1236	1252	268	5576	5746	5679	216	1359	1426	1486		GFP1:485,513 Read#134
B	267	281	264	738	281	305	278	731	270	310	303		GFP1:485,513 Read#134
C	1465	1416	1390	273	4941	5027	5238	319	1383	1431	1568		GFP1:485,513 Read#134
D	301	273	270	737	263	284	286	836	270	308	339		GFP1:485,513 Read#134
E	47869	41257	44912	275	1316	1292	1309	263	1558	1502	1556		GFP1:485,513 Read#134
F	276	244	232	709	263	220	365	667	246	255	282		GFP1:485,513 Read#134
G	48864	45786	42519	245	1525	1408	1542	315	1734	1800	1850		GFP1:485,513 Read#134
H													GFP1:485,513 Read#134

GFP1:485,513
Kinetic read 135 (11:10:31)
	1	2	3	4	5	6	7	8	9	10	11	12
A	1293	1276	1314	285	5647	5687	5829	278	1395	1407	1502		GFP1:485,513 Read#135
B	285	287	251	733	290	254	317	733	290	282	317		GFP1:485,513 Read#135
C	1453	1388	1358	300	5108	5029	5215	340	1453	1478	1559		GFP1:485,513 Read#135
D	286	279	274	687	295	277	232	748	275	296	294		GFP1:485,513 Read#135
E	48340	41527	44421	285	1428	1290	1295	288	1615	1563	1621		GFP1:485,513 Read#135
F	287	284	281	699	274	246	319	742	289	275	267		GFP1:485,513 Read#135
G	49274	46100	42779	281	1550	1518	1514	323	1781	1767	1897		GFP1:485,513 Read#135
H													GFP1:485,513 Read#135

GFP1:485,513
Kinetic read 136 (11:15:31)
	1	2	3	4	5	6	7	8	9	10	11	12
A	1319	1293	1260	258	5596	5688	5638	283	1436	1417	1510		GFP1:485,513 Read#136
B	277	270	295	708	289	278	306	776	296	246	296		GFP1:485,513 Read#136
C	1492	1392	1353	262	4992	4988	5163	301	1435	1427	1545		GFP1:485,513 Read#136
D	267	252	259	680	283	243	261	761	249	343	287		GFP1:485,513 Read#136
E	48751	42256	45402	286	1378	1244	1247	288	1589	1567	1631		GFP1:485,513 Read#136
F	276	275	243	711	230	282	337	761	242	287	238		GFP1:485,513 Read#136
G	48911	46093	43163	229	1454	1430	1532	266	1689	1726	1841		GFP1:485,513 Read#136
H													GFP1:485,513 Read#136

GFP1:485,513
Kinetic read 137 (11:20:31)
	1	2	3	4	5	6	7	8	9	10	11	12
A	1296	1316	1310	307	5537	5623	5690	254	1454	1410	1540		GFP1:485,513 Read#137
B	261	277	272	733	301	293	301	781	280	285	257		GFP1:485,513 Read#137
C	1463	1448	1349	287	5012	5051	5300	343	1440	1441	1550		GFP1:485,513 Read#137
D	267	279	251	737	307	281	287	795	238	298	323		GFP1:485,513 Read#137
E	48172	41633	46418	251	1379	1329	1347	260	1604	1530	1621		GFP1:485,513 Read#137
F	268	254	227	734	266	257	358	731	251	277	230		GFP1:485,513 Read#137
G	49137	47446	44007	246	1485	1509	1617	314	1660	1819	1939		GFP1:485,513 Read#137
H													GFP1:485,513 Read#137

GFP1:485,513
Kinetic read 138 (11:25:31)
	1	2	3	4	5	6	7	8	9	10	11	12
A	1289	1287	1313	285	5624	5790	5693	275	1460	1439	1559		GFP1:485,513 Read#138
B	319	292	283	740	262	308	288	769	304	250	301		GFP1:485,513 Read#138
C	1523	1445	1431	295	4880	5117	5278	338	1462	1468	1571		GFP1:485,513 Read#138
D	251	283	240	715	263	262	250	798	303	292	304		GFP1:485,513 Read#138
E	48374	42028	45414	240	1395	1294	1290	330	1609	1583	1651		GFP1:485,513 Read#138
F	246	256	266	761	274	259	322	775	246	251	256		GFP1:485,513 Read#138
G	50309	47194	43597	258	1464	1519	1591	294	1672	1827	1921		GFP1:485,513 Read#138
H													GFP1:485,513 Read#138

GFP1:485,513
Kinetic read 139 (11:30:31)
	1	2	3	4	5	6	7	8	9	10	11	12
A	1337	1288	1304	307	5642	5753	5801	280	1436	1448	1524		GFP1:485,513 Read#139
B	271	273	265	733	278	229	291	747	293	281	273		GFP1:485,513 Read#139
C	1469	1460	1346	285	4998	5146	5214	290	1469	1500	1646		GFP1:485,513 Read#139
D	245	240	268	711	309	248	289	754	263	294	333		GFP1:485,513 Read#139
E	48475	41483	46739	281	1431	1302	1283	293	1640	1573	1635		GFP1:485,513 Read#139
F	266	275	282	700	290	292	323	751	258	304	262		GFP1:485,513 Read#139
G	50280	47131	43263	229	1570	1431	1572	265	1734	1878	1840		GFP1:485,513 Read#139
H													GFP1:485,513 Read#139

GFP1:485,513
Kinetic read 140 (11:35:31)
	1	2	3	4	5	6	7	8	9	10	11	12
A	1267	1279	1303	276	5650	5662	5650	259	1431	1446	1554		GFP1:485,513 Read#140
B	263	262	279	700	288	307	306	763	274	285	294		GFP1:485,513 Read#140
C	1464	1450	1384	257	5013	5036	5160	344	1409	1474	1583		GFP1:485,513 Read#140
D	267	277	248	747	279	255	311	799	265	254	283		GFP1:485,513 Read#140
E	49408	42503	45662	273	1391	1368	1308	302	1626	1580	1582		GFP1:485,513 Read#140
F	300	255	239	723	280	278	355	774	242	286	247		GFP1:485,513 Read#140
G	50690	46661	44089	267	1530	1490	1599	276	1684	1846	1920		GFP1:485,513 Read#140
H													GFP1:485,513 Read#140

GFP1:485,513
Kinetic read 141 (11:40:31)
	1	2	3	4	5	6	7	8	9	10	11	12
A	1286	1303	1348	264	5589	5644	5753	233	1412	1462	1594		GFP1:485,513 Read#141
B	270	253	268	746	256	288	276	789	278	271	317		GFP1:485,513 Read#141
C	1560	1484	1417	281	5049	5190	5223	309	1405	1573	1569		GFP1:485,513 Read#141
D	284	254	277	751	302	263	250	738	283	271	284		GFP1:485,513 Read#141
E	49873	42072	46158	270	1323	1306	1301	268	1668	1575	1593		GFP1:485,513 Read#141
F	246	283	273	719	293	287	340	738	249	297	266		GFP1:485,513 Read#141
G	51376	47055	44624	278	1589	1496	1577	272	1749	1916	1942		GFP1:485,513 Read#141
H													GFP1:485,513 Read#141

GFP1:485,513
Kinetic read 142 (11:45:31)
	1	2	3	4	5	6	7	8	9	10	11	12
A	1322	1285	1343	291	5576	5633	5671	276	1454	1460	1554		GFP1:485,513 Read#142
B	300	292	272	769	260	274	334	730	265	273	268		GFP1:485,513 Read#142
C	1564	1491	1392	237	5048	5094	5184	295	1450	1542	1555		GFP1:485,513 Read#142
D	264	249	267	744	259	218	251	787	304	311	288		GFP1:485,513 Read#142
E	50535	42692	46051	310	1317	1340	1262	278	1657	1642	1636		GFP1:485,513 Read#142
F	315	301	266	700	291	258	291	737	233	261	274		GFP1:485,513 Read#142
G	51349	47149	44386	255	1494	1491	1534	280	1713	1930	1916		GFP1:485,513 Read#142
H													GFP1:485,513 Read#142

GFP1:485,513
Kinetic read 143 (11:50:31)
	1	2	3	4	5	6	7	8	9	10	11	12
A	1307	1394	1333	305	5637	5719	5759	264	1470	1496	1630		GFP1:485,513 Read#143
B	283	281	268	694	310	300	309	751	256	283	280		GFP1:485,513 Read#143
C	1514	1416	1361	248	4984	5057	5219	273	1472	1517	1630		GFP1:485,513 Read#143
D	291	296	284	737	241	290	245	773	280	308	339		GFP1:485,513 Read#143
E	50640	42434	47237	277	1378	1290	1307	243	1652	1626	1660		GFP1:485,513 Read#143
F	265	255	300	765	268	237	323	766	199	258	244		GFP1:485,513 Read#143
G	51340	47723	45237	278	1539	1467	1536	271	1756	1864	1896		GFP1:485,513 Read#143
H													GFP1:485,513 Read#143

GFP1:485,513
Kinetic read 144 (11:55:31)
	1	2	3	4	5	6	7	8	9	10	11	12
A	1331	1328	1283	283	5431	5686	5704	233	1429	1513	1557		GFP1:485,513 Read#144
B	283	275	260	759	280	242	327	747	250	295	297		GFP1:485,513 Read#144
C	1492	1462	1421	286	4972	4958	5125	300	1470	1501	1642		GFP1:485,513 Read#144
D	258	245	257	753	271	292	276	759	259	230	293		GFP1:485,513 Read#144
E	50450	41999	46927	263	1380	1360	1345	247	1620	1642	1648		GFP1:485,513 Read#144
F	275	282	283	743	249	297	306	767	253	278	242		GFP1:485,513 Read#144
G	52180	47805	44252	316	1562	1546	1630	274	1804	1866	1895		GFP1:485,513 Read#144
H													GFP1:485,513 Read#144

GFP1:485,513
Kinetic read 145 (12:00:31)
	1	2	3	4	5	6	7	8	9	10	11	12
A	1371	1313	1365	260	5457	5676	5713	301	1556	1531	1595		GFP1:485,513 Read#145
B	290	282	286	748	287	267	359	770	238	285	270		GFP1:485,513 Read#145
C	1531	1516	1439	246	5057	4969	5270	299	1506	1538	1570		GFP1:485,513 Read#145
D	296	267	285	769	266	268	269	766	278	303	319		GFP1:485,513 Read#145
E	50784	43244	47299	282	1363	1353	1324	267	1663	1633	1714		GFP1:485,513 Read#145
F	279	285	266	705	264	273	361	777	238	309	230		GFP1:485,513 Read#145
G	52754	49012	45367	305	1548	1512	1568	301	1698	1889	1970		GFP1:485,513 Read#145
H													GFP1:485,513 Read#145

RFP1:520,545
Kinetic read 1 (0:02:09)
	1	2	3	4	5	6	7	8	9	10	11	12
A	633	568	692	334	696	679	702	340	671	730	586		RFP1:520,545 Read#1
B	270	358	379	648	328	281	358	644	303	355	334		RFP1:520,545 Read#1
C	693	724	739	321	676	776	681	333	685	696	644		RFP1:520,545 Read#1
D	313	358	326	636	349	284	325	612	311	332	328		RFP1:520,545 Read#1
E	825	855	815	286	680	616	646	328	750	736	742		RFP1:520,545 Read#1
F	320	322	275	602	348	323	361	622	251	280	285		RFP1:520,545 Read#1
G	877	845	913	274	647	626	675	302	811	800	714		RFP1:520,545 Read#1
H													RFP1:520,545 Read#1

RFP1:520,545
Kinetic read 2 (0:07:09)
	1	2	3	4	5	6	7	8	9	10	11	12
A	631	650	748	333	686	749	747	352	720	710	642		RFP1:520,545 Read#2
B	271	303	286	639	345	358	340	622	274	283	377		RFP1:520,545 Read#2
C	607	688	769	307	702	675	724	338	689	772	619		RFP1:520,545 Read#2
D	302	344	300	594	293	305	299	634	378	318	333		RFP1:520,545 Read#2
E	908	831	899	299	550	689	678	353	689	713	709		RFP1:520,545 Read#2
F	343	277	294	612	319	290	371	589	267	332	284		RFP1:520,545 Read#2
G	928	846	912	370	663	671	668	390	798	702	750		RFP1:520,545 Read#2
H													RFP1:520,545 Read#2

RFP1:520,545
Kinetic read 3 (0:12:09)
	1	2	3	4	5	6	7	8	9	10	11	12
A	663	635	724	306	706	675	739	320	688	638	693		RFP1:520,545 Read#3
B	293	319	360	593	336	340	344	653	341	313	322		RFP1:520,545 Read#3
C	708	670	741	398	731	695	705	337	733	752	723		RFP1:520,545 Read#3
D	321	304	241	608	307	289	261	624	304	262	349		RFP1:520,545 Read#3
E	845	880	966	263	672	600	653	313	731	673	673		RFP1:520,545 Read#3
F	300	286	256	553	288	300	333	633	333	325	341		RFP1:520,545 Read#3
G	961	881	835	314	678	636	681	298	731	751	818		RFP1:520,545 Read#3
H													RFP1:520,545 Read#3

RFP1:520,545
Kinetic read 4 (0:17:09)
	1	2	3	4	5	6	7	8	9	10	11	12
A	639	688	739	330	706	665	716	301	639	720	650		RFP1:520,545 Read#4
B	313	331	330	568	351	342	338	672	301	318	327		RFP1:520,545 Read#4
C	614	693	723	276	793	725	746	354	727	682	702		RFP1:520,545 Read#4
D	273	304	307	630	312	324	274	657	233	328	370		RFP1:520,545 Read#4
E	895	817	893	295	648	652	647	333	728	741	733		RFP1:520,545 Read#4
F	307	304	258	591	293	269	345	612	302	320	297		RFP1:520,545 Read#4
G	917	881	870	304	618	699	699	332	824	717	755		RFP1:520,545 Read#4
H													RFP1:520,545 Read#4

RFP1:520,545
Kinetic read 5 (0:22:09)
	1	2	3	4	5	6	7	8	9	10	11	12
A	702	678	629	307	702	756	757	340	653	725	652		RFP1:520,545 Read#5
B	314	355	279	597	290	301	385	659	311	328	313		RFP1:520,545 Read#5
C	703	751	751	344	766	733	726	357	742	733	680		RFP1:520,545 Read#5
D	313	302	313	574	319	298	274	699	373	314	321		RFP1:520,545 Read#5
E	882	842	897	312	627	670	625	275	791	779	716		RFP1:520,545 Read#5
F	309	260	303	592	336	304	400	607	270	299	278		RFP1:520,545 Read#5
G	921	922	905	326	677	669	697	350	754	746	741		RFP1:520,545 Read#5
H													RFP1:520,545 Read#5

RFP1:520,545
Kinetic read 6 (0:27:09)
	1	2	3	4	5	6	7	8	9	10	11	12
A	723	676	701	297	711	729	709	283	729	676	655		RFP1:520,545 Read#6
B	276	262	335	602	284	313	344	591	310	318	296		RFP1:520,545 Read#6
C	719	726	680	302	766	755	762	339	748	719	726		RFP1:520,545 Read#6
D	325	239	291	616	293	301	338	708	341	340	312		RFP1:520,545 Read#6
E	903	913	859	309	640	661	635	345	721	732	693		RFP1:520,545 Read#6
F	340	292	322	574	321	294	393	609	332	340	312		RFP1:520,545 Read#6
G	930	890	881	282	682	596	717	319	849	831	771		RFP1:520,545 Read#6
H													RFP1:520,545 Read#6

RFP1:520,545
Kinetic read 7 (0:32:09)
	1	2	3	4	5	6	7	8	9	10	11	12
A	641	636	739	242	687	744	754	291	710	755	704		RFP1:520,545 Read#7
B	344	317	342	597	358	358	391	613	284	361	321		RFP1:520,545 Read#7
C	682	723	710	301	791	772	731	320	748	711	753		RFP1:520,545 Read#7
D	312	291	377	561	277	333	286	606	344	345	303		RFP1:520,545 Read#7
E	835	879	891	340	678	652	687	317	756	790	706		RFP1:520,545 Read#7
F	348	291	288	576	310	286	341	609	319	344	284		RFP1:520,545 Read#7
G	925	873	968	300	655	675	679	274	789	786	792		RFP1:520,545 Read#7
H													RFP1:520,545 Read#7

RFP1:520,545
Kinetic read 8 (0:37:09)
	1	2	3	4	5	6	7	8	9	10	11	12
A	623	649	752	347	739	741	769	321	675	707	662		RFP1:520,545 Read#8
B	323	275	341	601	315	323	346	625	354	295	342		RFP1:520,545 Read#8
C	728	732	750	296	750	766	759	358	751	715	748		RFP1:520,545 Read#8
D	325	323	288	607	312	320	303	647	316	280	334		RFP1:520,545 Read#8
E	870	891	881	256	580	663	660	295	754	772	680		RFP1:520,545 Read#8
F	330	304	300	626	317	293	346	637	300	343	268		RFP1:520,545 Read#8
G	913	898	901	307	722	720	746	305	789	745	780		RFP1:520,545 Read#8
H													RFP1:520,545 Read#8

RFP1:520,545
Kinetic read 9 (0:42:09)
	1	2	3	4	5	6	7	8	9	10	11	12
A	717	614	690	360	725	735	743	281	650	678	725		RFP1:520,545 Read#9
B	307	259	279	543	301	330	362	582	312	332	338		RFP1:520,545 Read#9
C	741	738	781	316	801	776	738	355	688	785	732		RFP1:520,545 Read#9
D	309	312	305	573	286	272	318	671	291	352	351		RFP1:520,545 Read#9
E	907	899	891	294	679	613	638	251	782	760	668		RFP1:520,545 Read#9
F	361	314	325	607	317	312	350	601	265	333	271		RFP1:520,545 Read#9
G	969	884	944	317	629	691	689	346	858	836	790		RFP1:520,545 Read#9
H													RFP1:520,545 Read#9

RFP1:520,545
Kinetic read 10 (0:47:09)
	1	2	3	4	5	6	7	8	9	10	11	12
A	644	641	697	357	764	747	710	330	655	702	672		RFP1:520,545 Read#10
B	316	345	346	606	315	294	333	602	300	330	297		RFP1:520,545 Read#10
C	693	722	756	286	763	790	805	352	691	686	716		RFP1:520,545 Read#10
D	314	316	308	635	303	313	332	611	330	350	344		RFP1:520,545 Read#10
E	935	944	1007	266	639	609	663	330	816	674	748		RFP1:520,545 Read#10
F	288	269	338	673	295	301	374	607	314	316	341		RFP1:520,545 Read#10
G	1008	928	996	297	685	749	703	312	827	807	801		RFP1:520,545 Read#10
H													RFP1:520,545 Read#10

RFP1:520,545
Kinetic read 11 (0:52:09)
	1	2	3	4	5	6	7	8	9	10	11	12
A	614	733	672	292	797	751	743	330	683	703	656		RFP1:520,545 Read#11
B	304	304	343	597	358	285	338	593	317	320	337		RFP1:520,545 Read#11
C	700	708	746	297	832	787	807	357	725	686	736		RFP1:520,545 Read#11
D	334	290	338	586	360	266	323	656	308	333	338		RFP1:520,545 Read#11
E	926	978	1019	309	653	694	700	332	826	729	701		RFP1:520,545 Read#11
F	336	325	318	610	316	287	343	577	267	286	237		RFP1:520,545 Read#11
G	1056	963	999	273	668	675	732	335	846	746	844		RFP1:520,545 Read#11
H													RFP1:520,545 Read#11

RFP1:520,545
Kinetic read 12 (0:57:09)
	1	2	3	4	5	6	7	8	9	10	11	12
A	733	683	721	313	726	770	764	303	675	685	643		RFP1:520,545 Read#12
B	347	311	361	598	342	339	350	615	306	294	365		RFP1:520,545 Read#12
C	731	732	745	265	832	799	794	393	703	784	734		RFP1:520,545 Read#12
D	345	325	297	609	346	221	247	620	330	312	363		RFP1:520,545 Read#12
E	918	953	996	304	635	607	661	264	800	727	782		RFP1:520,545 Read#12
F	327	281	327	549	312	274	337	610	284	325	360		RFP1:520,545 Read#12
G	992	985	974	334	706	665	722	329	852	810	831		RFP1:520,545 Read#12
H													RFP1:520,545 Read#12

RFP1:520,545
Kinetic read 13 (1:02:09)
	1	2	3	4	5	6	7	8	9	10	11	12
A	653	715	724	277	738	677	841	305	703	736	641		RFP1:520,545 Read#13
B	319	275	282	586	318	328	349	632	301	323	367		RFP1:520,545 Read#13
C	734	680	738	345	776	773	857	344	754	789	818		RFP1:520,545 Read#13
D	290	295	295	561	373	278	290	688	328	316	335		RFP1:520,545 Read#13
E	965	994	999	278	703	628	656	336	792	810	750		RFP1:520,545 Read#13
F	324	343	276	626	268	282	397	596	322	285	269		RFP1:520,545 Read#13
G	1000	1027	1090	313	642	701	680	354	880	795	829		RFP1:520,545 Read#13
H													RFP1:520,545 Read#13

RFP1:520,545
Kinetic read 14 (1:07:09)
	1	2	3	4	5	6	7	8	9	10	11	12
A	686	716	745	369	753	790	813	306	715	743	764		RFP1:520,545 Read#14
B	276	351	306	553	337	313	343	648	352	298	351		RFP1:520,545 Read#14
C	680	733	763	352	828	845	844	331	803	785	762		RFP1:520,545 Read#14
D	344	301	298	547	318	288	350	604	358	326	383		RFP1:520,545 Read#14
E	997	1044	977	325	684	691	617	279	782	779	918		RFP1:520,545 Read#14
F	312	285	324	615	313	348	357	580	268	306	276		RFP1:520,545 Read#14
G	1082	975	1015	307	678	692	729	311	965	846	804		RFP1:520,545 Read#14
H													RFP1:520,545 Read#14

RFP1:520,545
Kinetic read 15 (1:12:09)
	1	2	3	4	5	6	7	8	9	10	11	12
A	696	626	688	296	767	750	806	317	748	717	750		RFP1:520,545 Read#15
B	298	312	357	591	267	292	350	634	346	309	344		RFP1:520,545 Read#15
C	708	719	820	275	902	904	841	322	731	831	796		RFP1:520,545 Read#15
D	249	337	325	626	264	289	295	671	311	347	313		RFP1:520,545 Read#15
E	1028	1132	1040	276	705	638	657	314	809	786	758		RFP1:520,545 Read#15
F	352	299	306	585	257	298	344	672	252	302	308		RFP1:520,545 Read#15
G	1098	1089	1055	273	733	698	702	377	834	905	794		RFP1:520,545 Read#15
H													RFP1:520,545 Read#15

RFP1:520,545
Kinetic read 16 (1:17:09)
	1	2	3	4	5	6	7	8	9	10	11	12
A	710	650	750	317	769	767	772	298	732	711	728		RFP1:520,545 Read#16
B	310	293	348	607	355	318	342	650	345	326	298		RFP1:520,545 Read#16
C	766	717	772	253	853	846	896	325	798	709	788		RFP1:520,545 Read#16
D	325	279	312	572	302	287	304	673	312	343	365		RFP1:520,545 Read#16
E	984	1046	1080	333	685	748	726	319	866	831	775		RFP1:520,545 Read#16
F	334	294	288	585	305	288	323	651	284	290	327		RFP1:520,545 Read#16
G	1181	1075	1110	280	702	728	750	386	863	892	861		RFP1:520,545 Read#16
H													RFP1:520,545 Read#16

RFP1:520,545
Kinetic read 17 (1:22:09)
	1	2	3	4	5	6	7	8	9	10	11	12
A	669	737	749	331	831	837	819	320	696	706	699		RFP1:520,545 Read#17
B	317	292	335	556	347	323	329	656	343	342	309		RFP1:520,545 Read#17
C	719	728	837	286	894	860	873	369	821	807	801		RFP1:520,545 Read#17
D	318	304	313	623	353	290	353	657	302	310	357		RFP1:520,545 Read#17
E	1058	1070	1121	233	724	730	665	350	832	831	819		RFP1:520,545 Read#17
F	334	289	280	632	345	275	313	623	275	298	280		RFP1:520,545 Read#17
G	1142	1110	1041	312	711	687	783	389	815	926	945		RFP1:520,545 Read#17
H													RFP1:520,545 Read#17

RFP1:520,545
Kinetic read 18 (1:27:09)
	1	2	3	4	5	6	7	8	9	10	11	12
A	712	752	816	331	812	789	782	295	682	699	717		RFP1:520,545 Read#18
B	304	338	286	551	330	301	360	593	346	333	277		RFP1:520,545 Read#18
C	716	793	809	273	881	851	844	343	803	786	744		RFP1:520,545 Read#18
D	308	322	360	587	326	323	325	654	318	338	331		RFP1:520,545 Read#18
E	1069	1172	1103	280	660	716	686	275	840	770	823		RFP1:520,545 Read#18
F	323	314	282	598	368	298	375	572	294	318	308		RFP1:520,545 Read#18
G	1130	1106	1152	293	736	748	674	317	887	950	855		RFP1:520,545 Read#18
H													RFP1:520,545 Read#18

RFP1:520,545
Kinetic read 19 (1:32:09)
	1	2	3	4	5	6	7	8	9	10	11	12
A	663	761	806	308	879	867	829	320	751	723	694		RFP1:520,545 Read#19
B	313	317	287	570	291	312	362	641	303	318	357		RFP1:520,545 Read#19
C	733	734	771	328	889	849	953	379	804	788	796		RFP1:520,545 Read#19
D	332	329	302	595	300	303	299	627	280	360	339		RFP1:520,545 Read#19
E	1058	1155	1140	277	649	674	668	336	847	891	816		RFP1:520,545 Read#19
F	310	323	316	587	290	278	349	585	274	339	309		RFP1:520,545 Read#19
G	1133	1162	1123	270	711	761	727	288	919	967	929		RFP1:520,545 Read#19
H													RFP1:520,545 Read#19

RFP1:520,545
Kinetic read 20 (1:37:09)
	1	2	3	4	5	6	7	8	9	10	11	12
A	666	784	795	360	876	847	863	292	756	746	694		RFP1:520,545 Read#20
B	324	334	296	661	313	315	317	642	322	342	336		RFP1:520,545 Read#20
C	748	761	847	297	986	923	995	361	796	839	802		RFP1:520,545 Read#20
D	295	258	335	672	322	291	264	666	349	295	319		RFP1:520,545 Read#20
E	1004	1147	1183	258	773	700	716	284	854	895	857		RFP1:520,545 Read#20
F	318	356	307	606	300	320	358	594	297	291	289		RFP1:520,545 Read#20
G	1183	1210	1157	267	673	731	802	338	955	965	937		RFP1:520,545 Read#20
H													RFP1:520,545 Read#20

RFP1:520,545
Kinetic read 21 (1:42:09)
	1	2	3	4	5	6	7	8	9	10	11	12
A	688	750	758	374	804	837	916	303	778	813	748		RFP1:520,545 Read#21
B	321	341	270	577	315	328	291	645	306	322	349		RFP1:520,545 Read#21
C	776	804	832	353	907	919	980	358	821	876	822		RFP1:520,545 Read#21
D	324	294	343	593	321	314	328	622	310	315	336		RFP1:520,545 Read#21
E	1158	1226	1302	268	702	730	705	270	932	856	902		RFP1:520,545 Read#21
F	351	279	287	611	301	245	334	622	263	340	302		RFP1:520,545 Read#21
G	1154	1179	1208	327	694	788	728	331	992	981	947		RFP1:520,545 Read#21
H													RFP1:520,545 Read#21

RFP1:520,545
Kinetic read 22 (1:47:09)
	1	2	3	4	5	6	7	8	9	10	11	12
A	722	742	803	369	863	849	889	274	752	822	752		RFP1:520,545 Read#22
B	368	302	298	572	334	294	386	656	298	342	318		RFP1:520,545 Read#22
C	713	804	894	311	958	966	927	367	846	870	869		RFP1:520,545 Read#22
D	291	286	267	576	372	295	276	578	298	267	325		RFP1:520,545 Read#22
E	1176	1157	1225	306	701	666	727	299	840	895	851		RFP1:520,545 Read#22
F	335	350	290	579	261	307	383	628	308	342	282		RFP1:520,545 Read#22
G	1239	1272	1292	293	735	755	823	307	996	1010	984		RFP1:520,545 Read#22
H													RFP1:520,545 Read#22

RFP1:520,545
Kinetic read 23 (1:52:09)
	1	2	3	4	5	6	7	8	9	10	11	12
A	722	776	741	316	882	898	1015	294	804	776	787		RFP1:520,545 Read#23
B	317	332	328	597	318	353	358	651	353	296	337		RFP1:520,545 Read#23
C	685	838	817	265	940	962	1028	332	833	913	862		RFP1:520,545 Read#23
D	334	317	302	570	296	311	310	617	314	329	359		RFP1:520,545 Read#23
E	1129	1184	1301	297	705	758	700	344	898	927	909		RFP1:520,545 Read#23
F	287	322	290	552	277	272	329	616	268	286	242		RFP1:520,545 Read#23
G	1281	1313	1273	340	777	794	809	319	1059	971	894		RFP1:520,545 Read#23
H													RFP1:520,545 Read#23

RFP1:520,545
Kinetic read 24 (1:57:09)
	1	2	3	4	5	6	7	8	9	10	11	12
A	781	770	774	319	915	919	952	293	772	774	766		RFP1:520,545 Read#24
B	300	358	301	600	317	361	383	630	316	339	321		RFP1:520,545 Read#24
C	828	846	856	288	950	1025	1029	344	957	888	843		RFP1:520,545 Read#24
D	325	311	329	611	279	330	316	624	332	333	378		RFP1:520,545 Read#24
E	1251	1273	1406	368	646	693	728	300	932	941	945		RFP1:520,545 Read#24
F	348	331	289	636	262	334	356	603	294	350	304		RFP1:520,545 Read#24
G	1298	1363	1353	306	721	747	781	309	968	984	1050		RFP1:520,545 Read#24
H													RFP1:520,545 Read#24

RFP1:520,545
Kinetic read 25 (2:02:09)
	1	2	3	4	5	6	7	8	9	10	11	12
A	758	765	899	326	814	916	916	336	756	832	831		RFP1:520,545 Read#25
B	310	346	338	581	333	319	353	629	325	327	370		RFP1:520,545 Read#25
C	824	906	870	336	990	1015	1020	309	881	902	886		RFP1:520,545 Read#25
D	360	269	274	623	304	262	315	698	295	386	326		RFP1:520,545 Read#25
E	1336	1296	1332	330	718	732	748	345	951	932	957		RFP1:520,545 Read#25
F	298	322	330	682	309	291	311	555	326	300	319		RFP1:520,545 Read#25
G	1352	1419	1405	271	750	718	842	336	1077	1056	1059		RFP1:520,545 Read#25
H													RFP1:520,545 Read#25

RFP1:520,545
Kinetic read 26 (2:07:09)
	1	2	3	4	5	6	7	8	9	10	11	12
A	805	748	847	295	873	933	974	347	842	805	791		RFP1:520,545 Read#26
B	392	304	302	615	328	328	333	593	336	332	371		RFP1:520,545 Read#26
C	835	874	881	295	1052	1050	1016	348	965	1021	907		RFP1:520,545 Read#26
D	303	325	275	657	272	306	274	627	321	291	331		RFP1:520,545 Read#26
E	1242	1361	1428	289	710	782	801	285	1012	970	1051		RFP1:520,545 Read#26
F	322	262	318	557	353	305	368	633	235	305	349		RFP1:520,545 Read#26
G	1437	1374	1428	301	770	745	838	337	1062	1089	1030		RFP1:520,545 Read#26
H													RFP1:520,545 Read#26

RFP1:520,545
Kinetic read 27 (2:12:09)
	1	2	3	4	5	6	7	8	9	10	11	12
A	695	824	868	352	987	980	954	275	846	822	889		RFP1:520,545 Read#27
B	291	327	328	567	360	296	411	593	344	312	316		RFP1:520,545 Read#27
C	794	882	965	302	1082	1025	1055	299	964	905	935		RFP1:520,545 Read#27
D	316	258	310	648	359	305	298	654	307	318	316		RFP1:520,545 Read#27
E	1358	1375	1524	323	729	698	785	269	1005	1003	963		RFP1:520,545 Read#27
F	340	357	311	593	259	307	402	618	317	330	315		RFP1:520,545 Read#27
G	1394	1402	1406	316	783	762	841	317	1184	1148	1039		RFP1:520,545 Read#27
H													RFP1:520,545 Read#27

RFP1:520,545
Kinetic read 28 (2:17:09)
	1	2	3	4	5	6	7	8	9	10	11	12
A	785	825	857	362	990	962	1035	299	791	790	790		RFP1:520,545 Read#28
B	320	341	314	555	268	322	353	656	285	317	343		RFP1:520,545 Read#28
C	901	860	953	276	1102	1104	1108	351	987	1002	921		RFP1:520,545 Read#28
D	355	317	286	598	239	302	299	676	310	304	318		RFP1:520,545 Read#28
E	1420	1388	1459	285	758	642	770	246	1064	1039	1018		RFP1:520,545 Read#28
F	307	275	287	628	334	295	350	584	259	280	270		RFP1:520,545 Read#28
G	1506	1486	1394	290	840	768	782	357	1195	1117	1178		RFP1:520,545 Read#28
H													RFP1:520,545 Read#28

RFP1:520,545
Kinetic read 29 (2:22:09)
	1	2	3	4	5	6	7	8	9	10	11	12
A	785	765	899	311	1021	986	1049	282	856	894	805		RFP1:520,545 Read#29
B	332	342	333	547	297	348	353	619	356	257	309		RFP1:520,545 Read#29
C	830	995	1012	274	1212	1068	1165	348	986	964	904		RFP1:520,545 Read#29
D	320	327	313	609	352	287	293	684	328	336	307		RFP1:520,545 Read#29
E	1451	1551	1557	268	768	801	758	269	1123	1117	1035		RFP1:520,545 Read#29
F	309	336	270	611	291	327	350	591	290	358	270		RFP1:520,545 Read#29
G	1509	1508	1531	314	801	811	772	411	1132	1162	1183		RFP1:520,545 Read#29
H													RFP1:520,545 Read#29

RFP1:520,545
Kinetic read 30 (2:27:09)
	1	2	3	4	5	6	7	8	9	10	11	12
A	786	782	860	322	1014	1078	1035	296	876	848	881		RFP1:520,545 Read#30
B	329	325	295	660	286	279	403	601	355	338	346		RFP1:520,545 Read#30
C	896	922	980	300	1224	1144	1189	369	1046	1004	966		RFP1:520,545 Read#30
D	312	314	286	541	336	273	301	636	365	353	299		RFP1:520,545 Read#30
E	1493	1651	1521	303	776	790	703	324	1065	1099	1081		RFP1:520,545 Read#30
F	310	284	328	639	307	302	382	570	303	329	309		RFP1:520,545 Read#30
G	1677	1543	1579	286	777	745	757	291	1250	1211	1248		RFP1:520,545 Read#30
H													RFP1:520,545 Read#30

RFP1:520,545
Kinetic read 31 (2:32:09)
	1	2	3	4	5	6	7	8	9	10	11	12
A	795	876	913	345	1053	1078	1140	311	875	888	846		RFP1:520,545 Read#31
B	311	300	307	588	330	282	381	607	351	331	367		RFP1:520,545 Read#31
C	877	944	1065	293	1218	1138	1180	332	1025	1045	1033		RFP1:520,545 Read#31
D	318	320	388	642	314	290	344	669	370	319	309		RFP1:520,545 Read#31
E	1502	1630	1696	344	818	778	760	333	1090	1156	1058		RFP1:520,545 Read#31
F	305	317	322	595	351	312	320	650	279	293	295		RFP1:520,545 Read#31
G	1685	1593	1578	310	842	722	869	292	1199	1310	1192		RFP1:520,545 Read#31
H													RFP1:520,545 Read#31

RFP1:520,545
Kinetic read 32 (2:37:09)
	1	2	3	4	5	6	7	8	9	10	11	12
A	842	888	987	321	1080	1100	1186	327	896	861	893		RFP1:520,545 Read#32
B	276	283	337	534	289	332	346	683	296	277	324		RFP1:520,545 Read#32
C	956	985	1044	312	1246	1172	1314	328	1021	1082	1050		RFP1:520,545 Read#32
D	294	240	321	588	352	218	328	680	325	427	350		RFP1:520,545 Read#32
E	1591	1532	1697	289	775	862	792	361	1199	1134	1080		RFP1:520,545 Read#32
F	330	315	306	589	328	303	359	643	276	335	302		RFP1:520,545 Read#32
G	1706	1653	1661	318	808	843	820	332	1332	1359	1240		RFP1:520,545 Read#32
H													RFP1:520,545 Read#32

RFP1:520,545
Kinetic read 33 (2:42:09)
	1	2	3	4	5	6	7	8	9	10	11	12
A	799	948	917	350	1094	1117	1150	334	925	848	900		RFP1:520,545 Read#33
B	265	314	328	586	290	335	351	685	347	338	275		RFP1:520,545 Read#33
C	935	1052	1010	257	1284	1257	1352	340	1051	1063	1002		RFP1:520,545 Read#33
D	350	261	234	609	280	366	305	617	255	292	338		RFP1:520,545 Read#33
E	1575	1716	1730	311	890	766	817	328	1113	1107	1175		RFP1:520,545 Read#33
F	364	351	320	599	285	294	322	650	293	302	274		RFP1:520,545 Read#33
G	1760	1760	1770	315	809	866	917	310	1276	1294	1251		RFP1:520,545 Read#33
H													RFP1:520,545 Read#33

RFP1:520,545
Kinetic read 34 (2:47:09)
	1	2	3	4	5	6	7	8	9	10	11	12
A	798	820	1007	282	1164	1150	1156	286	918	920	895		RFP1:520,545 Read#34
B	327	325	323	636	296	327	311	628	303	365	360		RFP1:520,545 Read#34
C	962	1036	1026	331	1252	1163	1300	337	1178	1088	974		RFP1:520,545 Read#34
D	321	282	362	619	291	310	286	619	324	330	297		RFP1:520,545 Read#34
E	1622	1731	1829	296	817	807	826	257	1190	1144	1154		RFP1:520,545 Read#34
F	343	270	276	577	292	322	340	569	258	303	318		RFP1:520,545 Read#34
G	1833	1734	1823	332	899	869	895	339	1376	1380	1308		RFP1:520,545 Read#34
H													RFP1:520,545 Read#34

RFP1:520,545
Kinetic read 35 (2:52:09)
	1	2	3	4	5	6	7	8	9	10	11	12
A	861	943	969	266	1112	1182	1278	310	841	1038	901		RFP1:520,545 Read#35
B	310	350	364	658	272	296	373	568	308	303	358		RFP1:520,545 Read#35
C	965	1009	1097	296	1344	1341	1383	371	1126	1305	1028		RFP1:520,545 Read#35
D	311	308	280	553	349	306	247	637	323	302	347		RFP1:520,545 Read#35
E	1713	1800	1914	363	836	736	917	326	1279	1228	1152		RFP1:520,545 Read#35
F	314	293	276	541	257	326	357	633	269	359	272		RFP1:520,545 Read#35
G	1826	1838	1804	324	949	885	887	287	1365	1381	1398		RFP1:520,545 Read#35
H													RFP1:520,545 Read#35

RFP1:520,545
Kinetic read 36 (2:57:09)
	1	2	3	4	5	6	7	8	9	10	11	12
A	914	940	1063	310	1157	1154	1204	377	964	996	1016		RFP1:520,545 Read#36
B	297	265	280	608	340	298	371	676	304	343	325		RFP1:520,545 Read#36
C	947	1098	1028	281	1478	1366	1398	388	1208	1258	1094		RFP1:520,545 Read#36
D	327	314	281	662	357	321	307	632	364	356	293		RFP1:520,545 Read#36
E	1654	1873	2009	286	802	827	839	306	1270	1273	1215		RFP1:520,545 Read#36
F	359	322	347	596	302	336	349	610	237	304	334		RFP1:520,545 Read#36
G	1845	1803	1919	323	863	795	907	296	1477	1481	1360		RFP1:520,545 Read#36
H													RFP1:520,545 Read#36

RFP1:520,545
Kinetic read 37 (3:02:09)
	1	2	3	4	5	6	7	8	9	10	11	12
A	889	970	1012	343	1249	1210	1223	365	1058	1063	953		RFP1:520,545 Read#37
B	299	300	319	631	289	304	333	616	289	310	329		RFP1:520,545 Read#37
C	940	1015	1099	253	1432	1364	1448	338	1218	1190	1106		RFP1:520,545 Read#37
D	329	313	332	566	306	319	305	636	330	348	292		RFP1:520,545 Read#37
E	1827	1950	1989	327	842	897	857	300	1286	1356	1257		RFP1:520,545 Read#37
F	325	295	285	622	290	327	304	606	292	343	297		RFP1:520,545 Read#37
G	2061	1954	1957	301	924	876	938	339	1413	1475	1450		RFP1:520,545 Read#37
H													RFP1:520,545 Read#37

RFP1:520,545
Kinetic read 38 (3:07:09)
	1	2	3	4	5	6	7	8	9	10	11	12
A	920	967	1019	350	1158	1161	1311	309	988	1043	1022		RFP1:520,545 Read#38
B	319	307	306	607	330	300	379	630	324	346	317		RFP1:520,545 Read#38
C	1030	1133	1119	253	1508	1364	1522	315	1258	1204	1075		RFP1:520,545 Read#38
D	313	312	311	618	325	348	279	673	293	384	370		RFP1:520,545 Read#38
E	1728	1975	2019	265	793	864	883	314	1343	1368	1310		RFP1:520,545 Read#38
F	316	246	325	662	260	281	432	546	308	300	341		RFP1:520,545 Read#38
G	2078	2008	2030	289	941	929	938	328	1461	1569	1493		RFP1:520,545 Read#38
H													RFP1:520,545 Read#38

RFP1:520,545
Kinetic read 39 (3:12:09)
	1	2	3	4	5	6	7	8	9	10	11	12
A	997	962	1090	273	1265	1302	1396	253	930	912	989		RFP1:520,545 Read#39
B	319	312	277	612	296	316	340	627	310	333	288		RFP1:520,545 Read#39
C	1035	1207	1168	314	1493	1428	1501	384	1315	1331	1175		RFP1:520,545 Read#39
D	296	294	255	617	347	303	256	670	280	332	328		RFP1:520,545 Read#39
E	1911	2067	2128	304	852	902	848	282	1431	1297	1345		RFP1:520,545 Read#39
F	324	284	283	628	310	366	325	641	274	308	344		RFP1:520,545 Read#39
G	2070	2136	2071	296	983	909	890	285	1561	1581	1478		RFP1:520,545 Read#39
H													RFP1:520,545 Read#39

RFP1:520,545
Kinetic read 40 (3:17:09)
	1	2	3	4	5	6	7	8	9	10	11	12
A	891	1035	1140	352	1281	1314	1408	325	1108	1089	1087		RFP1:520,545 Read#40
B	268	364	288	608	307	348	361	633	311	258	373		RFP1:520,545 Read#40
C	1061	1158	1255	341	1617	1471	1571	307	1283	1265	1182		RFP1:520,545 Read#40
D	345	292	287	645	290	265	275	641	301	362	342		RFP1:520,545 Read#40
E	1939	2092	2184	310	869	851	929	349	1464	1416	1337		RFP1:520,545 Read#40
F	376	314	329	628	236	311	333	569	308	329	304		RFP1:520,545 Read#40
G	2143	2118	2255	329	981	911	942	355	1613	1587	1544		RFP1:520,545 Read#40
H													RFP1:520,545 Read#40

RFP1:520,545
Kinetic read 41 (3:22:09)
	1	2	3	4	5	6	7	8	9	10	11	12
A	1007	1042	1131	341	1376	1296	1440	334	1056	1136	1038		RFP1:520,545 Read#41
B	287	298	312	651	294	295	345	674	376	291	289		RFP1:520,545 Read#41
C	980	1207	1184	283	1603	1556	1634	362	1356	1361	1261		RFP1:520,545 Read#41
D	344	350	279	666	267	294	351	706	266	342	337		RFP1:520,545 Read#41
E	2067	2146	2280	338	915	870	942	357	1555	1433	1469		RFP1:520,545 Read#41
F	332	273	296	547	279	285	354	605	266	327	289		RFP1:520,545 Read#41
G	2261	2249	2226	296	963	960	922	304	1580	1663	1596		RFP1:520,545 Read#41
H													RFP1:520,545 Read#41

RFP1:520,545
Kinetic read 42 (3:27:09)
	1	2	3	4	5	6	7	8	9	10	11	12
A	1012	1006	1130	363	1422	1376	1450	302	1096	1125	1112		RFP1:520,545 Read#42
B	332	271	306	583	328	349	396	613	328	313	316		RFP1:520,545 Read#42
C	1107	1272	1313	343	1676	1487	1699	374	1256	1330	1279		RFP1:520,545 Read#42
D	344	289	306	605	291	283	301	685	297	357	336		RFP1:520,545 Read#42
E	2039	2290	2272	341	860	937	878	302	1645	1496	1465		RFP1:520,545 Read#42
F	328	369	314	575	310	313	386	591	277	285	300		RFP1:520,545 Read#42
G	2368	2259	2231	310	980	961	1022	330	1752	1706	1657		RFP1:520,545 Read#42
H													RFP1:520,545 Read#42

RFP1:520,545
Kinetic read 43 (3:32:09)
	1	2	3	4	5	6	7	8	9	10	11	12
A	1017	1132	1191	329	1460	1385	1543	347	1064	1076	1167		RFP1:520,545 Read#43
B	312	300	309	633	315	317	364	604	346	327	383		RFP1:520,545 Read#43
C	1123	1264	1343	292	1691	1580	1734	335	1406	1428	1299		RFP1:520,545 Read#43
D	325	290	346	614	284	309	271	640	292	288	305		RFP1:520,545 Read#43
E	2167	2299	2407	317	862	930	982	316	1575	1570	1515		RFP1:520,545 Read#43
F	287	282	317	580	340	267	366	631	272	345	288		RFP1:520,545 Read#43
G	2395	2335	2276	314	1005	1043	1021	348	1854	1775	1745		RFP1:520,545 Read#43
H													RFP1:520,545 Read#43

RFP1:520,545
Kinetic read 44 (3:37:09)
	1	2	3	4	5	6	7	8	9	10	11	12
A	1046	1094	1142	351	1427	1425	1539	318	1129	1180	1077		RFP1:520,545 Read#44
B	273	320	284	599	308	301	301	627	320	372	318		RFP1:520,545 Read#44
C	1163	1266	1405	297	1718	1649	1872	375	1384	1481	1424		RFP1:520,545 Read#44
D	335	360	298	620	350	324	269	655	266	273	342		RFP1:520,545 Read#44
E	2135	2443	2578	287	886	949	953	342	1647	1583	1561		RFP1:520,545 Read#44
F	359	318	305	558	262	317	345	625	306	289	312		RFP1:520,545 Read#44
G	2500	2535	2495	311	933	1041	1022	313	1862	1862	1698		RFP1:520,545 Read#44
H													RFP1:520,545 Read#44

RFP1:520,545
Kinetic read 45 (3:42:09)
	1	2	3	4	5	6	7	8	9	10	11	12
A	1054	1202	1208	317	1445	1453	1545	331	1118	1146	1160		RFP1:520,545 Read#45
B	292	321	341	550	291	328	370	627	322	333	355		RFP1:520,545 Read#45
C	1178	1291	1380	324	1800	1697	1846	362	1501	1402	1374		RFP1:520,545 Read#45
D	286	234	297	572	263	340	266	618	302	354	332		RFP1:520,545 Read#45
E	2149	2510	2639	285	979	994	1005	274	1625	1600	1613		RFP1:520,545 Read#45
F	292	280	283	604	311	257	295	625	312	352	310		RFP1:520,545 Read#45
G	2491	2576	2476	318	1027	1021	989	294	1971	1870	1821		RFP1:520,545 Read#45
H													RFP1:520,545 Read#45

RFP1:520,545
Kinetic read 46 (3:47:09)
	1	2	3	4	5	6	7	8	9	10	11	12
A	1025	1159	1274	278	1528	1524	1620	308	1250	1258	1161		RFP1:520,545 Read#46
B	359	288	300	622	308	289	313	571	298	369	294		RFP1:520,545 Read#46
C	1197	1317	1389	321	1853	1792	1890	355	1514	1470	1344		RFP1:520,545 Read#46
D	348	302	322	594	292	289	272	656	285	341	346		RFP1:520,545 Read#46
E	2275	2493	2685	291	963	998	1019	286	1754	1762	1636		RFP1:520,545 Read#46
F	313	344	258	521	303	291	405	615	300	303	273		RFP1:520,545 Read#46
G	2566	2625	2526	305	997	1016	1080	314	1945	1994	1773		RFP1:520,545 Read#46
H													RFP1:520,545 Read#46

RFP1:520,545
Kinetic read 47 (3:52:09)
	1	2	3	4	5	6	7	8	9	10	11	12
A	1093	1095	1240	310	1550	1576	1649	312	1203	1182	1218		RFP1:520,545 Read#47
B	334	328	310	642	347	297	360	633	269	296	346		RFP1:520,545 Read#47
C	1283	1445	1502	277	1887	1875	1983	371	1555	1547	1447		RFP1:520,545 Read#47
D	256	352	323	597	300	306	293	705	316	331	271		RFP1:520,545 Read#47
E	2440	2623	2748	377	999	949	974	351	1704	1730	1684		RFP1:520,545 Read#47
F	363	306	291	606	314	273	376	590	280	278	304		RFP1:520,545 Read#47
G	2687	2630	2540	269	1026	1118	1065	264	2028	2017	1911		RFP1:520,545 Read#47
H													RFP1:520,545 Read#47

RFP1:520,545
Kinetic read 48 (3:57:09)
	1	2	3	4	5	6	7	8	9	10	11	12
A	1056	1166	1338	297	1694	1640	1702	310	1204	1248	1247		RFP1:520,545 Read#48
B	304	325	318	560	262	309	383	603	313	280	305		RFP1:520,545 Read#48
C	1235	1407	1412	271	1970	1873	2071	315	1636	1580	1504		RFP1:520,545 Read#48
D	270	267	300	560	287	334	296	638	325	316	330		RFP1:520,545 Read#48
E	2479	2655	2926	260	946	973	996	308	1833	1818	1684		RFP1:520,545 Read#48
F	287	280	293	639	258	251	378	633	311	352	283		RFP1:520,545 Read#48
G	2873	2680	2796	306	1095	994	1133	363	2048	2047	2047		RFP1:520,545 Read#48
H													RFP1:520,545 Read#48

RFP1:520,545
Kinetic read 49 (4:02:09)
	1	2	3	4	5	6	7	8	9	10	11	12
A	1060	1221	1372	375	1658	1678	1749	298	1293	1250	1319		RFP1:520,545 Read#49
B	282	305	305	586	262	344	380	645	337	348	342		RFP1:520,545 Read#49
C	1356	1553	1521	292	2027	1987	2154	369	1650	1631	1526		RFP1:520,545 Read#49
D	358	272	298	635	345	330	296	627	319	284	340		RFP1:520,545 Read#49
E	2540	2834	3017	311	987	996	1083	315	1839	1848	1717		RFP1:520,545 Read#49
F	319	283	267	612	279	326	313	570	285	347	325		RFP1:520,545 Read#49
G	2859	2821	2773	250	1053	1136	1210	297	2067	2075	2040		RFP1:520,545 Read#49
H													RFP1:520,545 Read#49

RFP1:520,545
Kinetic read 50 (4:07:09)
	1	2	3	4	5	6	7	8	9	10	11	12
A	1169	1197	1404	246	1672	1622	1759	284	1309	1235	1321		RFP1:520,545 Read#50
B	329	304	323	601	316	327	401	587	321	315	333		RFP1:520,545 Read#50
C	1326	1516	1579	303	2149	2090	2102	379	1743	1739	1524		RFP1:520,545 Read#50
D	381	295	318	552	330	285	314	648	273	343	339		RFP1:520,545 Read#50
E	2648	3016	3136	327	1023	1032	1069	344	1891	1868	1827		RFP1:520,545 Read#50
F	304	310	239	550	309	275	357	649	305	309	294		RFP1:520,545 Read#50
G	2935	2946	2859	321	1136	1031	1160	292	2157	2173	2065		RFP1:520,545 Read#50
H													RFP1:520,545 Read#50

RFP1:520,545
Kinetic read 51 (4:12:09)
	1	2	3	4	5	6	7	8	9	10	11	12
A	1135	1327	1361	306	1828	1650	1980	328	1224	1264	1326		RFP1:520,545 Read#51
B	272	324	283	593	305	315	363	645	328	417	297		RFP1:520,545 Read#51
C	1300	1550	1558	306	2232	2008	2279	368	1748	1680	1631		RFP1:520,545 Read#51
D	350	286	284	615	263	289	333	671	296	305	330		RFP1:520,545 Read#51
E	2838	3120	3214	322	1060	1014	1075	264	2091	1956	2016		RFP1:520,545 Read#51
F	327	304	344	621	272	288	365	558	277	281	280		RFP1:520,545 Read#51
G	3036	3087	3104	331	1192	1140	1158	341	2351	2250	2174		RFP1:520,545 Read#51
H													RFP1:520,545 Read#51

RFP1:520,545
Kinetic read 52 (4:17:09)
	1	2	3	4	5	6	7	8	9	10	11	12
A	1192	1358	1395	339	1806	1759	1915	310	1399	1330	1370		RFP1:520,545 Read#52
B	283	365	260	618	300	306	359	635	281	316	346		RFP1:520,545 Read#52
C	1345	1569	1731	289	2225	2122	2324	330	1788	1821	1575		RFP1:520,545 Read#52
D	272	301	287	595	299	295	283	662	307	346	320		RFP1:520,545 Read#52
E	2790	3025	3415	304	1149	1104	1122	308	2026	2006	1961		RFP1:520,545 Read#52
F	311	310	321	579	275	312	310	624	260	317	271		RFP1:520,545 Read#52
G	3207	3111	3209	284	1176	1145	1174	357	2372	2383	2310		RFP1:520,545 Read#52
H													RFP1:520,545 Read#52

RFP1:520,545
Kinetic read 53 (4:22:09)
	1	2	3	4	5	6	7	8	9	10	11	12
A	1214	1311	1512	296	1880	1942	2000	318	1379	1441	1399		RFP1:520,545 Read#53
B	253	326	323	604	305	314	342	694	295	354	332		RFP1:520,545 Read#53
C	1335	1669	1728	296	2256	2194	2427	342	1906	1846	1697		RFP1:520,545 Read#53
D	311	290	259	629	321	302	311	655	289	329	341		RFP1:520,545 Read#53
E	2994	3141	3416	299	1042	1169	1104	288	2118	2037	2094		RFP1:520,545 Read#53
F	340	329	257	575	312	319	379	617	315	327	301		RFP1:520,545 Read#53
G	3236	3336	3174	280	1137	1187	1234	345	2444	2387	2455		RFP1:520,545 Read#53
H													RFP1:520,545 Read#53

RFP1:520,545
Kinetic read 54 (4:27:09)
	1	2	3	4	5	6	7	8	9	10	11	12
A	1300	1392	1514	316	1938	1817	2054	324	1365	1561	1356		RFP1:520,545 Read#54
B	335	331	269	551	340	306	432	615	306	316	371		RFP1:520,545 Read#54
C	1453	1620	1766	309	2415	2221	2484	414	1844	2009	1761		RFP1:520,545 Read#54
D	286	310	353	578	303	293	304	662	316	327	346		RFP1:520,545 Read#54
E	2865	3301	3553	285	1117	1162	1179	252	2123	2168	2034		RFP1:520,545 Read#54
F	328	272	350	624	319	284	348	658	275	344	315		RFP1:520,545 Read#54
G	3377	3358	3386	311	1253	1239	1320	292	2620	2492	2444		RFP1:520,545 Read#54
H													RFP1:520,545 Read#54

RFP1:520,545
Kinetic read 55 (4:32:09)
	1	2	3	4	5	6	7	8	9	10	11	12
A	1274	1377	1530	276	2029	1977	2087	286	1492	1561	1424		RFP1:520,545 Read#55
B	351	311	284	620	313	295	369	617	243	311	319		RFP1:520,545 Read#55
C	1360	1724	1781	305	2431	2267	2621	348	1997	1920	1821		RFP1:520,545 Read#55
D	320	294	326	615	291	323	352	707	329	315	338		RFP1:520,545 Read#55
E	3154	3437	3732	316	1074	1075	1245	309	2245	2308	2238		RFP1:520,545 Read#55
F	347	360	274	631	285	256	430	684	318	357	312		RFP1:520,545 Read#55
G	3549	3539	3480	300	1265	1220	1319	310	2623	2597	2488		RFP1:520,545 Read#55
H													RFP1:520,545 Read#55

RFP1:520,545
Kinetic read 56 (4:37:09)
	1	2	3	4	5	6	7	8	9	10	11	12
A	1303	1393	1550	362	1986	2037	2222	321	1548	1527	1522		RFP1:520,545 Read#56
B	283	302	319	623	361	332	351	591	363	325	308		RFP1:520,545 Read#56
C	1483	1698	1873	294	2523	2513	2584	347	1996	2037	1819		RFP1:520,545 Read#56
D	283	335	271	601	275	303	331	683	293	327	321		RFP1:520,545 Read#56
E	3153	3596	3696	284	1205	1173	1202	336	2358	2242	2033		RFP1:520,545 Read#56
F	309	334	380	527	306	246	354	635	289	282	296		RFP1:520,545 Read#56
G	3633	3603	3557	327	1366	1209	1437	301	2724	2755	2551		RFP1:520,545 Read#56
H													RFP1:520,545 Read#56

RFP1:520,545
Kinetic read 57 (4:42:09)
	1	2	3	4	5	6	7	8	9	10	11	12
A	1300	1485	1495	333	2147	2049	2216	330	1558	1546	1613		RFP1:520,545 Read#57
B	315	284	321	620	355	313	336	636	335	353	363		RFP1:520,545 Read#57
C	1542	1816	1884	338	2633	2500	2712	344	2200	2081	2000		RFP1:520,545 Read#57
D	303	289	298	503	340	276	346	676	373	314	289		RFP1:520,545 Read#57
E	3189	3654	3947	298	1143	1219	1249	282	2349	2423	2280		RFP1:520,545 Read#57
F	277	339	318	578	286	302	375	585	272	348	210		RFP1:520,545 Read#57
G	3830	3631	3584	315	1319	1242	1319	315	2841	2799	2650		RFP1:520,545 Read#57
H													RFP1:520,545 Read#57

RFP1:520,545
Kinetic read 58 (4:47:09)
	1	2	3	4	5	6	7	8	9	10	11	12
A	1350	1533	1672	324	2196	2188	2354	298	1511	1565	1584		RFP1:520,545 Read#58
B	288	300	355	579	329	299	413	553	371	310	335		RFP1:520,545 Read#58
C	1542	1835	1977	283	2727	2568	2723	342	2155	2135	1920		RFP1:520,545 Read#58
D	307	306	279	627	263	308	339	633	299	372	335		RFP1:520,545 Read#58
E	3411	3945	4135	316	1218	1203	1159	316	2440	2418	2357		RFP1:520,545 Read#58
F	323	270	295	638	304	273	365	647	225	339	310		RFP1:520,545 Read#58
G	3838	3823	3792	327	1394	1282	1362	321	2853	2828	2720		RFP1:520,545 Read#58
H													RFP1:520,545 Read#58

RFP1:520,545
Kinetic read 59 (4:52:09)
	1	2	3	4	5	6	7	8	9	10	11	12
A	1340	1587	1678	320	2227	2163	2332	348	1523	1603	1669		RFP1:520,545 Read#59
B	306	301	330	619	274	289	315	588	311	328	242		RFP1:520,545 Read#59
C	1580	1955	2003	330	2818	2699	2907	339	2292	2156	1941		RFP1:520,545 Read#59
D	383	327	277	566	334	315	288	639	332	292	339		RFP1:520,545 Read#59
E	3470	3982	4253	279	1274	1230	1278	296	2525	2498	2440		RFP1:520,545 Read#59
F	294	297	221	582	305	345	363	657	270	325	326		RFP1:520,545 Read#59
G	3978	3964	3967	330	1411	1360	1412	385	2870	2952	2802		RFP1:520,545 Read#59
H													RFP1:520,545 Read#59

RFP1:520,545
Kinetic read 60 (4:57:09)
	1	2	3	4	5	6	7	8	9	10	11	12
A	1391	1592	1734	327	2326	2344	2452	353	1675	1732	1729		RFP1:520,545 Read#60
B	290	330	326	620	286	309	361	600	309	282	326		RFP1:520,545 Read#60
C	1733	1857	2036	314	2908	2712	3082	354	2287	2294	2086		RFP1:520,545 Read#60
D	359	311	314	598	325	340	273	660	275	350	319		RFP1:520,545 Read#60
E	3677	4138	4413	282	1183	1179	1339	261	2568	2550	2460		RFP1:520,545 Read#60
F	333	252	291	610	282	306	358	601	269	326	320		RFP1:520,545 Read#60
G	4276	4132	4093	369	1422	1374	1456	305	3057	2935	2947		RFP1:520,545 Read#60
H													RFP1:520,545 Read#60

RFP1:520,545
Kinetic read 61 (5:02:09)
	1	2	3	4	5	6	7	8	9	10	11	12
A	1537	1622	1653	325	2404	2319	2487	384	1697	1705	1703		RFP1:520,545 Read#61
B	317	336	299	605	310	294	323	632	319	335	352		RFP1:520,545 Read#61
C	1681	2001	2106	283	2959	2811	3002	340	2301	2363	2087		RFP1:520,545 Read#61
D	315	292	318	590	282	318	287	630	304	343	368		RFP1:520,545 Read#61
E	3832	4245	4407	253	1307	1271	1318	333	2728	2638	2657		RFP1:520,545 Read#61
F	290	329	293	609	324	330	347	632	316	341	308		RFP1:520,545 Read#61
G	4333	4163	4160	326	1416	1421	1446	338	3100	3207	3097		RFP1:520,545 Read#61
H													RFP1:520,545 Read#61

RFP1:520,545
Kinetic read 62 (5:07:09)
	1	2	3	4	5	6	7	8	9	10	11	12
A	1450	1666	1745	322	2463	2475	2539	274	1697	1783	1724		RFP1:520,545 Read#62
B	278	290	318	644	305	283	305	641	325	314	328		RFP1:520,545 Read#62
C	1715	2016	2160	306	3067	2894	3192	333	2337	2313	2193		RFP1:520,545 Read#62
D	312	315	323	552	339	298	320	662	328	312	396		RFP1:520,545 Read#62
E	3897	4372	4674	252	1335	1312	1318	303	2680	2716	2557		RFP1:520,545 Read#62
F	274	261	322	626	323	267	342	613	262	322	310		RFP1:520,545 Read#62
G	4455	4350	4416	305	1435	1346	1450	278	3256	3326	3145		RFP1:520,545 Read#62
H													RFP1:520,545 Read#62

RFP1:520,545
Kinetic read 63 (5:12:09)
	1	2	3	4	5	6	7	8	9	10	11	12
A	1514	1715	1871	325	2624	2538	2684	270	1728	1793	1757		RFP1:520,545 Read#63
B	312	325	294	553	333	286	331	654	299	304	308		RFP1:520,545 Read#63
C	1846	2120	2353	340	3070	2963	3351	330	2480	2391	2310		RFP1:520,545 Read#63
D	270	327	295	621	330	253	303	661	311	299	367		RFP1:520,545 Read#63
E	4190	4644	4715	253	1294	1344	1435	347	2791	2737	2813		RFP1:520,545 Read#63
F	312	346	298	594	290	329	366	607	292	292	280		RFP1:520,545 Read#63
G	4646	4664	4575	293	1510	1434	1617	335	3379	3265	3203		RFP1:520,545 Read#63
H													RFP1:520,545 Read#63

RFP1:520,545
Kinetic read 64 (5:17:09)
	1	2	3	4	5	6	7	8	9	10	11	12
A	1573	1799	1913	342	2593	2646	2662	285	1788	1855	1870		RFP1:520,545 Read#64
B	304	319	310	585	312	291	345	661	311	304	343		RFP1:520,545 Read#64
C	1836	2225	2325	287	3161	3102	3393	385	2462	2458	2402		RFP1:520,545 Read#64
D	355	314	306	576	246	301	346	651	346	334	368		RFP1:520,545 Read#64
E	4280	4692	4973	318	1347	1384	1433	300	2900	2862	2749		RFP1:520,545 Read#64
F	308	271	274	655	332	309	377	649	374	344	307		RFP1:520,545 Read#64
G	4826	4769	4734	337	1512	1488	1554	346	3515	3449	3350		RFP1:520,545 Read#64
H													RFP1:520,545 Read#64

RFP1:520,545
Kinetic read 65 (5:22:09)
	1	2	3	4	5	6	7	8	9	10	11	12
A	1624	1784	1961	348	2760	2704	2775	342	1810	1917	1869		RFP1:520,545 Read#65
B	328	317	342	569	331	313	416	630	322	330	326		RFP1:520,545 Read#65
C	1907	2359	2541	339	3348	3091	3413	308	2602	2549	2410		RFP1:520,545 Read#65
D	341	322	251	550	328	305	301	595	343	341	318		RFP1:520,545 Read#65
E	4324	4831	5115	272	1412	1477	1457	307	2884	2940	2785		RFP1:520,545 Read#65
F	292	293	298	567	241	341	334	610	272	282	317		RFP1:520,545 Read#65
G	4977	4898	4884	342	1533	1509	1594	359	3422	3517	3400		RFP1:520,545 Read#65
H													RFP1:520,545 Read#65

RFP1:520,545
Kinetic read 66 (5:27:09)
	1	2	3	4	5	6	7	8	9	10	11	12
A	1609	1854	1987	330	2747	2722	2832	324	1916	2055	1955		RFP1:520,545 Read#66
B	303	285	367	597	311	272	371	632	272	283	354		RFP1:520,545 Read#66
C	1999	2295	2498	263	3411	3275	3620	354	2697	2483	2485		RFP1:520,545 Read#66
D	296	289	292	609	356	279	243	660	314	414	336		RFP1:520,545 Read#66
E	4485	5068	5553	277	1381	1443	1397	326	2993	3001	2936		RFP1:520,545 Read#66
F	366	302	268	566	345	250	336	617	263	368	323		RFP1:520,545 Read#66
G	5144	5030	5003	290	1556	1554	1660	299	3649	3588	3504		RFP1:520,545 Read#66
H													RFP1:520,545 Read#66

RFP1:520,545
Kinetic read 67 (5:32:09)
	1	2	3	4	5	6	7	8	9	10	11	12
A	1655	1927	1989	326	2763	2775	3054	340	1903	2129	1945		RFP1:520,545 Read#67
B	325	313	298	635	361	315	345	644	246	312	305		RFP1:520,545 Read#67
C	2006	2373	2463	340	3433	3368	3709	375	2650	2641	2629		RFP1:520,545 Read#67
D	345	250	261	570	334	303	314	626	353	341	339		RFP1:520,545 Read#67
E	4793	5245	5491	324	1395	1459	1451	257	3063	3069	2965		RFP1:520,545 Read#67
F	318	305	276	555	299	315	328	610	279	314	283		RFP1:520,545 Read#67
G	5471	5324	5209	289	1649	1626	1705	315	3824	3820	3759		RFP1:520,545 Read#67
H													RFP1:520,545 Read#67

RFP1:520,545
Kinetic read 68 (5:37:09)
	1	2	3	4	5	6	7	8	9	10	11	12
A	1682	1862	2105	304	3041	2890	2978	325	1979	2073	2079		RFP1:520,545 Read#68
B	337	327	329	628	322	345	335	588	303	267	350		RFP1:520,545 Read#68
C	2043	2310	2716	285	3467	3398	3876	330	2748	2615	2580		RFP1:520,545 Read#68
D	327	298	335	604	306	298	291	633	359	366	346		RFP1:520,545 Read#68
E	4944	5397	5915	354	1448	1513	1540	340	3127	3047	2989		RFP1:520,545 Read#68
F	305	309	260	623	297	310	407	624	238	279	289		RFP1:520,545 Read#68
G	5452	5405	5546	284	1665	1626	1757	357	3854	3799	3805		RFP1:520,545 Read#68
H													RFP1:520,545 Read#68

RFP1:520,545
Kinetic read 69 (5:42:09)
	1	2	3	4	5	6	7	8	9	10	11	12
A	1743	1932	2177	344	2976	2899	3063	345	2039	2136	2020		RFP1:520,545 Read#69
B	282	295	348	654	293	338	360	606	306	284	324		RFP1:520,545 Read#69
C	2060	2550	2756	316	3641	3575	3753	371	2792	2748	2720		RFP1:520,545 Read#69
D	297	315	344	580	267	283	252	693	346	324	336		RFP1:520,545 Read#69
E	5094	5649	6033	347	1440	1501	1543	242	3211	3093	3009		RFP1:520,545 Read#69
F	327	307	272	635	333	316	337	640	316	340	286		RFP1:520,545 Read#69
G	5787	5667	5581	293	1679	1608	1753	303	3967	3985	3867		RFP1:520,545 Read#69
H													RFP1:520,545 Read#69

RFP1:520,545
Kinetic read 70 (5:47:09)
	1	2	3	4	5	6	7	8	9	10	11	12
A	1869	1944	2158	327	3129	3067	3234	262	2022	2221	1995		RFP1:520,545 Read#70
B	281	322	299	582	354	312	389	649	310	348	287		RFP1:520,545 Read#70
C	2188	2489	2759	341	3618	3591	3888	352	2920	2872	2740		RFP1:520,545 Read#70
D	264	317	301	610	332	304	325	655	347	290	330		RFP1:520,545 Read#70
E	5161	5860	6321	294	1475	1366	1570	327	3262	3308	3163		RFP1:520,545 Read#70
F	312	307	294	542	298	286	402	523	275	284	338		RFP1:520,545 Read#70
G	5894	5788	5812	294	1718	1717	1808	376	3941	3902	3891		RFP1:520,545 Read#70
H													RFP1:520,545 Read#70

RFP1:520,545
Kinetic read 71 (5:52:09)
	1	2	3	4	5	6	7	8	9	10	11	12
A	1931	2134	2152	343	3133	3013	3298	281	2069	2171	2160		RFP1:520,545 Read#71
B	281	333	303	643	309	314	371	668	306	316	317		RFP1:520,545 Read#71
C	2184	2706	2782	271	3777	3698	4020	335	2825	2818	2754		RFP1:520,545 Read#71
D	280	300	333	616	349	288	256	722	313	322	305		RFP1:520,545 Read#71
E	5412	6216	6206	338	1543	1551	1582	322	3356	3293	3275		RFP1:520,545 Read#71
F	318	278	274	628	349	302	354	586	315	339	276		RFP1:520,545 Read#71
G	5815	5997	6101	254	1837	1745	1897	256	3980	4134	4001		RFP1:520,545 Read#71
H													RFP1:520,545 Read#71

RFP1:520,545
Kinetic read 72 (5:57:09)
	1	2	3	4	5	6	7	8	9	10	11	12
A	1832	2256	2284	258	3193	3100	3335	334	2180	2247	2223		RFP1:520,545 Read#72
B	342	299	339	628	362	364	370	623	279	296	305		RFP1:520,545 Read#72
C	2324	2682	2952	319	3774	3777	4043	397	2911	2969	2819		RFP1:520,545 Read#72
D	336	270	331	633	274	333	278	667	336	350	345		RFP1:520,545 Read#72
E	5467	6347	6645	330	1666	1581	1696	264	3291	3298	3297		RFP1:520,545 Read#72
F	333	276	289	616	358	322	370	597	250	312	280		RFP1:520,545 Read#72
G	6290	6299	6278	308	1868	1764	1862	323	4173	4254	4062		RFP1:520,545 Read#72
H													RFP1:520,545 Read#72

RFP1:520,545
Kinetic read 73 (6:02:09)
	1	2	3	4	5	6	7	8	9	10	11	12
A	1955	2141	2347	313	3302	3191	3378	303	2172	2198	2183		RFP1:520,545 Read#73
B	307	261	265	552	276	296	359	579	294	267	265		RFP1:520,545 Read#73
C	2338	2785	2864	306	3855	3839	4101	408	2895	3032	2941		RFP1:520,545 Read#73
D	304	299	285	588	362	303	295	647	408	336	316		RFP1:520,545 Read#73
E	5637	6360	6854	267	1630	1563	1637	311	3268	3366	3429		RFP1:520,545 Read#73
F	350	306	313	616	262	302	376	587	285	304	233		RFP1:520,545 Read#73
G	6663	6485	6509	304	1909	1812	1956	320	4330	4360	4323		RFP1:520,545 Read#73
H													RFP1:520,545 Read#73

RFP1:520,545
Kinetic read 74 (6:07:09)
	1	2	3	4	5	6	7	8	9	10	11	12
A	1973	2238	2412	338	3442	3229	3494	303	2192	2276	2300		RFP1:520,545 Read#74
B	329	322	294	635	341	362	324	657	386	250	326		RFP1:520,545 Read#74
C	2366	2831	2890	235	3969	3859	4207	364	2875	3081	2901		RFP1:520,545 Read#74
D	361	284	347	610	370	243	273	657	313	302	318		RFP1:520,545 Read#74
E	5960	6543	7083	314	1604	1697	1569	312	3483	3440	3482		RFP1:520,545 Read#74
F	342	360	324	576	300	322	361	595	249	319	270		RFP1:520,545 Read#74
G	6616	6742	6606	301	2005	1766	1932	365	4390	4491	4248		RFP1:520,545 Read#74
H													RFP1:520,545 Read#74

RFP1:520,545
Kinetic read 75 (6:12:09)
	1	2	3	4	5	6	7	8	9	10	11	12
A	2022	2127	2431	365	3334	3279	3690	337	2222	2311	2256		RFP1:520,545 Read#75
B	328	329	296	552	337	299	337	622	299	311	364		RFP1:520,545 Read#75
C	2549	2838	3077	310	3976	4018	4340	321	3161	3092	3056		RFP1:520,545 Read#75
D	348	345	316	520	298	290	293	681	281	357	321		RFP1:520,545 Read#75
E	6052	6822	7190	322	1749	1732	1720	302	3483	3520	3603		RFP1:520,545 Read#75
F	334	293	284	638	306	284	401	620	290	303	295		RFP1:520,545 Read#75
G	6924	6958	6917	292	1964	2020	2025	323	4478	4597	4485		RFP1:520,545 Read#75
H													RFP1:520,545 Read#75

RFP1:520,545
Kinetic read 76 (6:17:09)
	1	2	3	4	5	6	7	8	9	10	11	12
A	2006	2281	2362	332	3556	3379	3579	353	2378	2320	2354		RFP1:520,545 Read#76
B	302	300	352	575	226	335	349	638	281	310	307		RFP1:520,545 Read#76
C	2683	2987	3045	301	4113	4012	4351	332	3114	3197	3018		RFP1:520,545 Read#76
D	333	349	351	585	297	312	333	641	333	346	354		RFP1:520,545 Read#76
E	6412	7227	7348	324	1793	1614	1733	312	3539	3628	3536		RFP1:520,545 Read#76
F	335	329	287	646	317	275	361	603	255	323	297		RFP1:520,545 Read#76
G	7164	6922	6989	303	1973	1963	2051	347	4480	4580	4506		RFP1:520,545 Read#76
H													RFP1:520,545 Read#76

RFP1:520,545
Kinetic read 77 (6:22:09)
	1	2	3	4	5	6	7	8	9	10	11	12
A	2047	2374	2466	341	3417	3568	3556	319	2368	2392	2473		RFP1:520,545 Read#77
B	297	280	324	653	305	323	334	609	342	345	258		RFP1:520,545 Read#77
C	2604	3151	3110	330	4389	4076	4484	332	3177	3148	3192		RFP1:520,545 Read#77
D	311	297	350	562	336	327	340	603	358	352	353		RFP1:520,545 Read#77
E	6525	7428	7679	293	1766	1737	1841	329	3750	3630	3553		RFP1:520,545 Read#77
F	346	325	285	603	299	301	308	600	249	334	262		RFP1:520,545 Read#77
G	7365	7294	7337	362	2119	1980	2067	343	4564	4705	4582		RFP1:520,545 Read#77
H													RFP1:520,545 Read#77

RFP1:520,545
Kinetic read 78 (6:27:09)
	1	2	3	4	5	6	7	8	9	10	11	12
A	2123	2377	2620	307	3720	3559	3752	264	2369	2492	2496		RFP1:520,545 Read#78
B	321	305	362	622	324	277	381	631	336	324	382		RFP1:520,545 Read#78
C	2743	3112	3154	303	4336	4171	4552	324	3118	3188	3246		RFP1:520,545 Read#78
D	301	307	306	570	345	315	306	655	300	317	320		RFP1:520,545 Read#78
E	6768	7360	7657	237	1813	1719	1791	272	3645	3542	3667		RFP1:520,545 Read#78
F	347	294	257	622	289	282	397	631	271	284	275		RFP1:520,545 Read#78
G	7399	7600	7504	304	2048	2019	2158	299	4528	4920	4604		RFP1:520,545 Read#78
H													RFP1:520,545 Read#78

RFP1:520,545
Kinetic read 79 (6:32:09)
	1	2	3	4	5	6	7	8	9	10	11	12
A	2042	2408	2491	319	3776	3548	3847	282	2445	2492	2520		RFP1:520,545 Read#79
B	332	306	319	569	368	349	340	607	348	304	339		RFP1:520,545 Read#79
C	2787	3074	3227	287	4395	4098	4517	376	3293	3436	3169		RFP1:520,545 Read#79
D	264	266	345	646	322	331	292	649	341	270	400		RFP1:520,545 Read#79
E	6979	7495	8092	297	1755	1782	1804	309	3740	3771	3716		RFP1:520,545 Read#79
F	295	356	334	600	329	298	353	652	283	347	294		RFP1:520,545 Read#79
G	7868	7872	7671	286	2079	2061	2180	269	4934	4968	4817		RFP1:520,545 Read#79
H													RFP1:520,545 Read#79

RFP1:520,545
Kinetic read 80 (6:37:09)
	1	2	3	4	5	6	7	8	9	10	11	12
A	2145	2373	2560	299	3647	3658	4079	354	2454	2530	2588		RFP1:520,545 Read#80
B	337	333	321	588	276	258	374	637	280	305	362		RFP1:520,545 Read#80
C	2756	3215	3359	317	4481	4341	4762	370	3317	3337	3368		RFP1:520,545 Read#80
D	328	283	303	627	307	263	397	613	341	371	337		RFP1:520,545 Read#80
E	7189	7644	8213	288	1798	1839	1902	277	3739	3763	3861		RFP1:520,545 Read#80
F	303	310	324	561	304	312	370	651	302	307	315		RFP1:520,545 Read#80
G	8259	8017	8038	269	2223	2044	2205	366	4812	4967	4862		RFP1:520,545 Read#80
H													RFP1:520,545 Read#80

RFP1:520,545
Kinetic read 81 (6:42:09)
	1	2	3	4	5	6	7	8	9	10	11	12
A	2318	2618	2681	373	3680	3679	3808	267	2529	2579	2512		RFP1:520,545 Read#81
B	327	274	320	575	337	345	362	685	269	299	331		RFP1:520,545 Read#81
C	2902	3264	3276	271	4534	4349	4708	348	3325	3340	3348		RFP1:520,545 Read#81
D	266	287	267	582	357	287	283	665	304	335	324		RFP1:520,545 Read#81
E	7480	7808	8442	336	1783	1825	1827	283	3959	3860	3816		RFP1:520,545 Read#81
F	299	307	316	586	339	333	397	637	324	320	323		RFP1:520,545 Read#81
G	8315	8379	8406	323	2251	2043	2259	334	4893	5018	5007		RFP1:520,545 Read#81
H													RFP1:520,545 Read#81

RFP1:520,545
Kinetic read 82 (6:47:09)
	1	2	3	4	5	6	7	8	9	10	11	12
A	2242	2551	2716	302	3830	3760	4006	294	2496	2499	2585		RFP1:520,545 Read#82
B	304	324	324	618	346	279	316	697	267	310	354		RFP1:520,545 Read#82
C	2808	3381	3415	266	4676	4392	4905	351	3400	3540	3427		RFP1:520,545 Read#82
D	317	248	274	632	261	314	328	662	311	340	371		RFP1:520,545 Read#82
E	7553	7915	8395	345	1880	1929	1942	310	3843	3866	3928		RFP1:520,545 Read#82
F	332	261	288	637	301	329	401	599	254	320	314		RFP1:520,545 Read#82
G	8687	8513	8309	324	2348	2110	2214	304	5076	4920	5042		RFP1:520,545 Read#82
H													RFP1:520,545 Read#82

RFP1:520,545
Kinetic read 83 (6:52:09)
	1	2	3	4	5	6	7	8	9	10	11	12
A	2385	2548	2761	327	3914	3722	4052	326	2604	2624	2614		RFP1:520,545 Read#83
B	346	344	343	563	334	355	438	673	310	289	356		RFP1:520,545 Read#83
C	2979	3409	3468	295	4658	4583	4931	351	3424	3508	3439		RFP1:520,545 Read#83
D	366	319	310	625	284	314	287	622	361	288	354		RFP1:520,545 Read#83
E	7975	8061	8726	281	1862	1917	1971	274	3914	3950	4034		RFP1:520,545 Read#83
F	366	339	281	568	308	282	377	650	297	337	283		RFP1:520,545 Read#83
G	8855	8718	8440	325	2277	2249	2449	308	4937	5219	5087		RFP1:520,545 Read#83
H													RFP1:520,545 Read#83

RFP1:520,545
Kinetic read 84 (6:57:09)
	1	2	3	4	5	6	7	8	9	10	11	12
A	2405	2538	2759	310	3898	3921	4087	329	2725	2619	2703		RFP1:520,545 Read#84
B	306	252	331	633	355	331	369	664	264	329	271		RFP1:520,545 Read#84
C	3209	3548	3688	332	4711	4588	4921	358	3432	3643	3529		RFP1:520,545 Read#84
D	258	222	253	594	298	237	286	671	338	314	315		RFP1:520,545 Read#84
E	8108	8222	9156	288	2016	1905	1932	317	4069	3997	3997		RFP1:520,545 Read#84
F	298	275	285	565	320	274	317	623	287	276	215		RFP1:520,545 Read#84
G	9374	8979	8618	314	2358	2318	2477	277	5193	5166	5146		RFP1:520,545 Read#84
H													RFP1:520,545 Read#84

RFP1:520,545
Kinetic read 85 (7:02:09)
	1	2	3	4	5	6	7	8	9	10	11	12
A	2411	2643	2841	314	3864	3940	4110	354	2677	2659	2653		RFP1:520,545 Read#85
B	297	337	274	603	291	327	341	632	308	305	321		RFP1:520,545 Read#85
C	3173	3434	3496	269	4810	4896	4982	394	3568	3664	3553		RFP1:520,545 Read#85
D	335	263	313	645	292	339	334	638	306	365	360		RFP1:520,545 Read#85
E	8132	8513	9316	302	2085	1932	1915	341	4087	3987	4094		RFP1:520,545 Read#85
F	322	312	293	611	245	293	389	626	284	342	240		RFP1:520,545 Read#85
G	9372	9124	8958	300	2315	2326	2530	309	5236	5309	5389		RFP1:520,545 Read#85
H													RFP1:520,545 Read#85

RFP1:520,545
Kinetic read 86 (7:07:09)
	1	2	3	4	5	6	7	8	9	10	11	12
A	2386	2604	2901	376	3990	4028	4236	336	2646	2609	2704		RFP1:520,545 Read#86
B	330	328	345	666	366	306	362	634	291	305	319		RFP1:520,545 Read#86
C	3180	3427	3683	297	4937	4738	5227	348	3651	3563	3636		RFP1:520,545 Read#86
D	360	237	318	665	353	323	347	600	350	296	316		RFP1:520,545 Read#86
E	8311	8682	9463	314	2043	1911	1925	264	4013	4170	4253		RFP1:520,545 Read#86
F	301	340	301	581	271	277	306	595	309	312	323		RFP1:520,545 Read#86
G	9406	9388	9418	303	2375	2439	2508	274	5321	5301	5419		RFP1:520,545 Read#86
H													RFP1:520,545 Read#86

RFP1:520,545
Kinetic read 87 (7:12:09)
	1	2	3	4	5	6	7	8	9	10	11	12
A	2521	2606	2897	319	4044	4092	4241	313	2727	2751	2804		RFP1:520,545 Read#87
B	322	307	294	646	332	304	404	667	337	327	342		RFP1:520,545 Read#87
C	3288	3692	3721	303	4936	4784	5292	276	3676	3616	3673		RFP1:520,545 Read#87
D	338	240	329	613	293	302	265	646	328	319	301		RFP1:520,545 Read#87
E	8569	8580	9532	304	1957	2060	2070	333	4105	3983	4225		RFP1:520,545 Read#87
F	339	307	324	637	275	306	349	616	302	317	302		RFP1:520,545 Read#87
G	9959	9838	9117	337	2571	2338	2542	286	5311	5521	5414		RFP1:520,545 Read#87
H													RFP1:520,545 Read#87

RFP1:520,545
Kinetic read 88 (7:17:09)
	1	2	3	4	5	6	7	8	9	10	11	12
A	2617	2750	2792	319	4115	4043	4388	295	2744	2817	2861		RFP1:520,545 Read#88
B	316	289	290	638	292	302	406	652	298	297	369		RFP1:520,545 Read#88
C	3457	3740	3776	264	4962	4851	5077	310	3550	3613	3732		RFP1:520,545 Read#88
D	323	344	303	584	321	318	308	714	337	352	330		RFP1:520,545 Read#88
E	8774	8804	9648	335	2024	2038	1978	294	4094	4077	4282		RFP1:520,545 Read#88
F	327	263	314	582	366	294	392	615	272	347	254		RFP1:520,545 Read#88
G	10065	9708	9728	287	2618	2388	2727	318	5377	5450	5582		RFP1:520,545 Read#88
H													RFP1:520,545 Read#88

RFP1:520,545
Kinetic read 89 (7:22:09)
	1	2	3	4	5	6	7	8	9	10	11	12
A	2580	2800	2848	283	4126	4102	4328	318	2744	2763	2889		RFP1:520,545 Read#89
B	314	290	283	586	280	337	388	679	332	372	306		RFP1:520,545 Read#89
C	3422	3551	3703	385	4891	4796	5307	343	3543	3766	3676		RFP1:520,545 Read#89
D	312	301	267	604	318	318	276	618	291	325	345		RFP1:520,545 Read#89
E	8959	9077	9867	272	2053	2024	2050	327	4159	4167	4335		RFP1:520,545 Read#89
F	363	311	295	583	332	336	355	619	265	374	290		RFP1:520,545 Read#89
G	10210	9965	9615	324	2595	2422	2607	323	5442	5713	5752		RFP1:520,545 Read#89
H													RFP1:520,545 Read#89

RFP1:520,545
Kinetic read 90 (7:27:09)
	1	2	3	4	5	6	7	8	9	10	11	12
A	2624	2838	2853	311	4201	4242	4210	333	2728	2806	2820		RFP1:520,545 Read#90
B	252	316	295	594	276	355	368	651	271	321	290		RFP1:520,545 Read#90
C	3396	3718	3605	250	5051	4882	5310	350	3685	3737	3743		RFP1:520,545 Read#90
D	343	282	303	660	358	317	276	646	333	350	331		RFP1:520,545 Read#90
E	8959	9474	10092	310	2058	2001	1971	328	4169	4271	4335		RFP1:520,545 Read#90
F	322	365	260	583	323	314	389	640	322	327	294		RFP1:520,545 Read#90
G	10529	10232	10064	263	2613	2541	2645	358	5608	5795	5561		RFP1:520,545 Read#90
H													RFP1:520,545 Read#90

RFP1:520,545
Kinetic read 91 (7:32:09)
	1	2	3	4	5	6	7	8	9	10	11	12
A	2700	2947	3014	320	4331	4296	4422	301	2719	2776	2816		RFP1:520,545 Read#91
B	273	291	298	590	373	336	333	596	334	356	332		RFP1:520,545 Read#91
C	3400	3896	3848	334	4925	5224	5393	349	3613	3788	3693		RFP1:520,545 Read#91
D	297	319	260	680	340	281	326	673	310	349	357		RFP1:520,545 Read#91
E	9190	9376	10274	294	2120	2106	2147	347	4281	4364	4418		RFP1:520,545 Read#91
F	293	343	264	593	309	302	376	643	317	308	332		RFP1:520,545 Read#91
G	10873	10424	10132	324	2697	2556	2690	328	5574	5777	5608		RFP1:520,545 Read#91
H													RFP1:520,545 Read#91

RFP1:520,545
Kinetic read 92 (7:37:09)
	1	2	3	4	5	6	7	8	9	10	11	12
A	2715	2872	2984	361	4281	4320	4321	288	2797	2982	2907		RFP1:520,545 Read#92
B	332	330	298	580	313	296	403	611	311	330	334		RFP1:520,545 Read#92
C	3603	3836	3863	282	4981	5198	5419	333	3651	3718	3789		RFP1:520,545 Read#92
D	281	279	343	592	293	276	340	612	274	331	298		RFP1:520,545 Read#92
E	9410	9613	10622	291	2110	2006	2104	295	4213	4268	4446		RFP1:520,545 Read#92
F	313	336	313	563	335	293	388	603	277	327	301		RFP1:520,545 Read#92
G	10816	10772	10316	310	2721	2591	2776	333	5655	5946	5573		RFP1:520,545 Read#92
H													RFP1:520,545 Read#92

RFP1:520,545
Kinetic read 93 (7:42:09)
	1	2	3	4	5	6	7	8	9	10	11	12
A	2790	2919	3012	297	4349	4143	4591	304	2833	2864	3009		RFP1:520,545 Read#93
B	288	339	341	583	328	340	291	601	360	334	363		RFP1:520,545 Read#93
C	3659	3862	3950	272	5063	5069	5443	330	3667	3854	3942		RFP1:520,545 Read#93
D	315	267	320	613	320	329	290	629	282	355	318		RFP1:520,545 Read#93
E	9409	10108	10404	325	2119	2092	2157	320	4311	4189	4484		RFP1:520,545 Read#93
F	320	281	325	549	275	297	347	616	318	308	299		RFP1:520,545 Read#93
G	11297	10759	10697	329	2862	2710	2787	375	5758	6016	5928		RFP1:520,545 Read#93
H													RFP1:520,545 Read#93

RFP1:520,545
Kinetic read 94 (7:47:09)
	1	2	3	4	5	6	7	8	9	10	11	12
A	2731	2815	2968	246	4457	4365	4548	299	2890	2977	2996		RFP1:520,545 Read#94
B	393	285	264	610	334	359	362	645	301	339	333		RFP1:520,545 Read#94
C	3783	4021	4003	315	5112	5107	5421	367	3639	3854	3862		RFP1:520,545 Read#94
D	292	291	314	670	363	272	365	644	336	307	357		RFP1:520,545 Read#94
E	9717	9779	10851	312	2141	2270	2075	285	4278	4187	4579		RFP1:520,545 Read#94
F	338	293	323	512	299	322	363	667	306	333	326		RFP1:520,545 Read#94
G	11670	11081	10612	351	2794	2705	2786	339	5700	6096	6001		RFP1:520,545 Read#94
H													RFP1:520,545 Read#94

RFP1:520,545
Kinetic read 95 (7:52:09)
	1	2	3	4	5	6	7	8	9	10	11	12
A	2891	2947	3109	300	4439	4430	4489	291	2704	2934	3034		RFP1:520,545 Read#95
B	316	366	334	611	337	336	363	639	317	328	344		RFP1:520,545 Read#95
C	3763	4088	4005	335	5141	5247	5540	373	3804	3956	4000		RFP1:520,545 Read#95
D	289	280	311	600	305	322	296	702	348	306	346		RFP1:520,545 Read#95
E	9698	10009	11137	295	2301	2185	2163	279	4175	4177	4445		RFP1:520,545 Read#95
F	321	307	332	590	281	288	345	651	275	323	294		RFP1:520,545 Read#95
G	11696	11228	10869	339	2751	2639	2883	334	5689	6054	5911		RFP1:520,545 Read#95
H													RFP1:520,545 Read#95

RFP1:520,545
Kinetic read 96 (7:57:09)
	1	2	3	4	5	6	7	8	9	10	11	12
A	2826	2966	3232	298	4497	4394	4441	295	2992	2973	3004		RFP1:520,545 Read#96
B	314	301	300	602	271	362	331	681	325	297	309		RFP1:520,545 Read#96
C	3874	3953	4056	331	5264	5092	5575	392	3644	3804	4064		RFP1:520,545 Read#96
D	331	302	324	603	310	295	293	678	315	320	351		RFP1:520,545 Read#96
E	10224	10292	11119	279	2186	2213	2274	321	4404	4339	4504		RFP1:520,545 Read#96
F	333	309	290	615	330	278	391	567	241	288	278		RFP1:520,545 Read#96
G	11837	11311	10749	309	2784	2712	2988	333	5969	6080	6096		RFP1:520,545 Read#96
H													RFP1:520,545 Read#96

RFP1:520,545
Kinetic read 97 (8:02:09)
	1	2	3	4	5	6	7	8	9	10	11	12
A	2827	3014	3138	306	4470	4358	4698	274	2910	2963	2923		RFP1:520,545 Read#97
B	283	284	327	596	339	299	323	569	304	318	381		RFP1:520,545 Read#97
C	3908	4171	4075	298	5355	5199	5712	292	3772	3899	4084		RFP1:520,545 Read#97
D	297	336	242	619	344	270	314	636	309	324	296		RFP1:520,545 Read#97
E	10124	10442	11356	336	2288	2244	2175	274	4385	4539	4544		RFP1:520,545 Read#97
F	330	310	273	602	269	285	363	587	310	300	347		RFP1:520,545 Read#97
G	12174	11571	11193	325	2816	2680	2967	334	5902	6157	6142		RFP1:520,545 Read#97
H													RFP1:520,545 Read#97

RFP1:520,545
Kinetic read 98 (8:07:09)
	1	2	3	4	5	6	7	8	9	10	11	12
A	2909	3043	3168	391	4573	4506	4698	266	2934	2863	2970		RFP1:520,545 Read#98
B	276	344	311	599	323	338	313	631	314	358	333		RFP1:520,545 Read#98
C	3851	4182	4125	266	5421	5344	5551	340	3736	3988	4024		RFP1:520,545 Read#98
D	286	287	270	577	269	297	309	758	326	299	286		RFP1:520,545 Read#98
E	10216	10376	11351	278	2308	2253	2197	343	4291	4251	4589		RFP1:520,545 Read#98
F	286	318	279	564	343	318	335	619	284	302	339		RFP1:520,545 Read#98
G	12528	11799	11545	316	2933	2952	2902	308	5775	6366	6171		RFP1:520,545 Read#98
H													RFP1:520,545 Read#98

RFP1:520,545
Kinetic read 99 (8:12:09)
	1	2	3	4	5	6	7	8	9	10	11	12
A	2872	3027	3211	338	4470	4473	4666	281	2917	2960	2900		RFP1:520,545 Read#99
B	281	314	310	566	303	294	353	603	344	380	386		RFP1:520,545 Read#99
C	3980	4257	4149	338	5346	5315	5693	389	3816	3822	4060		RFP1:520,545 Read#99
D	345	281	258	614	290	278	270	616	309	290	319		RFP1:520,545 Read#99
E	10523	10653	11625	266	2293	2227	2192	308	4352	4288	4536		RFP1:520,545 Read#99
F	301	283	275	585	253	283	328	576	277	332	273		RFP1:520,545 Read#99
G	12430	12270	11561	230	2993	2840	3020	345	6039	6098	6301		RFP1:520,545 Read#99
H													RFP1:520,545 Read#99

RFP1:520,545
Kinetic read 100 (8:17:09)
	1	2	3	4	5	6	7	8	9	10	11	12
A	2809	3020	3151	368	4402	4615	4751	271	2942	2889	2913		RFP1:520,545 Read#100
B	319	301	287	617	312	358	347	659	326	329	370		RFP1:520,545 Read#100
C	4081	4223	4310	332	5335	5303	5502	352	3710	4030	4110		RFP1:520,545 Read#100
D	324	298	326	610	335	295	339	586	321	374	307		RFP1:520,545 Read#100
E	10667	10979	11690	297	2168	2282	2190	255	4385	4487	4679		RFP1:520,545 Read#100
F	298	296	298	535	317	332	379	605	263	343	263		RFP1:520,545 Read#100
G	12726	12174	11612	320	2910	2862	3101	312	6009	6211	6155		RFP1:520,545 Read#100
H													RFP1:520,545 Read#100

RFP1:520,545
Kinetic read 101 (8:22:09)
	1	2	3	4	5	6	7	8	9	10	11	12
A	2998	3079	3179	356	4602	4499	4772	278	2993	2974	3099		RFP1:520,545 Read#101
B	315	303	325	650	316	286	358	683	303	284	287		RFP1:520,545 Read#101
C	4067	4278	4278	301	5264	5272	5593	393	3809	4030	4182		RFP1:520,545 Read#101
D	331	296	296	589	348	314	265	621	271	342	340		RFP1:520,545 Read#101
E	10685	11220	12035	296	2235	2249	2158	344	4441	4385	4679		RFP1:520,545 Read#101
F	289	294	284	606	312	325	363	667	252	344	310		RFP1:520,545 Read#101
G	13155	12316	11735	350	3080	2863	3071	351	5995	6339	6423		RFP1:520,545 Read#101
H													RFP1:520,545 Read#101

RFP1:520,545
Kinetic read 102 (8:27:09)
	1	2	3	4	5	6	7	8	9	10	11	12
A	2969	3126	3272	301	4653	4592	4792	330	2956	2983	2982		RFP1:520,545 Read#102
B	323	331	324	605	283	303	399	686	310	321	335		RFP1:520,545 Read#102
C	4067	4405	4273	280	5188	5379	5629	386	3809	4030	4267		RFP1:520,545 Read#102
D	316	273	299	603	309	276	296	685	328	335	282		RFP1:520,545 Read#102
E	10937	11112	11860	358	2345	2234	2284	292	4279	4398	4695		RFP1:520,545 Read#102
F	294	263	264	615	307	311	363	627	291	321	281		RFP1:520,545 Read#102
G	12751	12689	12033	310	3060	3048	3025	313	5978	6277	6302		RFP1:520,545 Read#102
H													RFP1:520,545 Read#102

RFP1:520,545
Kinetic read 103 (8:32:09)
	1	2	3	4	5	6	7	8	9	10	11	12
A	2975	3096	3229	330	4512	4545	4817	292	3006	3115	3068		RFP1:520,545 Read#103
B	278	369	376	566	375	351	371	594	313	346	321		RFP1:520,545 Read#103
C	4255	4281	4450	315	5564	5392	5535	356	3833	3980	4339		RFP1:520,545 Read#103
D	309	298	293	604	310	268	306	613	322	317	320		RFP1:520,545 Read#103
E	11265	11291	12219	309	2333	2357	2294	329	4398	4329	4743		RFP1:520,545 Read#103
F	369	283	298	634	327	334	411	564	245	362	312		RFP1:520,545 Read#103
G	13304	12874	12276	309	3156	2910	3189	327	6254	6470	6625		RFP1:520,545 Read#103
H													RFP1:520,545 Read#103

RFP1:520,545
Kinetic read 104 (8:37:09)
	1	2	3	4	5	6	7	8	9	10	11	12
A	3034	3071	3192	298	4511	4659	4801	276	2861	2981	2960		RFP1:520,545 Read#104
B	346	299	308	636	335	300	384	634	268	310	314		RFP1:520,545 Read#104
C	4269	4342	4325	252	5387	5440	5766	317	3879	3979	4201		RFP1:520,545 Read#104
D	365	253	258	562	380	325	330	641	268	341	299		RFP1:520,545 Read#104
E	11092	11413	12408	292	2378	2343	2338	365	4467	4337	4772		RFP1:520,545 Read#104
F	343	319	291	663	258	341	343	586	259	330	313		RFP1:520,545 Read#104
G	13361	12949	12362	339	3132	3114	3120	297	6101	6509	6574		RFP1:520,545 Read#104
H													RFP1:520,545 Read#104

RFP1:520,545
Kinetic read 105 (8:42:09)
	1	2	3	4	5	6	7	8	9	10	11	12
A	2981	3192	3343	341	4565	4572	4852	307	3002	2978	3002		RFP1:520,545 Read#105
B	259	289	317	556	364	328	387	608	289	393	316		RFP1:520,545 Read#105
C	4207	4427	4220	301	5388	5515	5748	355	3870	4117	4323		RFP1:520,545 Read#105
D	315	300	362	573	266	291	308	616	293	330	317		RFP1:520,545 Read#105
E	11665	11764	12468	292	2381	2338	2380	323	4276	4389	4698		RFP1:520,545 Read#105
F	330	303	330	583	326	271	365	601	264	328	339		RFP1:520,545 Read#105
G	14251	13135	12751	336	3088	3243	3151	333	6190	6346	6709		RFP1:520,545 Read#105
H													RFP1:520,545 Read#105

RFP1:520,545
Kinetic read 106 (8:47:09)
	1	2	3	4	5	6	7	8	9	10	11	12
A	3071	3003	3298	394	4696	4709	4837	346	3059	3072	2877		RFP1:520,545 Read#106
B	328	347	318	547	353	308	333	647	308	343	344		RFP1:520,545 Read#106
C	4234	4446	4330	299	5595	5472	5729	369	3933	4044	4426		RFP1:520,545 Read#106
D	330	276	332	646	341	321	314	646	283	338	307		RFP1:520,545 Read#106
E	11519	11489	12748	337	2359	2425	2454	326	4467	4542	4747		RFP1:520,545 Read#106
F	310	314	259	615	344	287	334	615	294	283	337		RFP1:520,545 Read#106
G	13696	13164	12624	334	3138	3077	3292	268	6183	6601	6597		RFP1:520,545 Read#106
H													RFP1:520,545 Read#106

RFP1:520,545
Kinetic read 107 (8:52:09)
	1	2	3	4	5	6	7	8	9	10	11	12
A	3003	3213	3307	329	4709	4741	4909	292	2888	3064	2938		RFP1:520,545 Read#107
B	284	288	353	582	334	334	353	666	308	346	326		RFP1:520,545 Read#107
C	4369	4403	4444	271	5495	5558	5605	346	3930	4103	4336		RFP1:520,545 Read#107
D	322	304	302	564	328	235	279	646	345	299	233		RFP1:520,545 Read#107
E	12020	11594	13076	332	2376	2310	2395	325	4510	4556	4810		RFP1:520,545 Read#107
F	312	315	298	629	288	238	378	598	305	322	280		RFP1:520,545 Read#107
G	13989	13539	12694	273	3170	3164	3219	312	6330	6519	6744		RFP1:520,545 Read#107
H													RFP1:520,545 Read#107

RFP1:520,545
Kinetic read 108 (8:57:09)
	1	2	3	4	5	6	7	8	9	10	11	12
A	2961	3106	3338	340	4815	4744	4789	314	3045	3119	2969		RFP1:520,545 Read#108
B	312	347	277	606	332	283	387	629	344	340	292		RFP1:520,545 Read#108
C	4442	4461	4549	331	5485	5494	5744	292	3957	4027	4394		RFP1:520,545 Read#108
D	337	301	293	594	320	281	311	607	316	343	343		RFP1:520,545 Read#108
E	12118	11606	13008	332	2361	2382	2441	314	4335	4536	4896		RFP1:520,545 Read#108
F	301	279	279	565	324	295	389	556	342	343	314		RFP1:520,545 Read#108
G	14098	13468	13087	271	3339	3126	3268	353	6143	6605	6787		RFP1:520,545 Read#108
H													RFP1:520,545 Read#108

RFP1:520,545
Kinetic read 109 (9:02:09)
	1	2	3	4	5	6	7	8	9	10	11	12
A	3225	3242	3347	348	4694	4748	4797	298	2918	3038	2998		RFP1:520,545 Read#109
B	283	324	301	642	271	276	335	550	319	346	328		RFP1:520,545 Read#109
C	4475	4534	4568	293	5568	5593	5922	354	3846	4084	4410		RFP1:520,545 Read#109
D	300	295	337	597	340	290	284	676	321	330	345		RFP1:520,545 Read#109
E	12253	11731	13126	289	2381	2438	2461	359	4412	4487	4792		RFP1:520,545 Read#109
F	318	292	309	593	269	284	350	609	289	322	287		RFP1:520,545 Read#109
G	14476	13652	12989	269	3322	3200	3387	348	6285	6655	7095		RFP1:520,545 Read#109
H													RFP1:520,545 Read#109

RFP1:520,545
Kinetic read 110 (9:07:09)
	1	2	3	4	5	6	7	8	9	10	11	12
A	3196	3224	3148	335	4799	4713	4870	272	2943	2984	2965		RFP1:520,545 Read#110
B	290	294	357	574	349	298	407	696	297	276	334		RFP1:520,545 Read#110
C	4645	4450	4416	306	5644	5447	5918	337	3806	4041	4334		RFP1:520,545 Read#110
D	286	309	295	595	302	288	281	630	277	305	356		RFP1:520,545 Read#110
E	12061	11953	13101	351	2481	2426	2354	277	4618	4486	4740		RFP1:520,545 Read#110
F	297	287	286	591	287	271	318	576	316	293	269		RFP1:520,545 Read#110
G	14726	13779	13183	310	3300	3029	3336	356	6329	6730	6912		RFP1:520,545 Read#110
H													RFP1:520,545 Read#110

RFP1:520,545
Kinetic read 111 (9:12:09)
	1	2	3	4	5	6	7	8	9	10	11	12
A	3171	3080	3277	287	4817	4783	4963	332	2906	3149	3116		RFP1:520,545 Read#111
B	293	254	276	615	305	381	345	590	347	299	291		RFP1:520,545 Read#111
C	4514	4534	4454	284	5546	5559	5877	341	3960	4181	4411		RFP1:520,545 Read#111
D	321	281	323	655	345	286	329	642	285	368	364		RFP1:520,545 Read#111
E	12146	12548	13585	285	2375	2407	2478	310	4414	4451	4835		RFP1:520,545 Read#111
F	310	251	299	579	271	286	332	586	263	252	271		RFP1:520,545 Read#111
G	14907	14435	13593	314	3340	3201	3331	302	6274	6724	7061		RFP1:520,545 Read#111
H													RFP1:520,545 Read#111

RFP1:520,545
Kinetic read 112 (9:17:09)
	1	2	3	4	5	6	7	8	9	10	11	12
A	3119	3211	3246	338	4814	4699	4852	320	2961	2983	3051		RFP1:520,545 Read#112
B	308	310	354	619	326	396	350	637	306	298	375		RFP1:520,545 Read#112
C	4683	4573	4439	298	5507	5500	5852	330	3858	4107	4360		RFP1:520,545 Read#112
D	325	305	270	569	342	256	288	642	327	323	352		RFP1:520,545 Read#112
E	12640	12332	13501	320	2493	2537	2382	347	4389	4460	5017		RFP1:520,545 Read#112
F	291	295	307	613	272	315	399	532	322	308	281		RFP1:520,545 Read#112
G	14608	14196	13732	333	3329	3167	3490	292	6137	6837	6871		RFP1:520,545 Read#112
H													RFP1:520,545 Read#112

RFP1:520,545
Kinetic read 113 (9:22:09)
	1	2	3	4	5	6	7	8	9	10	11	12
A	3201	3349	3393	301	4817	4652	4987	347	3045	3059	3116		RFP1:520,545 Read#113
B	252	309	270	591	290	353	349	643	249	324	304		RFP1:520,545 Read#113
C	4741	4530	4675	257	5550	5543	5756	354	3861	4181	4447		RFP1:520,545 Read#113
D	284	341	323	624	301	325	317	618	317	339	312		RFP1:520,545 Read#113
E	12945	12604	13596	317	2461	2439	2382	312	4414	4533	4980		RFP1:520,545 Read#113
F	307	310	337	553	235	323	361	597	268	337	238		RFP1:520,545 Read#113
G	15356	14792	13960	337	3439	3260	3395	314	6349	6850	7140		RFP1:520,545 Read#113
H													RFP1:520,545 Read#113

RFP1:520,545
Kinetic read 114 (9:27:09)
	1	2	3	4	5	6	7	8	9	10	11	12
A	3209	3270	3251	314	4868	4666	4968	290	2934	3068	3183		RFP1:520,545 Read#114
B	340	331	291	590	345	248	349	617	308	391	348		RFP1:520,545 Read#114
C	4776	4657	4567	292	5519	5587	5747	334	3897	4159	4553		RFP1:520,545 Read#114
D	347	254	296	599	348	277	298	701	273	353	375		RFP1:520,545 Read#114
E	12945	12746	13629	273	2529	2314	2429	291	4484	4494	4918		RFP1:520,545 Read#114
F	327	336	325	570	266	290	352	644	314	295	278		RFP1:520,545 Read#114
G	15443	14806	14258	373	3541	3221	3450	315	6506	6971	7186		RFP1:520,545 Read#114
H													RFP1:520,545 Read#114

RFP1:520,545
Kinetic read 115 (9:32:09)
	1	2	3	4	5	6	7	8	9	10	11	12
A	3281	3159	3309	323	4722	4666	4842	373	2937	3041	3058		RFP1:520,545 Read#115
B	341	360	304	642	305	300	350	699	309	322	279		RFP1:520,545 Read#115
C	4754	4712	4396	304	5457	5598	5808	357	3845	4131	4476		RFP1:520,545 Read#115
D	277	301	326	572	368	284	308	663	302	361	356		RFP1:520,545 Read#115
E	12825	12689	13819	276	2552	2425	2550	363	4445	4603	5003		RFP1:520,545 Read#115
F	353	329	303	663	348	252	317	646	332	340	325		RFP1:520,545 Read#115
G	15809	15067	14228	296	3638	3297	3498	288	6519	7029	7051		RFP1:520,545 Read#115
H													RFP1:520,545 Read#115

RFP1:520,545
Kinetic read 116 (9:37:09)
	1	2	3	4	5	6	7	8	9	10	11	12
A	3275	3265	3350	313	4753	4744	4878	306	3008	3056	3136		RFP1:520,545 Read#116
B	328	357	381	529	254	264	377	638	327	280	301		RFP1:520,545 Read#116
C	4787	4697	4605	297	5626	5713	5875	371	3868	4108	4629		RFP1:520,545 Read#116
D	307	242	256	619	295	280	301	606	321	360	348		RFP1:520,545 Read#116
E	13299	12696	13971	355	2452	2298	2409	319	4590	4496	4920		RFP1:520,545 Read#116
F	338	258	256	588	283	314	313	573	320	281	286		RFP1:520,545 Read#116
G	15721	14956	14276	280	3450	3472	3516	294	6297	6893	7362		RFP1:520,545 Read#116
H													RFP1:520,545 Read#116

RFP1:520,545
Kinetic read 117 (9:42:09)
	1	2	3	4	5	6	7	8	9	10	11	12
A	3247	3273	3260	361	4799	4732	4816	323	3025	3122	3021		RFP1:520,545 Read#117
B	295	315	311	567	264	287	382	628	307	311	329		RFP1:520,545 Read#117
C	4714	4612	4588	290	5620	5750	5727	388	4085	4177	4387		RFP1:520,545 Read#117
D	347	285	306	581	357	276	291	651	314	325	337		RFP1:520,545 Read#117
E	13038	12897	14152	293	2466	2547	2489	251	4626	4563	4966		RFP1:520,545 Read#117
F	301	280	292	560	310	310	357	676	291	280	285		RFP1:520,545 Read#117
G	15986	15124	14811	292	3453	3457	3594	269	6546	6907	7394		RFP1:520,545 Read#117
H													RFP1:520,545 Read#117

RFP1:520,545
Kinetic read 118 (9:47:09)
	1	2	3	4	5	6	7	8	9	10	11	12
A	3265	3316	3294	364	4805	4776	4983	332	2992	3020	3012		RFP1:520,545 Read#118
B	297	324	330	622	289	286	383	613	344	328	347		RFP1:520,545 Read#118
C	4935	4588	4619	329	5441	5721	6045	359	3890	4261	4531		RFP1:520,545 Read#118
D	311	283	255	584	320	278	362	704	284	362	336		RFP1:520,545 Read#118
E	13557	12882	14005	353	2585	2377	2424	355	4477	4607	5179		RFP1:520,545 Read#118
F	307	331	272	577	289	304	327	628	339	307	283		RFP1:520,545 Read#118
G	16334	15592	14838	290	3487	3363	3511	354	6535	7008	7599		RFP1:520,545 Read#118
H													RFP1:520,545 Read#118

RFP1:520,545
Kinetic read 119 (9:52:09)
	1	2	3	4	5	6	7	8	9	10	11	12
A	3261	3266	3221	397	4907	4824	4934	288	2982	3013	2986		RFP1:520,545 Read#119
B	335	322	332	631	326	341	307	633	322	311	309		RFP1:520,545 Read#119
C	4911	4773	4452	317	5564	5742	5965	375	3940	3999	4451		RFP1:520,545 Read#119
D	318	272	317	633	377	312	273	664	297	363	363		RFP1:520,545 Read#119
E	13652	12924	14185	295	2602	2430	2448	350	4663	4516	4869		RFP1:520,545 Read#119
F	269	277	269	590	346	288	319	589	273	258	278		RFP1:520,545 Read#119
G	15999	15397	14687	301	3634	3481	3565	302	6429	7087	7420		RFP1:520,545 Read#119
H													RFP1:520,545 Read#119

RFP1:520,545
Kinetic read 120 (9:57:09)
	1	2	3	4	5	6	7	8	9	10	11	12
A	3377	3164	3424	311	4774	4828	4909	291	2971	3106	3051		RFP1:520,545 Read#120
B	294	339	311	576	373	275	320	623	325	349	377		RFP1:520,545 Read#120
C	4875	4594	4660	269	5671	5766	5722	354	3926	4193	4554		RFP1:520,545 Read#120
D	327	246	273	562	311	336	292	662	300	345	376		RFP1:520,545 Read#120
E	13555	12884	14285	343	2453	2578	2429	308	4541	4691	4971		RFP1:520,545 Read#120
F	352	309	288	579	288	329	314	594	310	337	291		RFP1:520,545 Read#120
G	15852	15570	14941	254	3618	3379	3618	321	6444	7119	7475		RFP1:520,545 Read#120
H													RFP1:520,545 Read#120

RFP1:520,545
Kinetic read 121 (10:02:09)
	1	2	3	4	5	6	7	8	9	10	11	12
A	3361	3228	3425	335	4703	4886	4993	321	3041	3120	3079		RFP1:520,545 Read#121
B	317	302	335	598	345	285	352	624	347	339	353		RFP1:520,545 Read#121
C	5009	4870	4510	306	5711	5799	6072	366	3894	4136	4554		RFP1:520,545 Read#121
D	278	349	348	581	319	265	291	677	320	342	320		RFP1:520,545 Read#121
E	13874	13103	14632	302	2503	2470	2569	320	4706	4704	5061		RFP1:520,545 Read#121
F	305	276	325	625	271	296	332	648	259	351	272		RFP1:520,545 Read#121
G	16544	15575	15352	317	3622	3541	3716	328	6711	6959	7369		RFP1:520,545 Read#121
H													RFP1:520,545 Read#121

RFP1:520,545
Kinetic read 122 (10:07:09)
	1	2	3	4	5	6	7	8	9	10	11	12
A	3360	3273	3389	357	4942	4812	4844	282	3003	3117	3173		RFP1:520,545 Read#122
B	270	355	294	628	304	348	374	590	340	406	294		RFP1:520,545 Read#122
C	4954	4638	4519	288	5628	5719	6001	366	3902	4316	4525		RFP1:520,545 Read#122
D	345	309	328	596	302	228	281	552	295	311	331		RFP1:520,545 Read#122
E	14026	13332	14578	282	2542	2345	2418	306	4551	4673	5120		RFP1:520,545 Read#122
F	332	290	339	608	271	303	366	581	310	315	345		RFP1:520,545 Read#122
G	17273	15603	15194	337	3484	3530	3702	321	6633	7213	7452		RFP1:520,545 Read#122
H													RFP1:520,545 Read#122

RFP1:520,545
Kinetic read 123 (10:12:09)
	1	2	3	4	5	6	7	8	9	10	11	12
A	3283	3259	3365	344	4887	5024	4950	287	3005	2996	3007		RFP1:520,545 Read#123
B	322	325	327	585	296	319	359	606	304	360	332		RFP1:520,545 Read#123
C	4836	4851	4633	272	5730	5905	6031	326	3912	4173	4520		RFP1:520,545 Read#123
D	339	269	304	613	269	228	319	615	323	313	377		RFP1:520,545 Read#123
E	14091	13510	14538	310	2593	2444	2550	337	4618	4627	5167		RFP1:520,545 Read#123
F	295	286	354	652	314	300	375	543	219	309	277		RFP1:520,545 Read#123
G	16709	16162	15021	288	3653	3375	3601	334	6576	7333	7593		RFP1:520,545 Read#123
H													RFP1:520,545 Read#123

RFP1:520,545
Kinetic read 124 (10:17:09)
	1	2	3	4	5	6	7	8	9	10	11	12
A	3479	3235	3385	323	4957	4703	4970	310	2957	3025	3097		RFP1:520,545 Read#124
B	338	333	341	593	230	259	322	581	295	334	378		RFP1:520,545 Read#124
C	5109	4858	4576	345	5788	5796	5956	368	3934	4147	4638		RFP1:520,545 Read#124
D	307	304	243	589	277	310	296	703	301	335	318		RFP1:520,545 Read#124
E	14262	13159	15031	293	2591	2561	2544	275	4554	4716	5098		RFP1:520,545 Read#124
F	297	240	274	593	282	248	334	620	287	309	316		RFP1:520,545 Read#124
G	17142	16732	15376	307	3778	3513	3718	338	6613	7373	7621		RFP1:520,545 Read#124
H													RFP1:520,545 Read#124

RFP1:520,545
Kinetic read 125 (10:22:09)
	1	2	3	4	5	6	7	8	9	10	11	12
A	3313	3181	3388	339	4963	4966	5027	336	2952	3028	3056		RFP1:520,545 Read#125
B	298	325	315	575	286	348	390	625	329	358	298		RFP1:520,545 Read#125
C	5158	4769	4692	322	5633	5928	6057	386	3882	4206	4641		RFP1:520,545 Read#125
D	334	252	252	611	277	337	322	615	320	354	338		RFP1:520,545 Read#125
E	14217	13581	14720	311	2544	2499	2441	334	4513	4638	5009		RFP1:520,545 Read#125
F	369	337	324	635	303	302	335	627	241	266	267		RFP1:520,545 Read#125
G	17308	16468	15459	313	3797	3689	3588	327	6662	7223	7478		RFP1:520,545 Read#125
H													RFP1:520,545 Read#125

RFP1:520,545
Kinetic read 126 (10:27:09)
	1	2	3	4	5	6	7	8	9	10	11	12
A	3402	3228	3229	338	4901	4816	5129	302	3072	3087	3148		RFP1:520,545 Read#126
B	269	290	318	629	272	350	339	621	293	327	334		RFP1:520,545 Read#126
C	4892	4845	4709	294	5743	5854	6118	322	4034	4183	4634		RFP1:520,545 Read#126
D	302	311	381	573	340	302	245	590	362	367	310		RFP1:520,545 Read#126
E	14598	13638	14685	308	2600	2403	2482	349	4775	4684	5120		RFP1:520,545 Read#126
F	257	254	293	588	328	291	374	577	235	324	293		RFP1:520,545 Read#126
G	17454	16630	15445	316	3704	3559	3714	333	6742	7337	7932		RFP1:520,545 Read#126
H													RFP1:520,545 Read#126

RFP1:520,545
Kinetic read 127 (10:32:09)
	1	2	3	4	5	6	7	8	9	10	11	12
A	3451	3196	3389	308	4908	4915	5122	297	2979	2988	3242		RFP1:520,545 Read#127
B	295	346	308	654	324	290	340	638	312	349	316		RFP1:520,545 Read#127
C	5255	4770	4641	283	5754	5895	5891	330	3962	4200	4660		RFP1:520,545 Read#127
D	335	298	316	554	290	245	344	575	326	341	343		RFP1:520,545 Read#127
E	14649	13656	15292	287	2493	2539	2501	339	4591	4637	5185		RFP1:520,545 Read#127
F	310	276	264	582	303	302	286	591	303	356	255		RFP1:520,545 Read#127
G	18305	16684	15610	298	3676	3467	3671	308	6541	7409	7680		RFP1:520,545 Read#127
H													RFP1:520,545 Read#127

RFP1:520,545
Kinetic read 128 (10:37:09)
	1	2	3	4	5	6	7	8	9	10	11	12
A	3466	3208	3482	312	5010	4967	5134	309	3072	3018	3180		RFP1:520,545 Read#128
B	286	352	317	622	341	286	405	596	309	321	331		RFP1:520,545 Read#128
C	5259	4869	4573	297	5808	5775	6018	345	4018	4315	4584		RFP1:520,545 Read#128
D	308	268	352	632	335	308	274	658	327	285	335		RFP1:520,545 Read#128
E	14734	13492	15076	331	2621	2477	2442	282	4688	4674	5148		RFP1:520,545 Read#128
F	295	293	316	636	305	276	368	599	275	273	261		RFP1:520,545 Read#128
G	17677	16634	15998	284	3727	3571	3794	273	6904	7559	7708		RFP1:520,545 Read#128
H													RFP1:520,545 Read#128

RFP1:520,545
Kinetic read 129 (10:42:09)
	1	2	3	4	5	6	7	8	9	10	11	12
A	3426	3345	3216	333	4936	4940	5201	267	2909	3078	3053		RFP1:520,545 Read#129
B	308	378	354	632	283	302	365	602	325	345	317		RFP1:520,545 Read#129
C	5221	4871	4798	315	5762	6001	6158	362	4012	4326	4663		RFP1:520,545 Read#129
D	353	245	298	554	354	297	287	671	301	337	368		RFP1:520,545 Read#129
E	14986	13722	15008	301	2497	2430	2511	328	4542	4725	5225		RFP1:520,545 Read#129
F	350	314	301	636	378	311	360	558	273	336	255		RFP1:520,545 Read#129
G	17804	16880	16311	356	3874	3640	3809	304	6946	7462	7924		RFP1:520,545 Read#129
H													RFP1:520,545 Read#129

RFP1:520,545
Kinetic read 130 (10:47:09)
	1	2	3	4	5	6	7	8	9	10	11	12
A	3481	3312	3336	311	4920	5174	5058	276	3091	3033	3107		RFP1:520,545 Read#130
B	313	275	311	623	367	349	342	656	304	316	330		RFP1:520,545 Read#130
C	5266	5019	4621	341	5698	5975	6060	358	3989	4256	4638		RFP1:520,545 Read#130
D	277	299	326	543	327	314	321	616	333	329	376		RFP1:520,545 Read#130
E	15147	13761	15341	304	2565	2508	2484	362	4620	4736	5153		RFP1:520,545 Read#130
F	306	307	241	601	342	281	354	608	285	344	269		RFP1:520,545 Read#130
G	18217	17367	16181	281	3717	3563	3712	268	7061	7611	7912		RFP1:520,545 Read#130
H													RFP1:520,545 Read#130

RFP1:520,545
Kinetic read 131 (10:52:09)
	1	2	3	4	5	6	7	8	9	10	11	12
A	3362	3397	3321	339	5084	4979	5145	329	2998	3024	3179		RFP1:520,545 Read#131
B	300	296	355	645	320	313	349	644	340	358	337		RFP1:520,545 Read#131
C	5258	4883	4653	332	5822	5997	6210	369	4001	4363	4793		RFP1:520,545 Read#131
D	247	331	296	610	320	322	332	605	226	341	346		RFP1:520,545 Read#131
E	15403	13557	15313	297	2423	2542	2529	300	4632	4567	5283		RFP1:520,545 Read#131
F	342	286	311	599	315	304	376	605	278	328	269		RFP1:520,545 Read#131
G	18562	17195	16565	295	3781	3587	3876	356	6957	7474	8141		RFP1:520,545 Read#131
H													RFP1:520,545 Read#131

RFP1:520,545
Kinetic read 132 (10:57:09)
	1	2	3	4	5	6	7	8	9	10	11	12
A	3433	3233	3238	310	4887	5034	5033	320	2972	3067	3166		RFP1:520,545 Read#132
B	347	266	329	537	315	314	381	675	317	300	297		RFP1:520,545 Read#132
C	5184	4815	4640	274	5961	5956	6224	344	4129	4407	4664		RFP1:520,545 Read#132
D	319	306	272	554	308	312	282	661	283	320	343		RFP1:520,545 Read#132
E	15205	13929	15387	357	2531	2539	2494	319	4542	4692	5201		RFP1:520,545 Read#132
F	356	321	286	595	284	343	340	592	285	311	248		RFP1:520,545 Read#132
G	18626	17231	16683	266	3924	3703	3757	303	6847	7482	8060		RFP1:520,545 Read#132
H													RFP1:520,545 Read#132

RFP1:520,545
Kinetic read 133 (11:02:09)
	1	2	3	4	5	6	7	8	9	10	11	12
A	3481	3326	3377	335	5104	5040	5116	312	2942	3048	3130		RFP1:520,545 Read#133
B	308	330	314	650	306	280	349	638	369	352	308		RFP1:520,545 Read#133
C	5246	4930	4628	339	5821	6015	6098	373	4043	4310	4772		RFP1:520,545 Read#133
D	330	303	314	651	345	286	307	581	332	303	303		RFP1:520,545 Read#133
E	15078	13702	15140	292	2512	2511	2437	335	4597	4741	5210		RFP1:520,545 Read#133
F	298	288	282	611	348	290	352	567	322	342	272		RFP1:520,545 Read#133
G	18980	17439	16588	303	3874	3781	3758	282	6904	7779	8033		RFP1:520,545 Read#133
H													RFP1:520,545 Read#133

RFP1:520,545
Kinetic read 134 (11:07:09)
	1	2	3	4	5	6	7	8	9	10	11	12
A	3486	3207	3303	306	5025	5010	5042	283	2982	2994	3151		RFP1:520,545 Read#134
B	309	280	292	602	375	358	382	620	340	302	306		RFP1:520,545 Read#134
C	5200	5010	4695	273	5922	6095	6323	335	4109	4431	4799		RFP1:520,545 Read#134
D	381	290	297	582	347	301	300	659	306	308	292		RFP1:520,545 Read#134
E	15419	14199	15175	280	2480	2433	2431	302	4666	4660	5046		RFP1:520,545 Read#134
F	369	301	286	629	312	265	401	632	277	296	296		RFP1:520,545 Read#134
G	18579	17449	16412	321	3888	3689	3832	337	7041	7801	8071		RFP1:520,545 Read#134
H													RFP1:520,545 Read#134

RFP1:520,545
Kinetic read 135 (11:12:09)
	1	2	3	4	5	6	7	8	9	10	11	12
A	3481	3357	3294	340	5107	5017	5063	325	2920	2968	3157		RFP1:520,545 Read#135
B	323	339	289	576	314	296	313	607	310	289	338		RFP1:520,545 Read#135
C	5253	4882	4710	275	6031	6207	6430	333	3984	4439	4680		RFP1:520,545 Read#135
D	351	343	315	568	319	280	330	607	248	298	343		RFP1:520,545 Read#135
E	15308	13945	15551	317	2615	2509	2500	283	4719	4663	5242		RFP1:520,545 Read#135
F	302	301	346	653	255	261	361	511	282	291	298		RFP1:520,545 Read#135
G	18685	17625	16861	293	3929	3661	3788	277	7045	7913	8173		RFP1:520,545 Read#135
H													RFP1:520,545 Read#135

RFP1:520,545
Kinetic read 136 (11:17:09)
	1	2	3	4	5	6	7	8	9	10	11	12
A	3534	3384	3338	268	5069	5193	5200	331	3025	2996	3137		RFP1:520,545 Read#136
B	348	290	339	576	351	341	391	609	321	359	355		RFP1:520,545 Read#136
C	5259	5033	4618	274	5921	5873	6462	319	4019	4423	4650		RFP1:520,545 Read#136
D	305	308	270	603	327	270	293	589	275	322	338		RFP1:520,545 Read#136
E	15253	14168	15644	324	2589	2408	2502	340	4750	4570	5255		RFP1:520,545 Read#136
F	351	281	293	593	274	268	356	617	304	276	261		RFP1:520,545 Read#136
G	19259	17841	16744	325	3873	3540	3875	298	7076	7987	8208		RFP1:520,545 Read#136
H													RFP1:520,545 Read#136

RFP1:520,545
Kinetic read 137 (11:22:09)
	1	2	3	4	5	6	7	8	9	10	11	12
A	3538	3349	3359	293	5069	5134	5136	250	3028	2991	3138		RFP1:520,545 Read#137
B	317	331	339	596	296	301	351	663	301	338	309		RFP1:520,545 Read#137
C	5344	4945	4523	328	6093	6217	6364	337	4018	4555	4797		RFP1:520,545 Read#137
D	357	251	337	627	317	319	272	620	340	342	319		RFP1:520,545 Read#137
E	15527	13958	15740	315	2534	2551	2415	342	4806	4698	5162		RFP1:520,545 Read#137
F	266	355	338	593	282	339	377	613	268	328	266		RFP1:520,545 Read#137
G	19034	17935	16682	330	3848	3583	3949	319	7031	8011	8038		RFP1:520,545 Read#137
H													RFP1:520,545 Read#137

RFP1:520,545
Kinetic read 138 (11:27:09)
	1	2	3	4	5	6	7	8	9	10	11	12
A	3514	3387	3334	348	5110	5125	5327	346	2951	3041	3165		RFP1:520,545 Read#138
B	321	346	314	615	352	347	335	634	382	317	309		RFP1:520,545 Read#138
C	5370	4970	4671	257	5924	6061	6291	340	3893	4487	4827		RFP1:520,545 Read#138
D	350	275	289	554	317	344	282	681	319	337	326		RFP1:520,545 Read#138
E	15582	14096	15589	288	2529	2505	2504	336	4785	4937	5121		RFP1:520,545 Read#138
F	322	303	324	561	274	259	300	601	270	345	304		RFP1:520,545 Read#138
G	19257	18058	17019	320	3969	3618	3884	245	7070	8056	8057		RFP1:520,545 Read#138
H													RFP1:520,545 Read#138

RFP1:520,545
Kinetic read 139 (11:32:09)
	1	2	3	4	5	6	7	8	9	10	11	12
A	3466	3422	3395	350	5103	5060	5210	310	2934	3056	3240		RFP1:520,545 Read#139
B	315	278	311	519	306	311	385	605	315	369	318		RFP1:520,545 Read#139
C	5211	5074	4755	331	5853	6253	6223	337	4174	4258	4715		RFP1:520,545 Read#139
D	312	321	296	558	284	314	294	650	336	360	264		RFP1:520,545 Read#139
E	15423	14001	15182	338	2442	2549	2521	292	4681	4694	5278		RFP1:520,545 Read#139
F	313	306	295	602	276	335	348	625	279	309	265		RFP1:520,545 Read#139
G	19414	17987	17199	369	3845	3697	3824	311	7253	7951	8159		RFP1:520,545 Read#139
H													RFP1:520,545 Read#139

RFP1:520,545
Kinetic read 140 (11:37:09)
	1	2	3	4	5	6	7	8	9	10	11	12
A	3603	3525	3290	312	5029	5233	5187	330	2971	2912	3161		RFP1:520,545 Read#140
B	284	343	348	580	301	323	343	672	324	306	315		RFP1:520,545 Read#140
C	5544	4981	4697	316	6126	6191	6227	326	4133	4372	4783		RFP1:520,545 Read#140
D	264	278	323	648	311	322	302	671	293	346	384		RFP1:520,545 Read#140
E	15817	14352	15931	346	2599	2482	2554	315	4741	4786	5264		RFP1:520,545 Read#140
F	365	267	256	648	282	340	362	585	254	290	277		RFP1:520,545 Read#140
G	19603	18308	17026	290	3882	3732	3808	355	7254	8016	8375		RFP1:520,545 Read#140
H													RFP1:520,545 Read#140

RFP1:520,545
Kinetic read 141 (11:42:09)
	1	2	3	4	5	6	7	8	9	10	11	12
A	3601	3349	3322	275	4927	5251	5286	320	3015	2977	3185		RFP1:520,545 Read#141
B	288	288	325	607	334	296	288	653	326	285	315		RFP1:520,545 Read#141
C	5473	5085	4677	332	6005	6227	6430	323	4017	4502	4790		RFP1:520,545 Read#141
D	301	326	318	612	311	320	302	624	321	314	352		RFP1:520,545 Read#141
E	15711	14738	15732	293	2486	2503	2526	286	4769	4715	5309		RFP1:520,545 Read#141
F	384	371	302	579	290	297	391	588	264	333	252		RFP1:520,545 Read#141
G	19664	18217	17040	299	3887	3679	4048	334	7255	7906	8381		RFP1:520,545 Read#141
H													RFP1:520,545 Read#141

RFP1:520,545
Kinetic read 142 (11:47:09)
	1	2	3	4	5	6	7	8	9	10	11	12
A	3527	3455	3435	348	5058	5120	5335	297	2872	3030	3121		RFP1:520,545 Read#142
B	312	336	337	622	290	274	360	671	226	344	307		RFP1:520,545 Read#142
C	5387	5003	4841	323	5994	6163	6291	310	4092	4463	4661		RFP1:520,545 Read#142
D	320	293	280	605	308	295	288	597	300	329	352		RFP1:520,545 Read#142
E	16204	14413	15712	360	2604	2435	2477	313	4653	4846	5260		RFP1:520,545 Read#142
F	365	258	247	610	300	328	402	595	276	355	287		RFP1:520,545 Read#142
G	19667	18606	17560	313	3882	3670	3901	337	7227	7956	8194		RFP1:520,545 Read#142
H													RFP1:520,545 Read#142

RFP1:520,545
Kinetic read 143 (11:52:09)
	1	2	3	4	5	6	7	8	9	10	11	12
A	3554	3390	3515	295	5022	5103	5219	271	2943	3051	3140		RFP1:520,545 Read#143
B	305	324	285	631	329	339	390	683	351	315	318		RFP1:520,545 Read#143
C	5626	5065	4823	254	6046	6091	6366	324	4152	4480	4743		RFP1:520,545 Read#143
D	317	286	282	675	272	298	286	589	307	283	274		RFP1:520,545 Read#143
E	16070	14526	15737	310	2546	2483	2443	300	4848	4863	5261		RFP1:520,545 Read#143
F	361	345	290	597	288	275	345	622	279	328	255		RFP1:520,545 Read#143
G	19741	18171	17363	317	3876	3791	3937	291	7315	7890	8340		RFP1:520,545 Read#143
H													RFP1:520,545 Read#143

RFP1:520,545
Kinetic read 144 (11:57:09)
	1	2	3	4	5	6	7	8	9	10	11	12
A	3636	3511	3519	350	4947	5151	5216	253	2918	2991	3132		RFP1:520,545 Read#144
B	312	311	289	594	278	316	317	541	337	295	309		RFP1:520,545 Read#144
C	5694	5049	4721	319	6001	6342	6466	379	4114	4503	4699		RFP1:520,545 Read#144
D	286	262	351	619	301	318	286	622	279	299	315		RFP1:520,545 Read#144
E	16266	14382	16024	355	2566	2509	2530	272	4929	4915	5302		RFP1:520,545 Read#144
F	297	317	248	568	325	334	331	600	293	341	284		RFP1:520,545 Read#144
G	20151	18742	17653	315	3932	3690	3968	297	7238	8118	8514		RFP1:520,545 Read#144
H													RFP1:520,545 Read#144

RFP1:520,545
Kinetic read 145 (12:02:09)
	1	2	3	4	5	6	7	8	9	10	11	12
A	3530	3517	3415	317	4979	5188	5375	330	2847	2982	3115		RFP1:520,545 Read#145
B	304	377	312	580	295	329	380	589	291	295	293		RFP1:520,545 Read#145
C	5687	5261	4770	314	6231	6338	6340	316	4204	4492	4818		RFP1:520,545 Read#145
D	327	314	357	574	252	271	350	682	322	327	350		RFP1:520,545 Read#145
E	16332	14542	15873	274	2538	2542	2650	323	4807	4816	5289		RFP1:520,545 Read#145
F	319	275	284	604	261	287	314	652	277	358	241		RFP1:520,545 Read#145
G	20147	18770	17532	300	4055	3807	3966	266	7423	8236	8310		RFP1:520,545 Read#145
H													RFP1:520,545 Read#145

GFP1:400,460
Kinetic read 1 (0:01:05)
	1	2	3	4	5	6	7	8	9	10	11	12
A	3174	3120	3229	735	3169	3115	3240	706	3132	3184	3065		GFP1:400,460 Read#1
B	719	714	703	3157	698	747	849	3182	743	779	715		GFP1:400,460 Read#1
C	3193	3147	3278	741	3116	3096	3096	851	3089	3164	3126		GFP1:400,460 Read#1
D	745	722	743	3133	765	702	691	3275	733	794	797		GFP1:400,460 Read#1
E	3179	3191	3134	723	3170	3130	3187	736	3221	3180	3128		GFP1:400,460 Read#1
F	791	726	714	3204	708	684	849	3230	661	766	668		GFP1:400,460 Read#1
G	3135	3108	3224	747	3179	3136	3127	724	3177	3095	3099		GFP1:400,460 Read#1
H													GFP1:400,460 Read#1

GFP1:400,460
Kinetic read 2 (0:06:05)
	1	2	3	4	5	6	7	8	9	10	11	12
A	3119	3123	3172	746	3110	3162	3211	698	3146	3191	3015		GFP1:400,460 Read#2
B	775	725	704	3100	733	779	846	3227	750	748	739		GFP1:400,460 Read#2
C	3187	3195	3221	677	3077	3115	3101	801	3103	3149	3099		GFP1:400,460 Read#2
D	750	660	716	3162	753	679	683	3240	714	772	810		GFP1:400,460 Read#2
E	3159	3183	3081	722	3097	3110	3168	729	3136	3156	3171		GFP1:400,460 Read#2
F	759	708	728	3142	646	666	851	3232	651	788	701		GFP1:400,460 Read#2
G	3092	3011	3103	717	3023	3063	3128	686	3205	3117	3041		GFP1:400,460 Read#2
H													GFP1:400,460 Read#2

GFP1:400,460
Kinetic read 3 (0:11:05)
	1	2	3	4	5	6	7	8	9	10	11	12
A	3116	3111	3294	696	3105	3108	3194	719	3061	3170	3087		GFP1:400,460 Read#3
B	788	768	749	3093	710	702	841	3236	721	762	772		GFP1:400,460 Read#3
C	3226	3144	3193	679	3066	3101	2965	854	3123	3174	3143		GFP1:400,460 Read#3
D	775	714	740	3195	734	657	726	3253	707	752	810		GFP1:400,460 Read#3
E	3147	3167	3069	694	3067	3141	3092	699	3057	3118	3143		GFP1:400,460 Read#3
F	720	736	695	3142	689	730	839	3164	605	746	650		GFP1:400,460 Read#3
G	3146	3063	3160	716	2988	3094	3148	753	3164	3114	3118		GFP1:400,460 Read#3
H													GFP1:400,460 Read#3

GFP1:400,460
Kinetic read 4 (0:16:05)
	1	2	3	4	5	6	7	8	9	10	11	12
A	3078	3106	3228	722	3094	3137	3154	735	3132	3099	3071		GFP1:400,460 Read#4
B	780	723	712	3075	759	774	866	3201	699	777	772		GFP1:400,460 Read#4
C	3218	3154	3131	719	3125	3050	2963	834	3064	3109	3105		GFP1:400,460 Read#4
D	741	696	694	3088	754	685	654	3241	766	779	748		GFP1:400,460 Read#4
E	3166	3144	3092	736	3076	3066	3116	703	3136	3097	3100		GFP1:400,460 Read#4
F	756	721	718	3112	725	685	903	3081	659	723	649		GFP1:400,460 Read#4
G	3141	3061	3171	712	3091	3127	3133	731	3096	3054	3102		GFP1:400,460 Read#4
H													GFP1:400,460 Read#4

GFP1:400,460
Kinetic read 5 (0:21:05)
	1	2	3	4	5	6	7	8	9	10	11	12
A	3097	3117	3273	716	3100	3136	3125	749	3136	3125	3032		GFP1:400,460 Read#5
B	752	735	738	3079	749	748	849	3190	727	714	782		GFP1:400,460 Read#5
C	3192	3154	3086	686	3109	3099	3036	828	3021	3147	3073		GFP1:400,460 Read#5
D	739	711	795	3111	756	699	695	3215	723	744	792		GFP1:400,460 Read#5
E	3074	3118	3071	704	3088	3019	3121	696	3107	3097	3161		GFP1:400,460 Read#5
F	772	718	710	3107	703	679	936	3093	596	770	617		GFP1:400,460 Read#5
G	3158	3089	3124	708	3076	2960	3073	713	3095	3073	3115		GFP1:400,460 Read#5
H													GFP1:400,460 Read#5

GFP1:400,460
Kinetic read 6 (0:26:05)
	1	2	3	4	5	6	7	8	9	10	11	12
A	3129	3111	3194	741	3052	3101	3121	733	3194	3121	3046		GFP1:400,460 Read#6
B	715	728	727	3069	731	716	833	3191	735	707	752		GFP1:400,460 Read#6
C	3247	3170	3169	672	3070	3069	2987	811	3020	3159	3064		GFP1:400,460 Read#6
D	730	679	707	3044	734	728	705	3237	729	730	759		GFP1:400,460 Read#6
E	3101	3099	3026	681	3058	3104	3067	710	3142	3142	3112		GFP1:400,460 Read#6
F	766	723	712	3104	724	695	842	3170	615	737	662		GFP1:400,460 Read#6
G	3091	3039	3125	729	3058	2994	3113	719	3096	3054	3141		GFP1:400,460 Read#6
H													GFP1:400,460 Read#6

GFP1:400,460
Kinetic read 7 (0:31:05)
	1	2	3	4	5	6	7	8	9	10	11	12
A	3138	3082	3226	706	3171	3043	3174	726	3098	3128	3035		GFP1:400,460 Read#7
B	779	697	724	3059	711	725	866	3147	742	755	803		GFP1:400,460 Read#7
C	3095	3198	3125	671	3001	3070	3029	835	3033	3159	3056		GFP1:400,460 Read#7
D	744	723	732	3111	724	645	718	3294	697	786	765		GFP1:400,460 Read#7
E	3083	3050	3083	724	3057	3085	3117	701	3105	3093	3078		GFP1:400,460 Read#7
F	778	745	669	3094	678	715	889	3109	651	746	653		GFP1:400,460 Read#7
G	3107	3000	3126	695	3053	3024	3183	722	3086	3078	3107		GFP1:400,460 Read#7
H													GFP1:400,460 Read#7

GFP1:400,460
Kinetic read 8 (0:36:05)
	1	2	3	4	5	6	7	8	9	10	11	12
A	3120	3079	3260	725	3109	3114	3151	700	3079	3070	3069		GFP1:400,460 Read#8
B	778	759	745	3060	696	748	846	3178	732	713	715		GFP1:400,460 Read#8
C	3198	3151	3118	730	3036	2982	3067	809	3043	3109	3084		GFP1:400,460 Read#8
D	782	692	771	3077	771	675	703	3213	718	727	782		GFP1:400,460 Read#8
E	3100	3144	3117	720	3022	3059	3109	712	3163	3079	3137		GFP1:400,460 Read#8
F	758	747	719	3107	733	691	873	3195	650	719	705		GFP1:400,460 Read#8
G	3086	3059	3102	678	3044	3082	3127	728	3102	3101	3074		GFP1:400,460 Read#8
H													GFP1:400,460 Read#8

GFP1:400,460
Kinetic read 9 (0:41:05)
	1	2	3	4	5	6	7	8	9	10	11	12
A	3145	3128	3254	744	3021	3045	3107	701	3115	3135	3011		GFP1:400,460 Read#9
B	791	719	702	3066	729	720	806	3105	700	763	750		GFP1:400,460 Read#9
C	3117	3172	3158	682	3033	3029	3029	838	3025	3121	3070		GFP1:400,460 Read#9
D	713	677	679	3061	749	666	722	3166	720	779	764		GFP1:400,460 Read#9
E	3086	3160	3077	659	3010	3019	3139	657	3010	3091	3152		GFP1:400,460 Read#9
F	781	701	711	3132	666	659	842	3096	630	768	615		GFP1:400,460 Read#9
G	3099	3046	3149	758	3080	3060	3206	716	3115	3089	3037		GFP1:400,460 Read#9
H													GFP1:400,460 Read#9

GFP1:400,460
Kinetic read 10 (0:46:05)
	1	2	3	4	5	6	7	8	9	10	11	12
A	3101	3153	3213	684	3090	3058	3227	654	3052	3135	2999		GFP1:400,460 Read#10
B	753	733	724	3052	700	711	877	3181	712	734	714		GFP1:400,460 Read#10
C	3196	3110	3216	716	3112	3013	2991	844	3043	3093	3128		GFP1:400,460 Read#10
D	733	729	703	3074	719	703	731	3145	765	768	795		GFP1:400,460 Read#10
E	3110	3153	3075	689	3020	3033	3100	693	3101	3071	3111		GFP1:400,460 Read#10
F	756	727	667	3077	678	696	902	3133	606	744	669		GFP1:400,460 Read#10
G	3040	3069	3049	695	3039	2996	3160	743	3143	3071	3074		GFP1:400,460 Read#10
H													GFP1:400,460 Read#10

GFP1:400,460
Kinetic read 11 (0:51:05)
	1	2	3	4	5	6	7	8	9	10	11	12
A	3076	3121	3239	715	3127	3069	3180	660	3110	3050	3052		GFP1:400,460 Read#11
B	762	718	718	3007	713	738	873	3156	714	768	799		GFP1:400,460 Read#11
C	3155	3118	3217	673	3111	3045	2971	835	3016	3144	3053		GFP1:400,460 Read#11
D	787	714	703	3135	723	685	673	3212	734	809	786		GFP1:400,460 Read#11
E	3053	3098	3038	697	3009	3076	3028	718	3078	3147	3114		GFP1:400,460 Read#11
F	736	694	710	3091	731	677	907	3156	645	748	657		GFP1:400,460 Read#11
G	3080	3046	3116	763	3014	3012	3074	729	3061	3078	3085		GFP1:400,460 Read#11
H													GFP1:400,460 Read#11

GFP1:400,460
Kinetic read 12 (0:56:05)
	1	2	3	4	5	6	7	8	9	10	11	12
A	3160	3168	3190	734	3056	3113	3133	677	3050	3140	3077		GFP1:400,460 Read#12
B	747	704	713	3084	727	746	833	3209	718	702	771		GFP1:400,460 Read#12
C	3220	3203	3227	651	3065	3045	3012	827	3089	3157	3016		GFP1:400,460 Read#12
D	718	676	731	3162	708	722	702	3232	710	782	737		GFP1:400,460 Read#12
E	3128	3058	3058	705	3135	3066	3124	732	3096	3152	3182		GFP1:400,460 Read#12
F	787	699	730	3059	720	736	851	3148	634	704	676		GFP1:400,460 Read#12
G	3097	3014	3130	694	2980	3114	3137	710	3135	3067	3031		GFP1:400,460 Read#12
H													GFP1:400,460 Read#12

GFP1:400,460
Kinetic read 13 (1:01:05)
	1	2	3	4	5	6	7	8	9	10	11	12
A	3107	3169	3198	677	3157	3163	3123	706	3056	3111	3054		GFP1:400,460 Read#13
B	779	718	766	3055	727	758	851	3176	750	713	720		GFP1:400,460 Read#13
C	3211	3133	3094	699	3052	3054	3071	824	3084	3091	3067		GFP1:400,460 Read#13
D	764	711	721	3124	708	722	736	3130	763	782	806		GFP1:400,460 Read#13
E	3080	3090	3062	701	3029	3052	3137	688	3142	3073	3065		GFP1:400,460 Read#13
F	758	715	720	3080	695	680	835	3098	653	765	698		GFP1:400,460 Read#13
G	3127	3078	3138	759	3092	3070	3113	723	3101	3016	3037		GFP1:400,460 Read#13
H													GFP1:400,460 Read#13

GFP1:400,460
Kinetic read 14 (1:06:05)
	1	2	3	4	5	6	7	8	9	10	11	12
A	3152	3133	3231	765	3098	3086	3205	730	3105	3096	3112		GFP1:400,460 Read#14
B	764	724	696	2978	724	743	828	3091	723	777	768		GFP1:400,460 Read#14
C	3140	3173	3154	627	3043	3061	2936	858	2958	3121	3009		GFP1:400,460 Read#14
D	739	699	752	3116	726	665	724	3208	712	731	791		GFP1:400,460 Read#14
E	3144	3116	3150	698	2983	3091	3112	670	3159	3078	3141		GFP1:400,460 Read#14
F	694	716	665	3065	697	688	889	3091	662	729	670		GFP1:400,460 Read#14
G	3076	3069	3139	687	3025	3076	3113	739	3127	3028	3031		GFP1:400,460 Read#14
H													GFP1:400,460 Read#14

GFP1:400,460
Kinetic read 15 (1:11:05)
	1	2	3	4	5	6	7	8	9	10	11	12
A	3139	3133	3260	734	3077	3042	3157	692	3089	3143	3069		GFP1:400,460 Read#15
B	772	715	771	3075	716	710	907	3156	727	701	761		GFP1:400,460 Read#15
C	3165	3125	3140	738	3057	3059	3104	833	3005	3080	3027		GFP1:400,460 Read#15
D	739	692	695	3148	747	701	683	3199	766	776	799		GFP1:400,460 Read#15
E	3067	3102	3011	684	3099	3125	3067	713	3030	3158	3201		GFP1:400,460 Read#15
F	780	730	702	3173	711	731	861	3158	684	722	601		GFP1:400,460 Read#15
G	3044	3033	3188	708	3061	3049	3164	716	3078	3039	3080		GFP1:400,460 Read#15
H													GFP1:400,460 Read#15

GFP1:400,460
Kinetic read 16 (1:16:05)
	1	2	3	4	5	6	7	8	9	10	11	12
A	3222	3161	3226	733	3079	3074	3140	676	3104	3118	3112		GFP1:400,460 Read#16
B	739	769	706	3087	716	735	864	3238	736	702	753		GFP1:400,460 Read#16
C	3181	3178	3199	698	2990	3088	3009	841	3063	3158	3064		GFP1:400,460 Read#16
D	753	680	737	3131	699	720	667	3235	764	721	795		GFP1:400,460 Read#16
E	3133	3100	3157	691	3093	3046	3137	728	3128	3093	3090		GFP1:400,460 Read#16
F	743	756	722	3088	652	691	863	3131	680	703	671		GFP1:400,460 Read#16
G	3122	3070	3175	703	3061	3053	3134	788	3111	3108	3054		GFP1:400,460 Read#16
H													GFP1:400,460 Read#16

GFP1:400,460
Kinetic read 17 (1:21:05)
	1	2	3	4	5	6	7	8	9	10	11	12
A	3202	3064	3223	760	3138	3075	3139	691	3127	3172	3061		GFP1:400,460 Read#17
B	757	759	676	3106	738	736	862	3170	740	740	756		GFP1:400,460 Read#17
C	3240	3177	3200	643	3019	3048	3030	789	3044	3090	3122		GFP1:400,460 Read#17
D	741	753	717	3083	735	655	729	3247	722	746	796		GFP1:400,460 Read#17
E	3148	3169	3104	672	3047	3071	3127	695	3068	3119	3123		GFP1:400,460 Read#17
F	771	760	714	3092	719	713	900	3100	588	744	675		GFP1:400,460 Read#17
G	3101	3100	3160	711	3037	3061	3122	671	3155	3026	3069		GFP1:400,460 Read#17
H													GFP1:400,460 Read#17

GFP1:400,460
Kinetic read 18 (1:26:05)
	1	2	3	4	5	6	7	8	9	10	11	12
A	3140	3078	3244	738	3066	3159	3125	685	3068	3135	3065		GFP1:400,460 Read#18
B	785	730	737	3101	651	714	860	3198	770	727	717		GFP1:400,460 Read#18
C	3156	3197	3240	748	3057	3003	3028	812	3095	3121	3127		GFP1:400,460 Read#18
D	779	689	707	3131	726	712	697	3207	723	750	794		GFP1:400,460 Read#18
E	3069	3111	3094	710	3010	3053	3087	727	3112	3100	3183		GFP1:400,460 Read#18
F	787	763	709	3100	697	681	873	3121	628	757	652		GFP1:400,460 Read#18
G	3083	3001	3089	717	2998	3005	3093	745	3089	3057	2978		GFP1:400,460 Read#18
H													GFP1:400,460 Read#18

GFP1:400,460
Kinetic read 19 (1:31:05)
	1	2	3	4	5	6	7	8	9	10	11	12
A	3132	3145	3300	700	3098	3086	3174	723	3110	3064	3109		GFP1:400,460 Read#19
B	786	705	751	3093	723	734	814	3152	712	736	794		GFP1:400,460 Read#19
C	3201	3105	3271	683	3050	3050	3008	844	3081	3090	3085		GFP1:400,460 Read#19
D	731	691	702	3103	726	653	743	3200	700	785	767		GFP1:400,460 Read#19
E	3060	3114	3045	749	3049	3069	3109	705	3084	3164	3157		GFP1:400,460 Read#19
F	762	746	714	3119	680	682	871	3128	602	722	666		GFP1:400,460 Read#19
G	3096	2999	3118	700	2947	3019	3130	687	3155	3084	3104		GFP1:400,460 Read#19
H													GFP1:400,460 Read#19

GFP1:400,460
Kinetic read 20 (1:36:05)
	1	2	3	4	5	6	7	8	9	10	11	12
A	3153	3207	3317	704	3084	3055	3155	718	3109	3148	3098		GFP1:400,460 Read#20
B	788	695	707	3053	748	742	847	3166	717	741	774		GFP1:400,460 Read#20
C	3181	3246	3194	679	3025	3053	3078	779	3001	3087	3027		GFP1:400,460 Read#20
D	754	658	689	3124	769	695	710	3281	700	744	778		GFP1:400,460 Read#20
E	3135	3132	3052	703	3083	3090	3118	687	3098	3062	3116		GFP1:400,460 Read#20
F	780	746	700	3074	686	707	834	3118	648	705	645		GFP1:400,460 Read#20
G	3106	3062	3080	753	3085	2965	3153	707	3113	3101	3127		GFP1:400,460 Read#20
H													GFP1:400,460 Read#20

GFP1:400,460
Kinetic read 21 (1:41:05)
	1	2	3	4	5	6	7	8	9	10	11	12
A	3121	3088	3320	766	3078	3090	3170	688	3061	3114	3115		GFP1:400,460 Read#21
B	810	736	738	3029	693	749	857	3162	765	748	769		GFP1:400,460 Read#21
C	3225	3232	3236	735	3026	3060	3018	838	3041	3110	3092		GFP1:400,460 Read#21
D	746	707	708	3081	732	686	733	3270	691	754	799		GFP1:400,460 Read#21
E	3064	3138	3064	707	3040	3061	3141	672	3099	3091	3148		GFP1:400,460 Read#21
F	796	743	712	3123	691	697	825	3111	667	783	663		GFP1:400,460 Read#21
G	3059	3092	3100	746	3035	3058	3152	741	3133	3061	3065		GFP1:400,460 Read#21
H													GFP1:400,460 Read#21

GFP1:400,460
Kinetic read 22 (1:46:05)
	1	2	3	4	5	6	7	8	9	10	11	12
A	3180	3167	3279	742	3035	3111	3119	716	3100	3038	3008		GFP1:400,460 Read#22
B	765	750	774	3081	701	747	865	3148	700	759	720		GFP1:400,460 Read#22
C	3230	3202	3188	672	3047	3014	2981	849	3050	3100	3042		GFP1:400,460 Read#22
D	798	743	703	3122	742	673	710	3188	755	724	791		GFP1:400,460 Read#22
E	3128	3094	3051	732	3082	3057	3089	752	3130	3095	3149		GFP1:400,460 Read#22
F	737	707	755	3143	744	695	857	3106	685	716	666		GFP1:400,460 Read#22
G	3101	3000	3105	698	3048	2983	3136	774	3072	3063	3056		GFP1:400,460 Read#22
H													GFP1:400,460 Read#22

GFP1:400,460
Kinetic read 23 (1:51:05)
	1	2	3	4	5	6	7	8	9	10	11	12
A	3123	3233	3306	727	3058	3098	3098	731	3144	3160	3113		GFP1:400,460 Read#23
B	763	735	777	3126	745	737	842	3221	736	761	759		GFP1:400,460 Read#23
C	3200	3177	3253	686	2982	3070	3019	802	3064	3115	3050		GFP1:400,460 Read#23
D	729	682	692	3133	711	657	698	3217	755	776	789		GFP1:400,460 Read#23
E	3041	3150	3080	709	3111	3097	3064	696	3102	3104	3127		GFP1:400,460 Read#23
F	764	697	801	3096	697	666	873	3188	736	768	642		GFP1:400,460 Read#23
G	3139	3061	3145	743	3025	3037	3180	756	3143	3086	3104		GFP1:400,460 Read#23
H													GFP1:400,460 Read#23

GFP1:400,460
Kinetic read 24 (1:56:05)
	1	2	3	4	5	6	7	8	9	10	11	12
A	3183	3181	3350	709	3088	3066	3161	736	3066	3137	3044		GFP1:400,460 Read#24
B	740	729	754	3121	733	737	845	3145	745	704	771		GFP1:400,460 Read#24
C	3175	3281	3240	692	3016	2954	3055	825	3052	3093	3090		GFP1:400,460 Read#24
D	768	663	712	3114	762	677	686	3213	752	789	780		GFP1:400,460 Read#24
E	3128	3099	3083	713	3113	3078	3065	705	3110	3076	3132		GFP1:400,460 Read#24
F	797	735	712	3051	690	701	885	3132	640	715	678		GFP1:400,460 Read#24
G	3134	2946	3191	740	3027	3004	3111	750	3105	3065	3059		GFP1:400,460 Read#24
H													GFP1:400,460 Read#24

GFP1:400,460
Kinetic read 25 (2:01:05)
	1	2	3	4	5	6	7	8	9	10	11	12
A	3194	3103	3367	715	3141	3034	3124	658	3100	3116	3017		GFP1:400,460 Read#25
B	774	716	685	3011	732	737	879	3220	733	764	751		GFP1:400,460 Read#25
C	3286	3177	3214	675	3021	3093	3036	811	3038	3118	3067		GFP1:400,460 Read#25
D	756	677	737	3100	737	690	672	3212	728	805	767		GFP1:400,460 Read#25
E	3106	3153	3078	718	3007	3067	3110	705	3126	3027	3160		GFP1:400,460 Read#25
F	740	726	655	3160	742	662	855	3132	627	735	657		GFP1:400,460 Read#25
G	3161	3061	3095	749	3005	3030	3132	718	3107	3113	3036		GFP1:400,460 Read#25
H													GFP1:400,460 Read#25

GFP1:400,460
Kinetic read 26 (2:06:05)
	1	2	3	4	5	6	7	8	9	10	11	12
A	3189	3186	3308	739	3071	3089	3195	681	3045	3147	3063		GFP1:400,460 Read#26
B	767	744	745	3083	761	717	858	3184	725	743	761		GFP1:400,460 Read#26
C	3208	3251	3210	667	2999	3079	3112	802	3017	3120	3063		GFP1:400,460 Read#26
D	712	683	729	3099	718	641	696	3265	722	732	827		GFP1:400,460 Read#26
E	3148	3136	3058	710	3059	3058	3082	684	3092	3122	3172		GFP1:400,460 Read#26
F	769	730	677	3157	654	683	883	3107	660	758	679		GFP1:400,460 Read#26
G	3130	3064	3139	712	3048	3040	3109	747	3140	3027	3015		GFP1:400,460 Read#26
H													GFP1:400,460 Read#26

GFP1:400,460
Kinetic read 27 (2:11:05)
	1	2	3	4	5	6	7	8	9	10	11	12
A	3159	3205	3338	718	3074	3057	3118	678	3134	3095	3059		GFP1:400,460 Read#27
B	724	765	728	3073	729	756	843	3137	724	715	765		GFP1:400,460 Read#27
C	3163	3184	3195	672	3056	3050	3066	818	3007	3134	3096		GFP1:400,460 Read#27
D	711	685	732	3137	713	665	672	3255	725	761	778		GFP1:400,460 Read#27
E	3102	3129	3049	682	3049	3114	3049	722	3103	3085	3193		GFP1:400,460 Read#27
F	795	732	727	3126	708	663	847	3125	619	775	667		GFP1:400,460 Read#27
G	3065	3038	3141	703	3062	2970	3138	727	3123	3043	3121		GFP1:400,460 Read#27
H													GFP1:400,460 Read#27

GFP1:400,460
Kinetic read 28 (2:16:05)
	1	2	3	4	5	6	7	8	9	10	11	12
A	3202	3227	3333	760	3059	3130	3112	705	3125	3162	3111		GFP1:400,460 Read#28
B	742	736	745	3060	739	752	856	3182	768	730	786		GFP1:400,460 Read#28
C	3234	3260	3215	702	3067	3039	3105	844	3110	3086	2976		GFP1:400,460 Read#28
D	806	682	717	3159	726	673	722	3166	716	747	850		GFP1:400,460 Read#28
E	3094	3108	3061	693	3075	3113	3084	697	3111	3054	3061		GFP1:400,460 Read#28
F	773	717	691	3092	755	728	856	3145	666	729	695		GFP1:400,460 Read#28
G	3129	3026	3120	698	3015	3110	3134	742	3070	3161	3050		GFP1:400,460 Read#28
H													GFP1:400,460 Read#28

GFP1:400,460
Kinetic read 29 (2:21:05)
	1	2	3	4	5	6	7	8	9	10	11	12
A	3235	3234	3284	729	3077	3038	3111	729	3056	3063	3026		GFP1:400,460 Read#29
B	763	734	748	3122	668	697	834	3140	719	761	748		GFP1:400,460 Read#29
C	3266	3225	3311	703	3071	3034	3019	848	3037	3142	3125		GFP1:400,460 Read#29
D	774	696	709	3141	714	721	704	3241	733	809	789		GFP1:400,460 Read#29
E	3129	3098	3048	718	3090	3098	3075	780	3018	3067	3134		GFP1:400,460 Read#29
F	817	734	674	3136	702	678	861	3143	639	736	648		GFP1:400,460 Read#29
G	3137	3036	3078	719	3002	3112	3144	706	3073	3041	3031		GFP1:400,460 Read#29
H													GFP1:400,460 Read#29

GFP1:400,460
Kinetic read 30 (2:26:05)
	1	2	3	4	5	6	7	8	9	10	11	12
A	3205	3188	3322	773	3107	3120	3172	671	3078	3174	3066		GFP1:400,460 Read#30
B	732	708	753	3058	710	709	838	3120	718	755	758		GFP1:400,460 Read#30
C	3253	3200	3298	653	3006	3086	3015	810	3080	3086	3111		GFP1:400,460 Read#30
D	747	683	717	3158	773	705	719	3239	740	804	800		GFP1:400,460 Read#30
E	3040	3205	3154	712	3066	3179	3175	761	3088	3111	3166		GFP1:400,460 Read#30
F	773	730	742	3041	694	691	885	3140	663	743	655		GFP1:400,460 Read#30
G	3169	3097	3147	719	3041	3107	3114	719	3162	3117	3042		GFP1:400,460 Read#30
H													GFP1:400,460 Read#30

GFP1:400,460
Kinetic read 31 (2:31:05)
	1	2	3	4	5	6	7	8	9	10	11	12
A	3196	3249	3366	757	3096	3043	3122	698	3116	3081	3158		GFP1:400,460 Read#31
B	748	708	747	3063	726	713	847	3159	714	753	752		GFP1:400,460 Read#31
C	3277	3187	3304	684	3049	3066	3059	828	3064	3134	3096		GFP1:400,460 Read#31
D	758	687	716	3230	760	668	713	3286	755	703	847		GFP1:400,460 Read#31
E	3155	3132	3114	708	3043	3063	3054	782	3111	3080	3099		GFP1:400,460 Read#31
F	769	738	698	3067	646	705	855	3140	641	721	686		GFP1:400,460 Read#31
G	3174	3063	3060	724	3063	2975	3177	714	3106	3074	3046		GFP1:400,460 Read#31
H													GFP1:400,460 Read#31

GFP1:400,460
Kinetic read 32 (2:36:05)
	1	2	3	4	5	6	7	8	9	10	11	12
A	3221	3200	3330	746	3118	3110	3175	697	3106	3109	3051		GFP1:400,460 Read#32
B	753	751	758	3068	738	725	857	3202	744	773	782		GFP1:400,460 Read#32
C	3257	3307	3289	689	3083	3132	3051	847	3041	3106	3194		GFP1:400,460 Read#32
D	756	684	731	3165	750	720	706	3228	755	742	799		GFP1:400,460 Read#32
E	3128	3027	3087	747	3097	3114	3125	715	3137	3090	3156		GFP1:400,460 Read#32
F	780	718	713	3073	696	657	866	3214	642	749	637		GFP1:400,460 Read#32
G	3111	3046	3065	725	3051	3048	3175	741	3136	3043	3062		GFP1:400,460 Read#32
H													GFP1:400,460 Read#32

GFP1:400,460
Kinetic read 33 (2:41:05)
	1	2	3	4	5	6	7	8	9	10	11	12
A	3258	3241	3362	732	3065	3075	3206	711	3142	3114	3044		GFP1:400,460 Read#33
B	766	749	739	3053	769	722	833	3159	697	724	741		GFP1:400,460 Read#33
C	3277	3258	3259	719	3025	3011	3109	842	3053	3172	3031		GFP1:400,460 Read#33
D	751	685	739	3127	759	720	680	3224	740	779	729		GFP1:400,460 Read#33
E	3127	3166	3004	736	3075	3068	3099	724	3155	3123	3140		GFP1:400,460 Read#33
F	738	776	733	3139	724	697	839	3151	624	736	653		GFP1:400,460 Read#33
G	3080	3042	3095	674	3066	3062	3117	748	3086	3024	3030		GFP1:400,460 Read#33
H													GFP1:400,460 Read#33

GFP1:400,460
Kinetic read 34 (2:46:05)
	1	2	3	4	5	6	7	8	9	10	11	12
A	3331	3247	3366	758	3068	3054	3160	739	3025	3048	3049		GFP1:400,460 Read#34
B	765	765	725	3074	749	758	854	3193	742	750	753		GFP1:400,460 Read#34
C	3294	3302	3283	712	3016	3054	3069	847	3050	3123	3085		GFP1:400,460 Read#34
D	729	697	701	3167	722	687	694	3234	725	753	789		GFP1:400,460 Read#34
E	3184	3171	3081	731	2979	3074	3095	710	3098	3114	3088		GFP1:400,460 Read#34
F	755	717	716	3182	693	644	867	3143	676	727	650		GFP1:400,460 Read#34
G	3136	3127	3178	744	3076	3117	3175	730	3103	3031	3037		GFP1:400,460 Read#34
H													GFP1:400,460 Read#34

GFP1:400,460
Kinetic read 35 (2:51:05)
	1	2	3	4	5	6	7	8	9	10	11	12
A	3202	3304	3297	710	3092	3072	3152	687	3083	3101	3092		GFP1:400,460 Read#35
B	800	719	767	3055	702	717	864	3164	778	753	789		GFP1:400,460 Read#35
C	3219	3303	3299	679	3087	3146	3029	834	3001	3174	3093		GFP1:400,460 Read#35
D	750	700	746	3111	734	701	689	3344	776	798	790		GFP1:400,460 Read#35
E	3095	3132	3090	751	3098	3101	3158	724	3105	3046	3071		GFP1:400,460 Read#35
F	787	683	774	3084	728	718	889	3139	635	770	664		GFP1:400,460 Read#35
G	3161	3030	3135	675	3074	3048	3098	735	3139	3108	3077		GFP1:400,460 Read#35
H													GFP1:400,460 Read#35

GFP1:400,460
Kinetic read 36 (2:56:05)
	1	2	3	4	5	6	7	8	9	10	11	12
A	3263	3202	3398	771	3061	3107	3159	691	3056	3104	3090		GFP1:400,460 Read#36
B	748	719	733	3068	715	719	842	3166	723	797	722		GFP1:400,460 Read#36
C	3299	3304	3386	735	3041	3006	2962	773	3038	3108	3110		GFP1:400,460 Read#36
D	738	730	705	3146	737	713	670	3234	747	779	780		GFP1:400,460 Read#36
E	3101	3124	3038	768	3058	3049	3076	697	3099	3057	3118		GFP1:400,460 Read#36
F	769	746	745	3163	690	701	872	3139	680	774	676		GFP1:400,460 Read#36
G	3148	3121	3067	725	3030	3101	3212	776	3103	3053	3033		GFP1:400,460 Read#36
H													GFP1:400,460 Read#36

GFP1:400,460
Kinetic read 37 (3:01:05)
	1	2	3	4	5	6	7	8	9	10	11	12
A	3287	3276	3442	745	3123	3105	3183	681	3133	3100	3078		GFP1:400,460 Read#37
B	731	734	772	3143	742	759	874	3155	734	735	761		GFP1:400,460 Read#37
C	3253	3404	3349	647	3056	3062	3057	805	3060	3141	3101		GFP1:400,460 Read#37
D	750	663	705	3192	714	683	736	3270	755	746	804		GFP1:400,460 Read#37
E	3140	3078	3050	711	3118	3079	3072	738	3136	3114	3101		GFP1:400,460 Read#37
F	783	736	708	3147	678	711	857	3160	688	741	665		GFP1:400,460 Read#37
G	3179	3008	3148	676	3100	2987	3215	761	3092	3095	3091		GFP1:400,460 Read#37
H													GFP1:400,460 Read#37

GFP1:400,460
Kinetic read 38 (3:06:05)
	1	2	3	4	5	6	7	8	9	10	11	12
A	3219	3258	3505	743	3094	3142	3170	735	3186	3154	3086		GFP1:400,460 Read#38
B	749	720	731	3193	673	750	853	3156	741	710	706		GFP1:400,460 Read#38
C	3334	3285	3340	683	3028	2984	3026	850	3054	3042	3071		GFP1:400,460 Read#38
D	807	705	706	3114	695	678	707	3225	743	753	836		GFP1:400,460 Read#38
E	3153	3166	3108	693	3081	3072	3163	705	3167	3109	3133		GFP1:400,460 Read#38
F	792	760	731	3135	738	707	903	3125	693	773	664		GFP1:400,460 Read#38
G	3109	3097	3116	715	3075	3003	3138	755	3138	3050	3118		GFP1:400,460 Read#38
H													GFP1:400,460 Read#38

GFP1:400,460
Kinetic read 39 (3:11:05)
	1	2	3	4	5	6	7	8	9	10	11	12
A	3317	3315	3469	751	3096	3094	3075	734	3115	3031	3018		GFP1:400,460 Read#39
B	768	758	721	3106	798	707	873	3245	722	716	727		GFP1:400,460 Read#39
C	3339	3358	3386	693	3026	3070	3025	885	3039	3035	3076		GFP1:400,460 Read#39
D	798	682	717	3183	744	663	696	3227	762	768	771		GFP1:400,460 Read#39
E	3177	3161	3184	703	3125	3007	3098	706	3134	3110	3101		GFP1:400,460 Read#39
F	721	733	724	3166	696	716	845	3172	667	742	646		GFP1:400,460 Read#39
G	3102	3102	3146	739	3083	3087	3171	753	3138	3031	3093		GFP1:400,460 Read#39
H													GFP1:400,460 Read#39

GFP1:400,460
Kinetic read 40 (3:16:05)
	1	2	3	4	5	6	7	8	9	10	11	12
A	3284	3310	3418	771	3049	3068	3122	685	3134	3167	3048		GFP1:400,460 Read#40
B	759	719	715	3140	713	733	830	3214	736	777	752		GFP1:400,460 Read#40
C	3360	3346	3324	648	3007	3006	2993	868	3061	3202	3108		GFP1:400,460 Read#40
D	775	685	682	3210	747	678	697	3288	777	757	786		GFP1:400,460 Read#40
E	3136	3096	3092	697	3060	3093	3104	696	3153	3112	3175		GFP1:400,460 Read#40
F	761	732	718	3180	731	704	879	3162	667	742	703		GFP1:400,460 Read#40
G	3091	3045	3088	726	3069	3062	3111	745	3093	3003	3078		GFP1:400,460 Read#40
H													GFP1:400,460 Read#40

GFP1:400,460
Kinetic read 41 (3:21:05)
	1	2	3	4	5	6	7	8	9	10	11	12
A	3260	3380	3505	750	3114	3026	3120	687	3156	3106	2987		GFP1:400,460 Read#41
B	801	768	727	3073	703	708	874	3149	723	709	738		GFP1:400,460 Read#41
C	3257	3347	3364	722	3092	3087	3047	810	3021	3132	3039		GFP1:400,460 Read#41
D	773	759	715	3206	747	703	694	3260	746	777	779		GFP1:400,460 Read#41
E	3161	3139	3107	733	3081	3057	3117	703	3058	3105	3091		GFP1:400,460 Read#41
F	801	679	727	3129	689	667	888	3179	652	778	658		GFP1:400,460 Read#41
G	3146	3047	3101	717	3055	3065	3159	718	3103	3047	3100		GFP1:400,460 Read#41
H													GFP1:400,460 Read#41

GFP1:400,460
Kinetic read 42 (3:26:05)
	1	2	3	4	5	6	7	8	9	10	11	12
A	3330	3394	3496	724	3095	3066	3138	681	3125	3105	3044		GFP1:400,460 Read#42
B	756	732	708	3100	686	711	853	3200	747	746	816		GFP1:400,460 Read#42
C	3259	3386	3404	669	3020	3061	2977	833	3080	3053	3034		GFP1:400,460 Read#42
D	730	760	728	3191	730	676	693	3251	706	790	749		GFP1:400,460 Read#42
E	3145	3170	3145	765	3021	3030	3145	716	3136	3178	3055		GFP1:400,460 Read#42
F	766	768	709	3132	689	684	829	3188	652	770	654		GFP1:400,460 Read#42
G	3131	3016	3146	724	3070	3006	3099	720	3125	3108	3018		GFP1:400,460 Read#42
H													GFP1:400,460 Read#42

GFP1:400,460
Kinetic read 43 (3:31:05)
	1	2	3	4	5	6	7	8	9	10	11	12
A	3369	3342	3509	732	3112	3128	3179	628	3145	3129	3042		GFP1:400,460 Read#43
B	763	710	686	3113	743	685	905	3191	693	783	749		GFP1:400,460 Read#43
C	3403	3395	3433	708	3062	3053	3040	817	3023	3168	3105		GFP1:400,460 Read#43
D	743	698	741	3111	741	667	692	3274	753	721	779		GFP1:400,460 Read#43
E	3142	3143	3138	742	3123	3082	3092	707	3090	3072	3099		GFP1:400,460 Read#43
F	746	732	662	3114	697	690	901	3180	690	725	672		GFP1:400,460 Read#43
G	3129	3091	3182	750	3078	3080	3243	733	3128	3032	3076		GFP1:400,460 Read#43
H													GFP1:400,460 Read#43

GFP1:400,460
Kinetic read 44 (3:36:05)
	1	2	3	4	5	6	7	8	9	10	11	12
A	3287	3354	3528	780	3161	3083	3157	680	3090	3147	3113		GFP1:400,460 Read#44
B	761	749	725	3080	738	700	838	3228	753	762	824		GFP1:400,460 Read#44
C	3278	3350	3413	715	3080	3022	3005	807	2994	3108	3082		GFP1:400,460 Read#44
D	774	718	709	3104	754	695	716	3267	749	771	752		GFP1:400,460 Read#44
E	3086	3095	3100	743	3007	3027	3113	717	3076	3098	3075		GFP1:400,460 Read#44
F	768	724	677	3121	741	710	872	3181	636	751	668		GFP1:400,460 Read#44
G	3110	2996	3168	717	3056	3127	3134	712	3081	3029	3027		GFP1:400,460 Read#44
H													GFP1:400,460 Read#44

GFP1:400,460
Kinetic read 45 (3:41:05)
	1	2	3	4	5	6	7	8	9	10	11	12
A	3289	3407	3527	727	3115	3145	3169	733	3134	3156	3036		GFP1:400,460 Read#45
B	729	694	689	3082	758	701	840	3147	734	780	763		GFP1:400,460 Read#45
C	3384	3349	3474	672	3044	3131	3012	835	3014	3097	2973		GFP1:400,460 Read#45
D	722	697	749	3156	710	707	688	3294	744	783	768		GFP1:400,460 Read#45
E	3101	3095	3025	756	3092	3065	3114	714	3124	3030	3104		GFP1:400,460 Read#45
F	774	757	688	3169	677	706	893	3225	620	761	626		GFP1:400,460 Read#45
G	3099	3165	3165	706	3100	3034	3165	758	3118	3084	3028		GFP1:400,460 Read#45
H													GFP1:400,460 Read#45

GFP1:400,460
Kinetic read 46 (3:46:05)
	1	2	3	4	5	6	7	8	9	10	11	12
A	3437	3440	3617	727	3113	3109	3148	750	3104	3153	3076		GFP1:400,460 Read#46
B	761	758	743	3094	763	746	825	3228	791	723	796		GFP1:400,460 Read#46
C	3363	3339	3487	731	3040	3035	3026	844	3053	3143	3072		GFP1:400,460 Read#46
D	785	681	734	3137	722	673	667	3272	748	712	777		GFP1:400,460 Read#46
E	3154	3096	3114	731	3096	3079	3098	710	3096	3060	3151		GFP1:400,460 Read#46
F	792	707	720	3117	709	716	878	3139	636	727	673		GFP1:400,460 Read#46
G	3126	3063	3077	724	3107	3046	3182	729	3157	3043	3070		GFP1:400,460 Read#46
H													GFP1:400,460 Read#46

GFP1:400,460
Kinetic read 47 (3:51:05)
	1	2	3	4	5	6	7	8	9	10	11	12
A	3375	3412	3601	690	3084	3060	3100	696	3084	3130	3051		GFP1:400,460 Read#47
B	767	687	743	3107	716	755	853	3159	715	778	782		GFP1:400,460 Read#47
C	3436	3421	3411	671	3121	3042	2980	862	3071	3052	3044		GFP1:400,460 Read#47
D	762	675	711	3222	712	716	678	3284	738	766	794		GFP1:400,460 Read#47
E	3077	3149	3104	716	3102	3023	3117	671	3129	3045	3141		GFP1:400,460 Read#47
F	799	727	699	3094	702	671	836	3085	681	746	618		GFP1:400,460 Read#47
G	3071	3055	3139	687	3100	3062	3141	735	3096	2992	3052		GFP1:400,460 Read#47
H													GFP1:400,460 Read#47

GFP1:400,460
Kinetic read 48 (3:56:05)
	1	2	3	4	5	6	7	8	9	10	11	12
A	3468	3349	3527	714	3062	2998	3156	694	3138	3113	3041		GFP1:400,460 Read#48
B	740	704	703	3113	741	720	858	3223	774	750	704		GFP1:400,460 Read#48
C	3420	3467	3539	710	3030	2993	2973	859	3088	3093	3072		GFP1:400,460 Read#48
D	753	707	754	3136	752	692	729	3213	728	760	748		GFP1:400,460 Read#48
E	3085	3146	3043	700	3050	3040	3087	765	2963	3037	3087		GFP1:400,460 Read#48
F	744	775	730	3207	693	694	909	3152	620	736	677		GFP1:400,460 Read#48
G	3232	3120	3020	735	3002	3090	3150	762	3087	3063	2989		GFP1:400,460 Read#48
H													GFP1:400,460 Read#48

GFP1:400,460
Kinetic read 49 (4:01:05)
	1	2	3	4	5	6	7	8	9	10	11	12
A	3415	3487	3596	701	3075	3013	3113	734	3045	3172	3032		GFP1:400,460 Read#49
B	762	712	704	3137	794	775	830	3115	732	730	734		GFP1:400,460 Read#49
C	3365	3457	3595	693	3055	3055	2957	818	3031	3124	3060		GFP1:400,460 Read#49
D	796	700	769	3139	706	664	716	3251	712	767	770		GFP1:400,460 Read#49
E	3151	3093	3041	725	3019	3053	3055	731	3074	3041	3184		GFP1:400,460 Read#49
F	779	715	702	3116	657	662	886	3200	686	730	711		GFP1:400,460 Read#49
G	3020	3039	3041	678	3108	3102	3143	758	3105	3125	3082		GFP1:400,460 Read#49
H													GFP1:400,460 Read#49

GFP1:400,460
Kinetic read 50 (4:06:05)
	1	2	3	4	5	6	7	8	9	10	11	12
A	3354	3432	3606	731	3095	3074	3187	696	3106	3145	3119		GFP1:400,460 Read#50
B	725	709	753	3096	745	764	848	3223	745	738	750		GFP1:400,460 Read#50
C	3374	3527	3492	694	3041	3011	3062	826	3083	3111	3059		GFP1:400,460 Read#50
D	748	696	741	3225	711	633	731	3183	717	801	809		GFP1:400,460 Read#50
E	3109	3173	3044	720	3056	3102	3095	721	3162	3087	3044		GFP1:400,460 Read#50
F	759	685	716	3109	719	656	876	3159	650	775	652		GFP1:400,460 Read#50
G	3112	3010	3068	717	3017	3102	3184	705	3100	3060	3013		GFP1:400,460 Read#50
H													GFP1:400,460 Read#50

GFP1:400,460
Kinetic read 51 (4:11:05)
	1	2	3	4	5	6	7	8	9	10	11	12
A	3395	3475	3540	728	3089	3043	3090	694	3071	3093	3093		GFP1:400,460 Read#51
B	736	749	707	3095	725	719	838	3194	733	788	746		GFP1:400,460 Read#51
C	3512	3451	3531	717	3048	3065	2949	826	3002	3123	3054		GFP1:400,460 Read#51
D	775	707	769	3192	723	716	674	3258	738	768	811		GFP1:400,460 Read#51
E	3072	3127	3125	760	3054	3090	3146	715	3059	3064	3072		GFP1:400,460 Read#51
F	779	741	713	3163	679	728	862	3177	617	712	693		GFP1:400,460 Read#51
G	3112	3090	3135	742	3034	3025	3103	733	3046	3009	3013		GFP1:400,460 Read#51
H													GFP1:400,460 Read#51

GFP1:400,460
Kinetic read 52 (4:16:05)
	1	2	3	4	5	6	7	8	9	10	11	12
A	3461	3482	3714	724	3029	3150	3168	705	3069	3013	3013		GFP1:400,460 Read#52
B	805	740	724	3091	748	769	842	3243	740	746	739		GFP1:400,460 Read#52
C	3419	3426	3587	714	3059	3042	2988	844	2966	3126	3087		GFP1:400,460 Read#52
D	733	700	743	3160	720	692	697	3297	770	715	843		GFP1:400,460 Read#52
E	3104	3137	3104	754	3101	3145	3078	751	3105	3053	3086		GFP1:400,460 Read#52
F	745	695	726	3130	717	699	871	3151	590	758	659		GFP1:400,460 Read#52
G	3109	3058	3133	685	3015	2991	3172	730	3150	3064	2996		GFP1:400,460 Read#52
H													GFP1:400,460 Read#52

GFP1:400,460
Kinetic read 53 (4:21:05)
	1	2	3	4	5	6	7	8	9	10	11	12
A	3485	3555	3676	744	3086	3048	3134	726	3090	3066	3014		GFP1:400,460 Read#53
B	767	784	704	3107	737	755	849	3254	767	770	765		GFP1:400,460 Read#53
C	3509	3504	3606	702	2999	3059	3029	813	3022	3106	3012		GFP1:400,460 Read#53
D	776	646	718	3172	743	709	688	3333	774	763	803		GFP1:400,460 Read#53
E	3137	3059	3109	767	3081	3012	3163	756	3100	3141	3144		GFP1:400,460 Read#53
F	746	748	651	3181	702	684	837	3190	671	752	653		GFP1:400,460 Read#53
G	3123	3079	3128	730	3076	2997	3115	746	3121	3051	3106		GFP1:400,460 Read#53
H													GFP1:400,460 Read#53

GFP1:400,460
Kinetic read 54 (4:26:05)
	1	2	3	4	5	6	7	8	9	10	11	12
A	3453	3497	3628	800	3078	3048	3169	746	3125	3032	3056		GFP1:400,460 Read#54
B	758	720	789	3130	716	685	855	3178	720	749	744		GFP1:400,460 Read#54
C	3446	3490	3580	731	3028	3058	3001	837	3009	3046	3042		GFP1:400,460 Read#54
D	743	627	730	3098	739	689	720	3278	778	767	812		GFP1:400,460 Read#54
E	3156	3092	3035	712	3074	3074	3103	773	3027	3057	3092		GFP1:400,460 Read#54
F	762	779	731	3080	690	683	843	3135	664	719	641		GFP1:400,460 Read#54
G	3086	3031	3119	713	2948	3039	3132	765	3058	3007	3056		GFP1:400,460 Read#54
H													GFP1:400,460 Read#54

GFP1:400,460
Kinetic read 55 (4:31:05)
	1	2	3	4	5	6	7	8	9	10	11	12
A	3568	3506	3676	762	3078	2980	3178	649	3131	3100	3068		GFP1:400,460 Read#55
B	745	743	742	3127	723	735	904	3236	735	721	771		GFP1:400,460 Read#55
C	3458	3625	3637	702	2962	3025	2949	789	3072	3078	3058		GFP1:400,460 Read#55
D	816	698	721	3113	740	671	694	3235	764	742	768		GFP1:400,460 Read#55
E	3102	3166	3140	751	3054	3037	3042	696	3128	3066	3012		GFP1:400,460 Read#55
F	782	713	753	3184	743	682	883	3144	673	729	688		GFP1:400,460 Read#55
G	3136	3061	3125	718	3062	3044	3170	734	3111	3086	3083		GFP1:400,460 Read#55
H													GFP1:400,460 Read#55

GFP1:400,460
Kinetic read 56 (4:36:05)
	1	2	3	4	5	6	7	8	9	10	11	12
A	3459	3516	3714	732	3056	2999	3058	695	3114	3092	3037		GFP1:400,460 Read#56
B	747	737	743	3090	702	731	837	3186	730	760	783		GFP1:400,460 Read#56
C	3429	3578	3661	651	2956	2987	2939	819	2993	3098	3051		GFP1:400,460 Read#56
D	792	689	706	3129	744	681	662	3259	783	759	763		GFP1:400,460 Read#56
E	3130	3062	3093	710	3083	3080	3108	733	3067	3131	3071		GFP1:400,460 Read#56
F	761	799	711	3088	682	699	900	3207	673	758	685		GFP1:400,460 Read#56
G	3116	3079	3127	745	3035	2958	3172	739	3027	3044	2989		GFP1:400,460 Read#56
H													GFP1:400,460 Read#56

GFP1:400,460
Kinetic read 57 (4:41:05)
	1	2	3	4	5	6	7	8	9	10	11	12
A	3534	3601	3727	705	3129	3079	3136	692	3053	3011	3030		GFP1:400,460 Read#57
B	764	696	718	3064	728	704	868	3118	720	721	751		GFP1:400,460 Read#57
C	3471	3638	3692	706	2984	3009	2979	878	3006	3120	3028		GFP1:400,460 Read#57
D	752	689	707	3216	720	676	721	3276	745	754	802		GFP1:400,460 Read#57
E	3129	3098	3068	808	3088	3017	3105	713	3053	3099	3139		GFP1:400,460 Read#57
F	800	682	753	3130	704	654	904	3133	617	765	664		GFP1:400,460 Read#57
G	3187	2975	3050	748	3051	3042	3120	752	2994	3055	3035		GFP1:400,460 Read#57
H													GFP1:400,460 Read#57

GFP1:400,460
Kinetic read 58 (4:46:05)
	1	2	3	4	5	6	7	8	9	10	11	12
A	3509	3618	3742	743	3103	3037	3132	654	3026	3133	3048		GFP1:400,460 Read#58
B	758	739	731	3095	724	713	821	3173	721	781	741		GFP1:400,460 Read#58
C	3542	3674	3696	722	2976	2970	2988	813	2970	3090	3097		GFP1:400,460 Read#58
D	753	696	734	3160	723	710	688	3269	736	780	768		GFP1:400,460 Read#58
E	3151	3101	3019	735	3016	3091	3047	746	3042	3065	3132		GFP1:400,460 Read#58
F	723	727	699	3114	728	707	863	3131	686	767	644		GFP1:400,460 Read#58
G	3047	3022	3117	699	3059	3056	3174	722	3045	3066	3038		GFP1:400,460 Read#58
H													GFP1:400,460 Read#58

GFP1:400,460
Kinetic read 59 (4:51:05)
	1	2	3	4	5	6	7	8	9	10	11	12
A	3557	3644	3798	780	3060	3014	3108	717	3092	3144	2956		GFP1:400,460 Read#59
B	769	710	750	3081	744	727	878	3236	739	752	734		GFP1:400,460 Read#59
C	3584	3591	3832	681	3001	3007	2938	833	3028	3056	3028		GFP1:400,460 Read#59
D	788	700	767	3182	726	712	709	3217	723	795	800		GFP1:400,460 Read#59
E	3122	3098	3105	732	3058	3107	3082	702	3068	3010	3046		GFP1:400,460 Read#59
F	796	747	711	3151	721	722	838	3203	654	775	694		GFP1:400,460 Read#59
G	3123	3036	3046	705	3030	3011	3098	681	3100	3056	3040		GFP1:400,460 Read#59
H													GFP1:400,460 Read#59

GFP1:400,460
Kinetic read 60 (4:56:05)
	1	2	3	4	5	6	7	8	9	10	11	12
A	3579	3638	3855	735	3060	3020	3153	683	3099	3127	3048		GFP1:400,460 Read#60
B	784	735	694	3130	731	731	869	3223	810	749	755		GFP1:400,460 Read#60
C	3552	3640	3754	700	3030	3026	2937	787	3033	3071	3045		GFP1:400,460 Read#60
D	770	700	720	3205	716	683	703	3265	764	780	790		GFP1:400,460 Read#60
E	3122	3023	3112	750	3037	3104	3148	707	3076	3074	3121		GFP1:400,460 Read#60
F	767	755	678	3112	695	637	828	3146	631	727	671		GFP1:400,460 Read#60
G	3201	3057	3095	733	3059	3060	3115	771	3092	3045	2944		GFP1:400,460 Read#60
H													GFP1:400,460 Read#60

GFP1:400,460
Kinetic read 61 (5:01:05)
	1	2	3	4	5	6	7	8	9	10	11	12
A	3638	3667	3851	760	3036	3018	3135	696	3005	3109	3012		GFP1:400,460 Read#61
B	776	770	786	3083	741	782	889	3239	713	748	778		GFP1:400,460 Read#61
C	3608	3734	3814	693	3039	3028	2945	813	3009	3091	3080		GFP1:400,460 Read#61
D	744	713	704	3186	788	699	664	3266	733	746	828		GFP1:400,460 Read#61
E	3081	3107	3061	727	2989	3046	3126	714	3039	3049	3083		GFP1:400,460 Read#61
F	809	774	696	3133	648	706	846	3180	673	718	633		GFP1:400,460 Read#61
G	3115	3096	3073	714	3054	3076	3122	717	3066	3052	3057		GFP1:400,460 Read#61
H													GFP1:400,460 Read#61

GFP1:400,460
Kinetic read 62 (5:06:05)
	1	2	3	4	5	6	7	8	9	10	11	12
A	3644	3731	3832	702	3112	2998	3067	702	3060	3132	3031		GFP1:400,460 Read#62
B	777	765	710	3168	755	758	839	3170	721	775	770		GFP1:400,460 Read#62
C	3589	3673	3801	691	2971	2980	2990	837	3013	3062	2984		GFP1:400,460 Read#62
D	732	706	700	3216	707	677	664	3311	709	743	793		GFP1:400,460 Read#62
E	3094	3118	3068	711	3045	2998	3126	723	3048	3059	3073		GFP1:400,460 Read#62
F	791	735	732	3165	689	713	912	3197	652	754	687		GFP1:400,460 Read#62
G	3100	3066	3201	730	3071	3012	3171	703	3079	2957	3018		GFP1:400,460 Read#62
H													GFP1:400,460 Read#62

GFP1:400,460
Kinetic read 63 (5:11:05)
	1	2	3	4	5	6	7	8	9	10	11	12
A	3646	3842	3901	740	3047	2983	3112	720	3032	3010	2984		GFP1:400,460 Read#63
B	774	728	687	3088	720	738	856	3226	731	749	801		GFP1:400,460 Read#63
C	3655	3697	3812	676	3043	2922	2984	836	2989	3013	2947		GFP1:400,460 Read#63
D	725	729	753	3202	741	686	721	3189	734	743	801		GFP1:400,460 Read#63
E	3147	3073	3037	746	3056	3024	3066	717	3103	3013	3110		GFP1:400,460 Read#63
F	744	710	733	3161	707	740	862	3226	657	730	711		GFP1:400,460 Read#63
G	3021	3057	3105	753	3043	3129	3141	717	3062	3074	3004		GFP1:400,460 Read#63
H													GFP1:400,460 Read#63

GFP1:400,460
Kinetic read 64 (5:16:05)
	1	2	3	4	5	6	7	8	9	10	11	12
A	3653	3763	3972	781	3002	3020	3103	722	3110	3087	2990		GFP1:400,460 Read#64
B	745	719	700	3109	746	710	909	3176	764	728	768		GFP1:400,460 Read#64
C	3605	3874	3899	695	2926	2992	2930	866	2967	2998	2996		GFP1:400,460 Read#64
D	795	652	740	3227	701	702	694	3249	747	787	792		GFP1:400,460 Read#64
E	3087	3073	3126	791	3045	3126	3058	766	3079	2986	3091		GFP1:400,460 Read#64
F	753	736	727	3186	716	685	886	3164	657	710	706		GFP1:400,460 Read#64
G	3091	2974	3103	758	2986	3027	3075	742	3066	3031	3022		GFP1:400,460 Read#64
H													GFP1:400,460 Read#64

GFP1:400,460
Kinetic read 65 (5:21:05)
	1	2	3	4	5	6	7	8	9	10	11	12
A	3730	3769	4029	727	3001	3004	3073	672	3027	3029	2978		GFP1:400,460 Read#65
B	729	738	721	3090	737	744	881	3195	726	741	793		GFP1:400,460 Read#65
C	3725	3833	3919	712	2954	3033	2923	867	2998	3005	3015		GFP1:400,460 Read#65
D	812	708	709	3207	755	686	687	3238	716	754	789		GFP1:400,460 Read#65
E	3100	3143	2982	790	3068	3098	3053	674	3009	3022	3086		GFP1:400,460 Read#65
F	774	727	703	3135	695	665	898	3159	669	745	699		GFP1:400,460 Read#65
G	3083	3065	3135	715	2980	3011	3148	728	3102	3089	3001		GFP1:400,460 Read#65
H													GFP1:400,460 Read#65

GFP1:400,460
Kinetic read 66 (5:26:05)
	1	2	3	4	5	6	7	8	9	10	11	12
A	3786	3812	3993	756	3060	3077	3086	722	3103	3057	3068		GFP1:400,460 Read#66
B	767	747	697	3089	727	765	903	3255	741	752	757		GFP1:400,460 Read#66
C	3723	3823	3886	682	2927	2984	2900	867	2972	3037	2984		GFP1:400,460 Read#66
D	773	717	734	3173	732	684	726	3280	783	765	803		GFP1:400,460 Read#66
E	3136	3064	3132	697	3067	3074	3036	724	2973	2971	3103		GFP1:400,460 Read#66
F	829	795	710	3144	727	708	876	3098	626	741	711		GFP1:400,460 Read#66
G	3118	3063	3104	692	3052	3115	3097	729	3031	3003	2947		GFP1:400,460 Read#66
H													GFP1:400,460 Read#66

GFP1:400,460
Kinetic read 67 (5:31:05)
	1	2	3	4	5	6	7	8	9	10	11	12
A	3773	3876	4099	719	2967	3059	3132	681	2998	3042	2974		GFP1:400,460 Read#67
B	766	742	730	3061	727	748	877	3156	724	743	786		GFP1:400,460 Read#67
C	3673	3793	3890	696	3008	3006	2923	837	3021	3023	3013		GFP1:400,460 Read#67
D	765	653	729	3169	729	679	707	3196	764	746	761		GFP1:400,460 Read#67
E	3111	3100	3053	712	3006	3059	3078	693	2987	3038	3004		GFP1:400,460 Read#67
F	769	777	715	3150	679	666	870	3138	641	726	648		GFP1:400,460 Read#67
G	3151	3018	3061	715	3110	3059	3094	751	3022	3014	3058		GFP1:400,460 Read#67
H													GFP1:400,460 Read#67

GFP1:400,460
Kinetic read 68 (5:36:05)
	1	2	3	4	5	6	7	8	9	10	11	12
A	3786	3929	4135	764	3071	3071	3083	716	3116	3067	3018		GFP1:400,460 Read#68
B	745	747	737	3060	724	721	866	3201	761	754	765		GFP1:400,460 Read#68
C	3789	3929	3939	739	2998	3013	2920	843	2988	3049	3079		GFP1:400,460 Read#68
D	723	734	705	3120	725	701	695	3364	707	731	808		GFP1:400,460 Read#68
E	3067	3145	3056	748	2989	3039	3077	713	3051	2989	3093		GFP1:400,460 Read#68
F	739	703	717	3135	724	625	889	3166	644	724	653		GFP1:400,460 Read#68
G	3068	3034	3067	756	3080	3091	3092	689	3042	2991	2978		GFP1:400,460 Read#68
H													GFP1:400,460 Read#68

GFP1:400,460
Kinetic read 69 (5:41:05)
	1	2	3	4	5	6	7	8	9	10	11	12
A	3796	3959	4112	730	3079	3065	3114	705	3045	3073	3068		GFP1:400,460 Read#69
B	723	733	708	3020	714	747	922	3257	745	761	756		GFP1:400,460 Read#69
C	3833	3927	3952	695	2923	2957	2896	810	2911	2974	2891		GFP1:400,460 Read#69
D	742	692	742	3147	754	714	705	3245	683	756	830		GFP1:400,460 Read#69
E	3046	3076	3006	764	3028	3031	3058	676	3000	3016	3039		GFP1:400,460 Read#69
F	759	761	759	3142	690	740	828	3175	626	737	659		GFP1:400,460 Read#69
G	3037	2963	3072	721	3026	3031	3103	773	3033	2927	3001		GFP1:400,460 Read#69
H													GFP1:400,460 Read#69

GFP1:400,460
Kinetic read 70 (5:46:05)
	1	2	3	4	5	6	7	8	9	10	11	12
A	3769	3973	4190	762	3007	3048	3083	696	3080	2971	3006		GFP1:400,460 Read#70
B	740	739	768	3049	741	711	834	3198	766	740	740		GFP1:400,460 Read#70
C	3761	3980	4124	657	2923	2996	2919	822	2950	2975	2994		GFP1:400,460 Read#70
D	762	712	701	3122	733	651	692	3258	757	736	795		GFP1:400,460 Read#70
E	3090	3059	3105	695	2970	3038	3035	746	3073	3023	3013		GFP1:400,460 Read#70
F	813	721	752	3154	711	682	869	3212	642	715	641		GFP1:400,460 Read#70
G	3024	3000	3128	710	3044	3030	3165	741	3062	2987	2903		GFP1:400,460 Read#70
H													GFP1:400,460 Read#70

GFP1:400,460
Kinetic read 71 (5:51:05)
	1	2	3	4	5	6	7	8	9	10	11	12
A	3886	4047	4198	746	3029	3111	3057	720	3047	3057	3004		GFP1:400,460 Read#71
B	760	731	728	3141	732	728	837	3251	723	699	807		GFP1:400,460 Read#71
C	3798	3946	4078	715	2939	2977	2935	809	2940	2980	3017		GFP1:400,460 Read#71
D	708	714	731	3145	759	705	753	3327	750	746	789		GFP1:400,460 Read#71
E	3079	3120	3107	745	3060	3042	3103	715	2959	3013	3035		GFP1:400,460 Read#71
F	748	734	714	3180	704	687	860	3186	673	763	639		GFP1:400,460 Read#71
G	3045	2943	3069	746	3067	3042	3064	733	2977	3072	3033		GFP1:400,460 Read#71
H													GFP1:400,460 Read#71

GFP1:400,460
Kinetic read 72 (5:56:05)
	1	2	3	4	5	6	7	8	9	10	11	12
A	3900	4048	4191	737	2955	2989	3145	733	3010	2993	3036		GFP1:400,460 Read#72
B	785	728	729	3039	691	760	852	3205	741	792	776		GFP1:400,460 Read#72
C	3863	4017	4051	744	2917	2950	2890	801	2969	3041	2964		GFP1:400,460 Read#72
D	733	705	744	3170	728	714	720	3192	717	797	777		GFP1:400,460 Read#72
E	3036	3071	3058	753	3065	3020	3088	722	3007	2927	3036		GFP1:400,460 Read#72
F	813	751	693	3157	718	695	893	3154	621	752	668		GFP1:400,460 Read#72
G	3035	2973	3090	773	3048	3016	3107	758	3016	2985	3008		GFP1:400,460 Read#72
H													GFP1:400,460 Read#72

GFP1:400,460
Kinetic read 73 (6:01:05)
	1	2	3	4	5	6	7	8	9	10	11	12
A	3832	4082	4327	754	3052	3039	3077	680	2988	3067	3041		GFP1:400,460 Read#73
B	758	742	728	3090	790	747	856	3185	742	749	746		GFP1:400,460 Read#73
C	3874	4036	4098	705	2988	2943	2928	875	2990	3036	2982		GFP1:400,460 Read#73
D	748	711	766	3159	746	679	730	3209	726	795	760		GFP1:400,460 Read#73
E	3080	2969	2989	738	3071	3054	2965	717	3031	3006	2976		GFP1:400,460 Read#73
F	794	719	704	3083	709	704	869	3175	640	756	679		GFP1:400,460 Read#73
G	3102	2948	3070	703	3018	3019	3055	736	3061	3024	2996		GFP1:400,460 Read#73
H													GFP1:400,460 Read#73

GFP1:400,460
Kinetic read 74 (6:06:05)
	1	2	3	4	5	6	7	8	9	10	11	12
A	3964	4114	4300	731	3041	2927	3085	705	3003	3074	2988		GFP1:400,460 Read#74
B	787	736	719	3064	721	733	855	3172	709	756	752		GFP1:400,460 Read#74
C	3985	4092	4116	706	2927	2986	2903	860	2994	2978	2997		GFP1:400,460 Read#74
D	775	691	645	3249	700	699	676	3269	696	750	731		GFP1:400,460 Read#74
E	3053	3082	3027	753	3043	3025	3042	761	2965	2881	3019		GFP1:400,460 Read#74
F	773	736	732	3076	740	686	911	3182	635	748	680		GFP1:400,460 Read#74
G	3018	2976	3053	701	3013	2966	3106	721	2977	2954	2977		GFP1:400,460 Read#74
H													GFP1:400,460 Read#74

GFP1:400,460
Kinetic read 75 (6:11:05)
	1	2	3	4	5	6	7	8	9	10	11	12
A	3939	4140	4250	716	2968	3024	3089	696	3081	2998	2932		GFP1:400,460 Read#75
B	757	736	758	3148	686	729	845	3275	754	748	781		GFP1:400,460 Read#75
C	3853	4131	4060	693	2952	2908	2852	834	2905	3019	2968		GFP1:400,460 Read#75
D	779	710	734	3158	748	690	679	3290	725	752	814		GFP1:400,460 Read#75
E	3059	3041	3002	754	3021	3030	3039	671	3006	2928	3018		GFP1:400,460 Read#75
F	775	722	692	3224	715	717	902	3163	630	733	666		GFP1:400,460 Read#75
G	2999	2955	3011	696	3004	3016	3103	742	2999	2944	2984		GFP1:400,460 Read#75
H													GFP1:400,460 Read#75

GFP1:400,460
Kinetic read 76 (6:16:05)
	1	2	3	4	5	6	7	8	9	10	11	12
A	4014	4173	4408	735	3050	3011	3005	688	3004	3009	2930		GFP1:400,460 Read#76
B	747	771	739	3131	715	770	888	3261	743	824	741		GFP1:400,460 Read#76
C	3985	4097	4221	679	2953	2877	2885	830	2860	3012	2958		GFP1:400,460 Read#76
D	748	700	740	3221	719	699	692	3237	765	748	795		GFP1:400,460 Read#76
E	3133	2982	3008	770	2972	3041	3034	700	2947	3013	2956		GFP1:400,460 Read#76
F	816	721	696	3119	754	735	839	3169	658	750	625		GFP1:400,460 Read#76
G	3066	3016	3030	698	2972	3022	3071	728	3004	2981	2876		GFP1:400,460 Read#76
H													GFP1:400,460 Read#76

GFP1:400,460
Kinetic read 77 (6:21:05)
	1	2	3	4	5	6	7	8	9	10	11	12
A	4052	4282	4356	749	2968	2917	3099	717	3057	3019	2961		GFP1:400,460 Read#77
B	733	712	737	3111	740	712	875	3195	719	744	716		GFP1:400,460 Read#77
C	3955	4157	4216	725	2992	2963	2876	823	2915	2911	2972		GFP1:400,460 Read#77
D	780	711	732	3158	737	712	653	3250	702	758	794		GFP1:400,460 Read#77
E	3035	3073	3027	737	3073	3018	2998	711	2897	3034	2998		GFP1:400,460 Read#77
F	734	716	700	3171	699	678	862	3170	626	728	675		GFP1:400,460 Read#77
G	3043	2964	3016	691	2987	2967	3106	728	2975	2971	2923		GFP1:400,460 Read#77
H													GFP1:400,460 Read#77

GFP1:400,460
Kinetic read 78 (6:26:05)
	1	2	3	4	5	6	7	8	9	10	11	12
A	4145	4401	4468	744	3015	2955	3015	672	2923	2962	2924		GFP1:400,460 Read#78
B	762	769	741	3134	718	805	837	3224	745	717	778		GFP1:400,460 Read#78
C	4117	4175	4195	694	2946	2921	2829	818	2881	2960	2965		GFP1:400,460 Read#78
D	768	696	761	3184	698	750	687	3222	797	797	750		GFP1:400,460 Read#78
E	3134	2994	3025	744	2996	3029	3096	702	2939	3002	2962		GFP1:400,460 Read#78
F	689	753	708	3152	708	630	855	3214	648	728	666		GFP1:400,460 Read#78
G	3014	3001	3043	748	3013	3042	3127	733	2940	2867	2924		GFP1:400,460 Read#78
H													GFP1:400,460 Read#78

GFP1:400,460
Kinetic read 79 (6:31:05)
	1	2	3	4	5	6	7	8	9	10	11	12
A	4139	4324	4458	726	2991	2977	2992	705	3014	2982	2937		GFP1:400,460 Read#79
B	738	727	731	3087	751	701	850	3255	727	745	768		GFP1:400,460 Read#79
C	4064	4215	4243	707	2875	2826	2802	858	2839	2945	2968		GFP1:400,460 Read#79
D	799	696	751	3184	680	672	690	3243	768	744	769		GFP1:400,460 Read#79
E	3062	3006	2944	726	3054	2985	3057	790	3003	2933	2995		GFP1:400,460 Read#79
F	763	732	701	3134	715	659	885	3140	669	736	632		GFP1:400,460 Read#79
G	3058	2967	3001	699	2990	3049	3105	735	2890	2849	2948		GFP1:400,460 Read#79
H													GFP1:400,460 Read#79

GFP1:400,460
Kinetic read 80 (6:36:05)
	1	2	3	4	5	6	7	8	9	10	11	12
A	4128	4285	4504	750	3027	2892	3020	699	2931	2995	2990		GFP1:400,460 Read#80
B	743	744	726	3071	754	787	900	3256	757	720	753		GFP1:400,460 Read#80
C	4090	4224	4222	714	2850	2905	2863	838	2840	2996	2858		GFP1:400,460 Read#80
D	761	688	755	3218	734	725	691	3174	749	758	760		GFP1:400,460 Read#80
E	3014	3006	2980	718	2968	2958	2983	714	2959	2917	2948		GFP1:400,460 Read#80
F	754	723	723	3124	727	709	855	3213	633	718	703		GFP1:400,460 Read#80
G	2998	3034	2980	724	3009	2950	3017	757	2953	2909	2931		GFP1:400,460 Read#80
H													GFP1:400,460 Read#80

GFP1:400,460
Kinetic read 81 (6:41:05)
	1	2	3	4	5	6	7	8	9	10	11	12
A	4225	4320	4529	731	2938	2958	3050	759	2909	3000	2977		GFP1:400,460 Read#81
B	719	696	740	3047	719	706	846	3221	797	741	805		GFP1:400,460 Read#81
C	4121	4302	4344	726	2864	2906	2901	808	2850	2948	2918		GFP1:400,460 Read#81
D	728	667	711	3136	772	704	710	3297	703	743	767		GFP1:400,460 Read#81
E	3041	3058	2969	701	3013	3042	3006	682	2952	2966	3016		GFP1:400,460 Read#81
F	765	738	723	3122	708	639	867	3129	703	773	686		GFP1:400,460 Read#81
G	2988	3038	3013	734	3031	3018	3139	761	2913	2920	2960		GFP1:400,460 Read#81
H													GFP1:400,460 Read#81

GFP1:400,460
Kinetic read 82 (6:46:05)
	1	2	3	4	5	6	7	8	9	10	11	12
A	4238	4390	4523	742	2957	2976	2996	713	2913	3065	3002		GFP1:400,460 Read#82
B	758	750	703	3040	703	710	836	3177	719	694	777		GFP1:400,460 Read#82
C	4148	4278	4340	732	2846	2886	2861	810	2918	2935	2971		GFP1:400,460 Read#82
D	735	677	744	3218	731	684	660	3226	757	801	785		GFP1:400,460 Read#82
E	3040	2958	2997	746	3008	2984	3023	666	2935	2914	3015		GFP1:400,460 Read#82
F	799	740	746	3100	689	659	863	3168	645	796	668		GFP1:400,460 Read#82
G	2982	2954	3082	723	2948	3023	3125	715	2949	2886	2874		GFP1:400,460 Read#82
H													GFP1:400,460 Read#82

GFP1:400,460
Kinetic read 83 (6:51:05)
	1	2	3	4	5	6	7	8	9	10	11	12
A	4292	4432	4626	738	2964	2959	2975	678	2948	2958	3000		GFP1:400,460 Read#83
B	750	781	749	3106	753	719	878	3210	665	743	732		GFP1:400,460 Read#83
C	4164	4318	4415	703	2831	2853	2850	835	2836	2889	2886		GFP1:400,460 Read#83
D	829	681	720	3154	706	643	699	3247	761	739	784		GFP1:400,460 Read#83
E	2994	3019	2991	703	2941	3013	3039	739	2915	2972	2983		GFP1:400,460 Read#83
F	758	729	674	3167	693	748	887	3202	659	762	674		GFP1:400,460 Read#83
G	3023	2939	3007	727	3084	2991	3063	708	2970	2890	2883		GFP1:400,460 Read#83
H													GFP1:400,460 Read#83

GFP1:400,460
Kinetic read 84 (6:56:05)
	1	2	3	4	5	6	7	8	9	10	11	12
A	4349	4507	4667	781	2986	2950	3066	692	2977	2945	2944		GFP1:400,460 Read#84
B	805	747	739	3066	728	707	880	3188	717	800	726		GFP1:400,460 Read#84
C	4205	4303	4429	713	2936	2836	2827	900	2865	2898	2946		GFP1:400,460 Read#84
D	791	710	729	3156	755	654	675	3274	699	720	787		GFP1:400,460 Read#84
E	2976	2937	2948	722	2936	3009	2971	753	2984	2917	2955		GFP1:400,460 Read#84
F	802	727	719	3180	694	653	780	3120	663	790	687		GFP1:400,460 Read#84
G	3030	3019	3006	685	2987	3028	3032	731	2992	2842	2862		GFP1:400,460 Read#84
H													GFP1:400,460 Read#84

GFP1:400,460
Kinetic read 85 (7:01:05)
	1	2	3	4	5	6	7	8	9	10	11	12
A	4342	4505	4555	686	2860	2916	2989	688	2958	2953	3002		GFP1:400,460 Read#85
B	781	730	706	3130	736	756	834	3235	741	737	792		GFP1:400,460 Read#85
C	4319	4383	4426	724	2870	2886	2793	849	2828	2829	2947		GFP1:400,460 Read#85
D	768	708	700	3235	715	624	730	3221	711	747	818		GFP1:400,460 Read#85
E	3021	2999	3004	744	3003	2990	2969	692	2911	2892	2960		GFP1:400,460 Read#85
F	800	691	693	3145	710	729	839	3131	695	788	698		GFP1:400,460 Read#85
G	2981	2977	2963	737	2975	3068	3061	742	2892	2948	2949		GFP1:400,460 Read#85
H													GFP1:400,460 Read#85

GFP1:400,460
Kinetic read 86 (7:06:05)
	1	2	3	4	5	6	7	8	9	10	11	12
A	4352	4514	4652	692	2880	2923	2960	726	2903	2946	2888		GFP1:400,460 Read#86
B	775	725	738	3098	762	686	887	3170	745	766	748		GFP1:400,460 Read#86
C	4300	4367	4457	730	2832	2827	2727	838	2858	2997	2887		GFP1:400,460 Read#86
D	714	687	733	3133	762	669	692	3305	746	746	796		GFP1:400,460 Read#86
E	3000	2932	2956	741	2955	2957	2977	707	2934	2878	2903		GFP1:400,460 Read#86
F	768	710	694	3125	700	685	890	3218	619	758	658		GFP1:400,460 Read#86
G	3021	2896	2986	747	2940	3012	3035	738	2972	2859	2938		GFP1:400,460 Read#86
H													GFP1:400,460 Read#86

GFP1:400,460
Kinetic read 87 (7:11:05)
	1	2	3	4	5	6	7	8	9	10	11	12
A	4481	4595	4704	709	2911	2899	2965	682	2994	2934	2863		GFP1:400,460 Read#87
B	765	755	780	3101	736	727	855	3253	750	737	763		GFP1:400,460 Read#87
C	4388	4401	4507	678	2771	2904	2815	853	2796	2889	2904		GFP1:400,460 Read#87
D	723	692	724	3216	730	695	671	3324	747	793	799		GFP1:400,460 Read#87
E	2990	2977	2895	717	2963	3014	3052	725	2813	2866	2926		GFP1:400,460 Read#87
F	811	729	736	3110	723	663	860	3169	666	772	641		GFP1:400,460 Read#87
G	3050	2935	3003	692	3007	2937	3072	766	2904	2873	2918		GFP1:400,460 Read#87
H													GFP1:400,460 Read#87

GFP1:400,460
Kinetic read 88 (7:16:05)
	1	2	3	4	5	6	7	8	9	10	11	12
A	4444	4639	4738	784	2945	2867	2973	671	2965	2941	2847		GFP1:400,460 Read#88
B	780	768	746	3128	754	726	828	3195	724	750	748		GFP1:400,460 Read#88
C	4295	4449	4612	697	2832	2851	2851	836	2851	2908	2892		GFP1:400,460 Read#88
D	804	656	675	3180	721	708	689	3227	723	767	811		GFP1:400,460 Read#88
E	2975	2928	2983	784	2976	2932	2971	714	2865	2824	2903		GFP1:400,460 Read#88
F	791	758	733	3152	677	681	895	3157	676	750	658		GFP1:400,460 Read#88
G	2968	2911	2956	765	2951	2947	3133	753	2898	2792	2800		GFP1:400,460 Read#88
H													GFP1:400,460 Read#88

GFP1:400,460
Kinetic read 89 (7:21:05)
	1	2	3	4	5	6	7	8	9	10	11	12
A	4500	4649	4762	781	2893	2902	2973	700	2940	2894	2887		GFP1:400,460 Read#89
B	757	730	740	3132	700	796	840	3264	725	745	812		GFP1:400,460 Read#89
C	4423	4484	4566	716	2760	2909	2848	818	2892	2898	2902		GFP1:400,460 Read#89
D	789	704	702	3156	744	651	695	3266	774	728	741		GFP1:400,460 Read#89
E	2920	2966	2965	718	2989	3023	3009	705	2797	2828	2861		GFP1:400,460 Read#89
F	723	760	763	3127	698	662	845	3260	627	721	671		GFP1:400,460 Read#89
G	2937	2927	2981	717	2992	2985	3049	704	2843	2829	2865		GFP1:400,460 Read#89
H													GFP1:400,460 Read#89

GFP1:400,460
Kinetic read 90 (7:26:05)
	1	2	3	4	5	6	7	8	9	10	11	12
A	4508	4677	4756	762	2922	2898	2910	701	2894	2883	2928		GFP1:400,460 Read#90
B	743	762	726	3106	725	736	865	3188	727	737	747		GFP1:400,460 Read#90
C	4412	4534	4535	712	2779	2786	2753	833	2806	2894	2813		GFP1:400,460 Read#90
D	762	695	739	3237	731	680	667	3334	754	788	773		GFP1:400,460 Read#90
E	3076	2939	2886	764	2976	2915	2977	713	2873	2871	2896		GFP1:400,460 Read#90
F	760	733	706	3168	678	686	852	3165	653	752	658		GFP1:400,460 Read#90
G	2919	3005	2949	689	2984	2933	3043	717	2838	2869	2863		GFP1:400,460 Read#90
H													GFP1:400,460 Read#90

GFP1:400,460
Kinetic read 91 (7:31:05)
	1	2	3	4	5	6	7	8	9	10	11	12
A	4581	4647	4810	733	2891	2904	3018	723	2913	2916	2852		GFP1:400,460 Read#91
B	765	718	742	3120	773	715	794	3215	727	738	749		GFP1:400,460 Read#91
C	4412	4590	4721	714	2780	2805	2713	822	2765	2865	2867		GFP1:400,460 Read#91
D	785	719	733	3156	697	667	665	3227	764	774	747		GFP1:400,460 Read#91
E	3052	2903	2921	754	2890	2882	3033	725	2827	2784	2860		GFP1:400,460 Read#91
F	797	741	732	3216	733	672	821	3091	664	738	677		GFP1:400,460 Read#91
G	2977	2977	2974	715	2936	2919	3070	739	2920	2882	2828		GFP1:400,460 Read#91
H													GFP1:400,460 Read#91

GFP1:400,460
Kinetic read 92 (7:36:05)
	1	2	3	4	5	6	7	8	9	10	11	12
A	4579	4699	4741	795	2879	2869	2931	721	2867	2856	2839		GFP1:400,460 Read#92
B	747	714	745	3093	722	721	814	3234	731	746	755		GFP1:400,460 Read#92
C	4508	4651	4639	668	2753	2783	2731	802	2822	2874	2807		GFP1:400,460 Read#92
D	717	684	709	3190	746	694	709	3261	765	739	796		GFP1:400,460 Read#92
E	2993	2900	2845	737	2981	2922	2992	713	2807	2767	2999		GFP1:400,460 Read#92
F	774	737	725	3167	705	667	810	3158	643	767	681		GFP1:400,460 Read#92
G	3000	2952	3013	737	2990	2938	3056	757	2852	2864	2863		GFP1:400,460 Read#92
H													GFP1:400,460 Read#92

GFP1:400,460
Kinetic read 93 (7:41:05)
	1	2	3	4	5	6	7	8	9	10	11	12
A	4613	4870	4918	756	2878	2839	2901	722	2944	2903	2871		GFP1:400,460 Read#93
B	695	762	706	3079	729	762	868	3201	710	725	766		GFP1:400,460 Read#93
C	4551	4690	4680	746	2846	2765	2703	860	2777	2836	2767		GFP1:400,460 Read#93
D	763	711	710	3193	731	690	699	3305	777	781	828		GFP1:400,460 Read#93
E	2985	2970	2901	722	2949	2977	2918	748	2776	2792	2788		GFP1:400,460 Read#93
F	786	735	716	3179	678	666	897	3205	684	747	709		GFP1:400,460 Read#93
G	2956	2963	2928	693	2935	2993	3063	710	2872	2808	2797		GFP1:400,460 Read#93
H													GFP1:400,460 Read#93

GFP1:400,460
Kinetic read 94 (7:46:05)
	1	2	3	4	5	6	7	8	9	10	11	12
A	4590	4870	4916	758	2782	2853	2925	715	2877	2883	2883		GFP1:400,460 Read#94
B	735	723	727	3104	709	730	926	3231	759	756	764		GFP1:400,460 Read#94
C	4486	4641	4730	670	2783	2828	2788	836	2791	2805	2813		GFP1:400,460 Read#94
D	736	652	754	3213	705	690	678	3313	728	811	751		GFP1:400,460 Read#94
E	3007	2941	2887	717	2936	2972	2985	728	2756	2801	2889		GFP1:400,460 Read#94
F	754	750	724	3104	705	708	822	3154	639	747	640		GFP1:400,460 Read#94
G	2925	2829	2985	709	2907	2940	3030	732	2886	2825	2779		GFP1:400,460 Read#94
H													GFP1:400,460 Read#94

GFP1:400,460
Kinetic read 95 (7:51:05)
	1	2	3	4	5	6	7	8	9	10	11	12
A	4587	4850	4875	756	2810	2808	2845	691	2927	2875	2881		GFP1:400,460 Read#95
B	768	709	735	3120	727	775	777	3136	764	715	822		GFP1:400,460 Read#95
C	4566	4723	4675	707	2770	2706	2768	807	2736	2918	2805		GFP1:400,460 Read#95
D	789	702	702	3112	750	693	707	3270	740	782	767		GFP1:400,460 Read#95
E	2962	2965	2853	763	2902	2913	2886	705	2790	2742	2866		GFP1:400,460 Read#95
F	774	728	772	3157	697	670	871	3250	667	745	676		GFP1:400,460 Read#95
G	2934	2882	2910	722	2991	2920	3003	742	2850	2756	2774		GFP1:400,460 Read#95
H													GFP1:400,460 Read#95

GFP1:400,460
Kinetic read 96 (7:56:05)
	1	2	3	4	5	6	7	8	9	10	11	12
A	4621	4873	5015	730	2847	2808	2875	712	2825	2784	2836		GFP1:400,460 Read#96
B	804	754	704	3032	718	744	876	3244	707	760	782		GFP1:400,460 Read#96
C	4646	4699	4875	690	2761	2751	2702	831	2758	2817	2773		GFP1:400,460 Read#96
D	739	656	700	3151	735	654	684	3236	736	805	802		GFP1:400,460 Read#96
E	2991	2916	2900	735	2861	2931	2903	736	2812	2763	2872		GFP1:400,460 Read#96
F	817	734	718	3044	699	682	843	3252	691	725	667		GFP1:400,460 Read#96
G	2953	2884	2871	714	2883	3015	2971	700	2785	2798	2722		GFP1:400,460 Read#96
H													GFP1:400,460 Read#96

GFP1:400,460
Kinetic read 97 (8:01:05)
	1	2	3	4	5	6	7	8	9	10	11	12
A	4736	4870	4960	803	2822	2819	2893	713	2846	2748	2857		GFP1:400,460 Read#97
B	795	754	716	3065	723	709	857	3253	678	727	758		GFP1:400,460 Read#97
C	4644	4785	4880	698	2667	2761	2737	828	2727	2849	2774		GFP1:400,460 Read#97
D	731	693	702	3193	692	698	765	3268	699	779	760		GFP1:400,460 Read#97
E	2989	2886	2857	786	2976	2975	2928	708	2766	2723	2838		GFP1:400,460 Read#97
F	814	767	708	3113	733	676	842	3229	627	766	656		GFP1:400,460 Read#97
G	2931	2858	2994	717	2874	2978	3040	725	2840	2801	2770		GFP1:400,460 Read#97
H													GFP1:400,460 Read#97

GFP1:400,460
Kinetic read 98 (8:06:05)
	1	2	3	4	5	6	7	8	9	10	11	12
A	4829	4995	5084	723	2826	2784	2823	726	2841	2783	2809		GFP1:400,460 Read#98
B	771	765	723	3089	742	723	837	3239	752	783	747		GFP1:400,460 Read#98
C	4669	4740	4874	722	2764	2777	2675	865	2651	2836	2714		GFP1:400,460 Read#98
D	768	661	723	3204	732	676	711	3230	736	756	758		GFP1:400,460 Read#98
E	2943	2900	2819	733	2883	2934	2912	675	2770	2769	2748		GFP1:400,460 Read#98
F	762	771	776	3065	719	666	901	3196	655	749	657		GFP1:400,460 Read#98
G	2882	2894	2902	699	2936	2905	3045	743	2764	2729	2788		GFP1:400,460 Read#98
H													GFP1:400,460 Read#98

GFP1:400,460
Kinetic read 99 (8:11:05)
	1	2	3	4	5	6	7	8	9	10	11	12
A	4810	4965	5088	719	2780	2718	2823	711	2833	2809	2882		GFP1:400,460 Read#99
B	776	760	760	3147	725	740	860	3211	762	728	762		GFP1:400,460 Read#99
C	4669	4863	4911	690	2726	2741	2695	819	2722	2852	2738		GFP1:400,460 Read#99
D	781	712	724	3236	730	704	667	3274	747	721	774		GFP1:400,460 Read#99
E	2886	2904	2796	773	2982	2907	2934	714	2762	2760	2788		GFP1:400,460 Read#99
F	788	735	691	3200	705	710	873	3127	618	758	650		GFP1:400,460 Read#99
G	2905	2876	2853	739	2933	2917	3026	698	2726	2704	2739		GFP1:400,460 Read#99
H													GFP1:400,460 Read#99

GFP1:400,460
Kinetic read 100 (8:16:05)
	1	2	3	4	5	6	7	8	9	10	11	12
A	4923	5116	5069	745	2731	2700	2848	706	2841	2848	2862		GFP1:400,460 Read#100
B	705	732	767	3154	747	742	898	3199	726	728	735		GFP1:400,460 Read#100
C	4752	4814	4899	706	2750	2745	2651	799	2658	2783	2739		GFP1:400,460 Read#100
D	733	677	731	3132	737	752	735	3238	702	741	827		GFP1:400,460 Read#100
E	2927	2826	2863	756	2917	2862	2932	714	2752	2714	2772		GFP1:400,460 Read#100
F	792	724	712	3101	723	663	854	3173	628	734	680		GFP1:400,460 Read#100
G	2916	2877	2906	692	2945	2993	3000	787	2827	2754	2776		GFP1:400,460 Read#100
H													GFP1:400,460 Read#100

GFP1:400,460
Kinetic read 101 (8:21:05)
	1	2	3	4	5	6	7	8	9	10	11	12
A	4860	5079	5186	760	2781	2693	2814	703	2836	2789	2824		GFP1:400,460 Read#101
B	780	705	700	3166	742	742	875	3287	742	738	736		GFP1:400,460 Read#101
C	4706	4866	4888	688	2719	2680	2634	858	2633	2743	2754		GFP1:400,460 Read#101
D	735	675	710	3170	714	664	660	3220	762	788	729		GFP1:400,460 Read#101
E	2861	2857	2756	730	2915	2892	2910	750	2764	2732	2777		GFP1:400,460 Read#101
F	756	732	725	3146	654	751	903	3144	662	716	681		GFP1:400,460 Read#101
G	2886	2873	2928	713	2921	2879	2980	686	2717	2701	2719		GFP1:400,460 Read#101
H													GFP1:400,460 Read#101

GFP1:400,460
Kinetic read 102 (8:26:05)
	1	2	3	4	5	6	7	8	9	10	11	12
A	4947	5036	5192	728	2769	2780	2851	755	2816	2744	2851		GFP1:400,460 Read#102
B	732	705	754	3087	730	730	860	3256	738	732	722		GFP1:400,460 Read#102
C	4761	4967	4960	718	2682	2742	2649	763	2672	2783	2789		GFP1:400,460 Read#102
D	793	700	725	3192	698	695	708	3289	707	741	777		GFP1:400,460 Read#102
E	2885	2824	2804	769	2904	2875	2896	699	2693	2665	2750		GFP1:400,460 Read#102
F	748	769	714	3210	726	700	891	3183	694	742	652		GFP1:400,460 Read#102
G	2843	2791	2867	695	2873	2945	2967	747	2699	2723	2777		GFP1:400,460 Read#102
H													GFP1:400,460 Read#102

GFP1:400,460
Kinetic read 103 (8:31:05)
	1	2	3	4	5	6	7	8	9	10	11	12
A	5005	5095	5223	736	2708	2840	2804	692	2770	2864	2869		GFP1:400,460 Read#103
B	790	714	722	3087	736	742	867	3235	695	761	780		GFP1:400,460 Read#103
C	4860	5028	4963	701	2617	2622	2672	838	2658	2711	2677		GFP1:400,460 Read#103
D	701	691	752	3202	709	688	678	3229	702	773	798		GFP1:400,460 Read#103
E	2877	2864	2750	768	2861	2859	2889	695	2729	2699	2830		GFP1:400,460 Read#103
F	769	747	689	3139	644	720	897	3187	673	756	691		GFP1:400,460 Read#103
G	2847	2832	2860	742	2924	2929	2982	729	2760	2708	2725		GFP1:400,460 Read#103
H													GFP1:400,460 Read#103

GFP1:400,460
Kinetic read 104 (8:36:05)
	1	2	3	4	5	6	7	8	9	10	11	12
A	4952	5193	5293	708	2813	2739	2789	689	2779	2810	2830		GFP1:400,460 Read#104
B	750	741	724	3110	755	724	861	3240	762	779	760		GFP1:400,460 Read#104
C	4946	4952	4965	690	2650	2696	2609	819	2667	2747	2741		GFP1:400,460 Read#104
D	770	706	721	3205	710	722	697	3306	749	742	725		GFP1:400,460 Read#104
E	2861	2808	2793	701	2857	2950	2934	689	2706	2684	2727		GFP1:400,460 Read#104
F	778	740	733	3139	700	681	862	3196	676	707	637		GFP1:400,460 Read#104
G	2837	2770	2861	735	2855	2905	3043	737	2729	2731	2700		GFP1:400,460 Read#104
H													GFP1:400,460 Read#104

GFP1:400,460
Kinetic read 105 (8:41:05)
	1	2	3	4	5	6	7	8	9	10	11	12
A	5065	5174	5264	739	2707	2668	2798	721	2729	2746	2810		GFP1:400,460 Read#105
B	769	747	727	3109	759	732	862	3250	743	770	765		GFP1:400,460 Read#105
C	4850	4995	5021	674	2689	2661	2604	844	2654	2711	2728		GFP1:400,460 Read#105
D	779	706	680	3215	697	707	709	3260	758	808	805		GFP1:400,460 Read#105
E	2839	2767	2738	733	2835	2846	2862	707	2690	2700	2762		GFP1:400,460 Read#105
F	762	762	702	3136	701	667	871	3215	654	771	665		GFP1:400,460 Read#105
G	2805	2705	2947	715	2872	2915	2959	728	2725	2724	2727		GFP1:400,460 Read#105
H													GFP1:400,460 Read#105

GFP1:400,460
Kinetic read 106 (8:46:05)
	1	2	3	4	5	6	7	8	9	10	11	12
A	5038	5270	5447	755	2710	2699	2757	693	2752	2796	2862		GFP1:400,460 Read#106
B	752	752	726	3138	728	730	820	3179	736	797	769		GFP1:400,460 Read#106
C	5033	5042	5036	704	2604	2701	2623	836	2570	2714	2660		GFP1:400,460 Read#106
D	744	707	653	3180	764	694	730	3215	750	790	811		GFP1:400,460 Read#106
E	2883	2855	2758	770	2807	2853	2891	745	2679	2636	2706		GFP1:400,460 Read#106
F	764	728	715	3176	730	690	851	3197	619	749	666		GFP1:400,460 Read#106
G	2881	2783	2873	713	2893	2886	3022	722	2646	2700	2666		GFP1:400,460 Read#106
H													GFP1:400,460 Read#106

GFP1:400,460
Kinetic read 107 (8:51:05)
	1	2	3	4	5	6	7	8	9	10	11	12
A	5155	5225	5347	697	2747	2734	2754	718	2806	2751	2830		GFP1:400,460 Read#107
B	790	741	704	3038	765	736	878	3220	770	795	781		GFP1:400,460 Read#107
C	4993	5103	5081	677	2593	2642	2556	834	2637	2705	2692		GFP1:400,460 Read#107
D	756	706	707	3228	747	652	700	3254	760	771	750		GFP1:400,460 Read#107
E	2849	2834	2687	756	2874	2889	2835	721	2732	2694	2696		GFP1:400,460 Read#107
F	780	771	683	3159	707	699	911	3158	652	744	647		GFP1:400,460 Read#107
G	2895	2776	2855	709	2871	2840	2993	729	2707	2639	2647		GFP1:400,460 Read#107
H													GFP1:400,460 Read#107

GFP1:400,460
Kinetic read 108 (8:56:05)
	1	2	3	4	5	6	7	8	9	10	11	12
A	5189	5369	5471	742	2714	2658	2739	706	2756	2737	2865		GFP1:400,460 Read#108
B	775	719	710	3077	742	746	878	3207	713	714	755		GFP1:400,460 Read#108
C	5039	5142	5066	698	2605	2588	2625	805	2582	2734	2681		GFP1:400,460 Read#108
D	762	727	698	3154	709	693	706	3275	724	744	779		GFP1:400,460 Read#108
E	2825	2768	2722	750	2907	2879	2828	733	2695	2625	2672		GFP1:400,460 Read#108
F	744	749	717	3222	767	728	865	3176	677	738	697		GFP1:400,460 Read#108
G	2819	2797	2862	714	2875	2945	2984	753	2668	2589	2637		GFP1:400,460 Read#108
H													GFP1:400,460 Read#108

GFP1:400,460
Kinetic read 109 (9:01:05)
	1	2	3	4	5	6	7	8	9	10	11	12
A	5199	5332	5395	728	2646	2676	2787	680	2720	2758	2860		GFP1:400,460 Read#109
B	757	736	718	3045	695	692	885	3223	701	749	764		GFP1:400,460 Read#109
C	5058	5120	5110	693	2626	2644	2579	828	2609	2755	2716		GFP1:400,460 Read#109
D	801	739	691	3166	704	649	718	3295	742	746	753		GFP1:400,460 Read#109
E	2784	2841	2765	780	2797	2824	2865	719	2602	2685	2674		GFP1:400,460 Read#109
F	806	797	758	3121	681	709	869	3226	666	771	616		GFP1:400,460 Read#109
G	2845	2712	2786	713	2817	2878	2933	728	2682	2611	2708		GFP1:400,460 Read#109
H													GFP1:400,460 Read#109

GFP1:400,460
Kinetic read 110 (9:06:05)
	1	2	3	4	5	6	7	8	9	10	11	12
A	5254	5385	5566	763	2692	2684	2786	698	2710	2673	2823		GFP1:400,460 Read#110
B	765	719	769	3121	761	734	801	3235	722	752	758		GFP1:400,460 Read#110
C	5047	5155	5201	762	2597	2670	2566	792	2626	2663	2697		GFP1:400,460 Read#110
D	757	669	713	3262	706	683	695	3255	727	774	783		GFP1:400,460 Read#110
E	2799	2682	2756	726	2851	2880	2853	750	2653	2581	2662		GFP1:400,460 Read#110
F	760	687	690	3200	706	666	889	3153	667	715	612		GFP1:400,460 Read#110
G	2764	2737	2747	650	2882	2843	2940	716	2651	2602	2652		GFP1:400,460 Read#110
H													GFP1:400,460 Read#110

GFP1:400,460
Kinetic read 111 (9:11:05)
	1	2	3	4	5	6	7	8	9	10	11	12
A	5305	5340	5497	748	2651	2613	2784	715	2705	2750	2813		GFP1:400,460 Read#111
B	777	738	709	3101	681	700	843	3161	709	763	813		GFP1:400,460 Read#111
C	5174	5131	5167	728	2596	2570	2551	826	2542	2721	2701		GFP1:400,460 Read#111
D	746	674	692	3132	745	694	674	3184	761	763	797		GFP1:400,460 Read#111
E	2814	2761	2761	710	2851	2823	2802	745	2641	2599	2622		GFP1:400,460 Read#111
F	778	749	689	3160	717	696	828	3182	659	754	661		GFP1:400,460 Read#111
G	2774	2782	2815	696	2868	2844	2967	768	2704	2545	2661		GFP1:400,460 Read#111
H													GFP1:400,460 Read#111

GFP1:400,460
Kinetic read 112 (9:16:05)
	1	2	3	4	5	6	7	8	9	10	11	12
A	5380	5392	5582	730	2650	2643	2706	649	2709	2688	2816		GFP1:400,460 Read#112
B	719	711	749	3117	755	745	854	3243	770	743	790		GFP1:400,460 Read#112
C	5183	5261	5226	705	2575	2571	2598	817	2590	2652	2642		GFP1:400,460 Read#112
D	764	690	738	3147	775	705	698	3220	775	775	784		GFP1:400,460 Read#112
E	2760	2707	2719	793	2766	2811	2804	698	2632	2608	2652		GFP1:400,460 Read#112
F	777	729	695	3172	705	743	851	3148	634	769	700		GFP1:400,460 Read#112
G	2771	2697	2727	682	2816	2864	2883	743	2616	2563	2656		GFP1:400,460 Read#112
H													GFP1:400,460 Read#112

GFP1:400,460
Kinetic read 113 (9:21:05)
	1	2	3	4	5	6	7	8	9	10	11	12
A	5370	5537	5562	771	2628	2608	2707	705	2697	2718	2814		GFP1:400,460 Read#113
B	777	709	693	3094	709	763	822	3218	771	771	796		GFP1:400,460 Read#113
C	5182	5168	5303	691	2626	2575	2480	809	2581	2695	2750		GFP1:400,460 Read#113
D	746	698	730	3210	722	657	700	3264	748	757	778		GFP1:400,460 Read#113
E	2781	2733	2727	721	2767	2858	2798	696	2578	2600	2639		GFP1:400,460 Read#113
F	771	710	695	3192	676	709	879	3222	685	728	672		GFP1:400,460 Read#113
G	2796	2665	2800	715	2848	2835	2943	743	2634	2604	2598		GFP1:400,460 Read#113
H													GFP1:400,460 Read#113

GFP1:400,460
Kinetic read 114 (9:26:05)
	1	2	3	4	5	6	7	8	9	10	11	12
A	5385	5559	5687	735	2674	2585	2691	720	2682	2692	2819		GFP1:400,460 Read#114
B	743	734	778	3151	750	663	898	3199	714	768	739		GFP1:400,460 Read#114
C	5197	5283	5213	704	2585	2595	2497	847	2590	2631	2637		GFP1:400,460 Read#114
D	805	737	695	3181	762	673	698	3270	735	744	784		GFP1:400,460 Read#114
E	2767	2697	2734	739	2850	2734	2784	718	2632	2641	2649		GFP1:400,460 Read#114
F	760	727	710	3139	718	692	860	3118	696	713	668		GFP1:400,460 Read#114
G	2736	2689	2757	699	2809	2837	2934	770	2581	2522	2584		GFP1:400,460 Read#114
H													GFP1:400,460 Read#114

GFP1:400,460
Kinetic read 115 (9:31:05)
	1	2	3	4	5	6	7	8	9	10	11	12
A	5489	5627	5713	722	2660	2578	2661	728	2735	2667	2755		GFP1:400,460 Read#115
B	800	730	774	3107	756	747	904	3189	729	735	760		GFP1:400,460 Read#115
C	5237	5397	5317	704	2544	2605	2461	847	2601	2676	2662		GFP1:400,460 Read#115
D	752	672	715	3134	695	694	706	3266	760	765	773		GFP1:400,460 Read#115
E	2719	2700	2724	731	2830	2806	2805	742	2637	2537	2664		GFP1:400,460 Read#115
F	768	711	677	3191	726	682	876	3184	635	768	682		GFP1:400,460 Read#115
G	2775	2712	2717	721	2825	2791	2912	735	2619	2622	2566		GFP1:400,460 Read#115
H													GFP1:400,460 Read#115

GFP1:400,460
Kinetic read 116 (9:36:05)
	1	2	3	4	5	6	7	8	9	10	11	12
A	5559	5589	5736	736	2630	2601	2730	682	2704	2684	2829		GFP1:400,460 Read#116
B	738	726	735	3074	754	720	823	3179	748	712	769		GFP1:400,460 Read#116
C	5335	5377	5430	699	2533	2564	2495	850	2506	2659	2696		GFP1:400,460 Read#116
D	854	698	714	3235	734	706	683	3215	731	792	831		GFP1:400,460 Read#116
E	2783	2679	2652	727	2812	2743	2841	704	2584	2570	2655		GFP1:400,460 Read#116
F	723	751	710	3088	693	681	834	3233	624	723	636		GFP1:400,460 Read#116
G	2821	2702	2689	715	2853	2790	2918	733	2596	2601	2636		GFP1:400,460 Read#116
H													GFP1:400,460 Read#116

GFP1:400,460
Kinetic read 117 (9:41:05)
	1	2	3	4	5	6	7	8	9	10	11	12
A	5566	5657	5647	761	2653	2609	2639	711	2699	2674	2881		GFP1:400,460 Read#117
B	771	738	703	3100	756	721	883	3214	759	785	762		GFP1:400,460 Read#117
C	5400	5408	5391	699	2498	2537	2546	843	2612	2698	2653		GFP1:400,460 Read#117
D	720	674	735	3185	723	691	667	3210	736	738	776		GFP1:400,460 Read#117
E	2701	2684	2651	734	2789	2735	2863	679	2620	2594	2590		GFP1:400,460 Read#117
F	792	737	737	3186	716	653	888	3193	598	747	651		GFP1:400,460 Read#117
G	2666	2697	2747	748	2774	2789	2848	738	2579	2514	2693		GFP1:400,460 Read#117
H													GFP1:400,460 Read#117

GFP1:400,460
Kinetic read 118 (9:46:05)
	1	2	3	4	5	6	7	8	9	10	11	12
A	5635	5660	5760	739	2688	2565	2661	734	2706	2750	2803		GFP1:400,460 Read#118
B	776	734	708	3053	702	705	859	3209	722	772	796		GFP1:400,460 Read#118
C	5418	5444	5390	699	2553	2485	2510	816	2530	2620	2634		GFP1:400,460 Read#118
D	777	730	709	3196	751	654	702	3281	736	762	765		GFP1:400,460 Read#118
E	2728	2653	2634	712	2801	2703	2724	673	2673	2629	2607		GFP1:400,460 Read#118
F	750	721	730	3129	679	676	876	3167	700	744	660		GFP1:400,460 Read#118
G	2715	2674	2784	691	2770	2793	2900	740	2612	2585	2646		GFP1:400,460 Read#118
H													GFP1:400,460 Read#118

GFP1:400,460
Kinetic read 119 (9:51:05)
	1	2	3	4	5	6	7	8	9	10	11	12
A	5590	5706	5748	736	2547	2581	2637	685	2703	2671	2872		GFP1:400,460 Read#119
B	746	732	740	3147	757	777	854	3192	710	768	743		GFP1:400,460 Read#119
C	5474	5426	5390	751	2534	2532	2492	843	2556	2643	2567		GFP1:400,460 Read#119
D	751	698	688	3188	724	710	705	3271	748	777	815		GFP1:400,460 Read#119
E	2716	2687	2562	791	2795	2701	2732	716	2689	2521	2669		GFP1:400,460 Read#119
F	766	773	688	3148	706	709	885	3155	691	775	677		GFP1:400,460 Read#119
G	2637	2659	2703	725	2726	2754	2847	695	2584	2508	2578		GFP1:400,460 Read#119
H													GFP1:400,460 Read#119

GFP1:400,460
Kinetic read 120 (9:56:05)
	1	2	3	4	5	6	7	8	9	10	11	12
A	5755	5712	5813	724	2565	2567	2631	723	2601	2682	2810		GFP1:400,460 Read#120
B	755	741	748	3147	704	749	894	3275	752	750	734		GFP1:400,460 Read#120
C	5434	5450	5560	714	2477	2518	2506	870	2526	2591	2618		GFP1:400,460 Read#120
D	733	700	714	3169	730	655	677	3191	729	797	779		GFP1:400,460 Read#120
E	2759	2628	2609	757	2794	2756	2735	687	2669	2591	2576		GFP1:400,460 Read#120
F	774	716	699	3115	658	703	878	3143	658	771	677		GFP1:400,460 Read#120
G	2770	2653	2634	741	2741	2769	2867	759	2622	2573	2545		GFP1:400,460 Read#120
H													GFP1:400,460 Read#120

GFP1:400,460
Kinetic read 121 (10:01:05)
	1	2	3	4	5	6	7	8	9	10	11	12
A	5666	5792	5805	738	2580	2589	2684	719	2596	2703	2868		GFP1:400,460 Read#121
B	761	757	758	3063	729	725	854	3199	722	719	780		GFP1:400,460 Read#121
C	5534	5397	5483	722	2546	2490	2441	829	2590	2630	2554		GFP1:400,460 Read#121
D	746	673	717	3235	706	685	726	3242	759	772	736		GFP1:400,460 Read#121
E	2693	2611	2622	746	2660	2758	2713	677	2669	2614	2640		GFP1:400,460 Read#121
F	764	697	686	3174	679	677	891	3192	685	774	651		GFP1:400,460 Read#121
G	2701	2655	2711	748	2759	2769	2917	745	2620	2477	2587		GFP1:400,460 Read#121
H													GFP1:400,460 Read#121

GFP1:400,460
Kinetic read 122 (10:06:05)
	1	2	3	4	5	6	7	8	9	10	11	12
A	5896	5852	5899	727	2600	2554	2608	702	2672	2658	2843		GFP1:400,460 Read#122
B	742	763	791	3127	765	728	879	3197	687	769	747		GFP1:400,460 Read#122
C	5490	5521	5496	643	2537	2550	2470	835	2571	2595	2576		GFP1:400,460 Read#122
D	747	700	740	3179	737	687	654	3284	784	740	836		GFP1:400,460 Read#122
E	2657	2583	2577	751	2686	2747	2797	708	2616	2600	2640		GFP1:400,460 Read#122
F	796	740	722	3169	708	671	876	3188	610	746	630		GFP1:400,460 Read#122
G	2734	2667	2685	702	2773	2740	2788	745	2607	2574	2591		GFP1:400,460 Read#122
H													GFP1:400,460 Read#122

GFP1:400,460
Kinetic read 123 (10:11:05)
	1	2	3	4	5	6	7	8	9	10	11	12
A	5809	5922	6008	709	2614	2572	2702	709	2703	2586	2854		GFP1:400,460 Read#123
B	766	679	739	3078	731	744	828	3222	761	782	753		GFP1:400,460 Read#123
C	5595	5562	5562	690	2517	2474	2415	846	2553	2648	2649		GFP1:400,460 Read#123
D	750	700	727	3168	709	679	692	3289	786	731	754		GFP1:400,460 Read#123
E	2632	2564	2534	771	2696	2697	2661	697	2619	2587	2590		GFP1:400,460 Read#123
F	784	730	739	3153	667	708	905	3199	664	753	649		GFP1:400,460 Read#123
G	2711	2585	2684	739	2717	2754	2849	755	2628	2555	2578		GFP1:400,460 Read#123
H													GFP1:400,460 Read#123

GFP1:400,460
Kinetic read 124 (10:16:05)
	1	2	3	4	5	6	7	8	9	10	11	12
A	5908	5926	6051	741	2620	2581	2622	714	2635	2642	2851		GFP1:400,460 Read#124
B	752	748	741	3091	712	724	813	3142	711	733	769		GFP1:400,460 Read#124
C	5663	5604	5587	731	2541	2498	2395	828	2501	2664	2606		GFP1:400,460 Read#124
D	788	706	718	3186	716	696	678	3257	705	734	761		GFP1:400,460 Read#124
E	2674	2601	2640	721	2670	2771	2644	764	2638	2626	2620		GFP1:400,460 Read#124
F	765	718	724	3186	720	736	845	3200	674	700	721		GFP1:400,460 Read#124
G	2729	2607	2710	723	2743	2770	2825	763	2552	2522	2543		GFP1:400,460 Read#124
H													GFP1:400,460 Read#124

GFP1:400,460
Kinetic read 125 (10:21:05)
	1	2	3	4	5	6	7	8	9	10	11	12
A	5885	5940	6212	754	2550	2570	2631	712	2703	2630	2768		GFP1:400,460 Read#125
B	724	741	738	3130	731	722	889	3144	741	675	764		GFP1:400,460 Read#125
C	5733	5757	5650	698	2548	2474	2467	861	2618	2644	2673		GFP1:400,460 Read#125
D	752	671	733	3185	719	687	695	3291	752	747	743		GFP1:400,460 Read#125
E	2629	2577	2580	713	2725	2690	2747	701	2754	2620	2641		GFP1:400,460 Read#125
F	773	719	706	3180	732	702	849	3191	695	736	683		GFP1:400,460 Read#125
G	2697	2577	2639	685	2772	2780	2797	759	2582	2538	2531		GFP1:400,460 Read#125
H													GFP1:400,460 Read#125

GFP1:400,460
Kinetic read 126 (10:26:05)
	1	2	3	4	5	6	7	8	9	10	11	12
A	5959	6024	6056	803	2614	2576	2643	717	2743	2685	2897		GFP1:400,460 Read#126
B	737	723	741	3081	748	683	867	3204	737	757	757		GFP1:400,460 Read#126
C	5761	5803	5684	655	2505	2463	2497	845	2584	2569	2631		GFP1:400,460 Read#126
D	742	692	748	3173	743	705	674	3285	749	749	813		GFP1:400,460 Read#126
E	2614	2566	2569	778	2651	2720	2690	688	2792	2585	2607		GFP1:400,460 Read#126
F	783	701	743	3245	673	654	891	3199	676	729	641		GFP1:400,460 Read#126
G	2678	2550	2640	721	2765	2744	2863	685	2589	2500	2568		GFP1:400,460 Read#126
H													GFP1:400,460 Read#126

GFP1:400,460
Kinetic read 127 (10:31:05)
	1	2	3	4	5	6	7	8	9	10	11	12
A	6014	6113	6100	745	2497	2539	2614	715	2679	2657	2836		GFP1:400,460 Read#127
B	780	737	701	3093	705	747	845	3177	747	754	727		GFP1:400,460 Read#127
C	5846	5744	5704	699	2511	2484	2471	846	2499	2599	2619		GFP1:400,460 Read#127
D	747	695	751	3232	738	636	737	3278	710	737	805		GFP1:400,460 Read#127
E	2661	2609	2598	745	2667	2704	2698	652	2668	2605	2700		GFP1:400,460 Read#127
F	748	689	699	3140	677	691	923	3162	684	727	734		GFP1:400,460 Read#127
G	2635	2547	2681	733	2745	2680	2829	740	2581	2513	2556		GFP1:400,460 Read#127
H													GFP1:400,460 Read#127

GFP1:400,460
Kinetic read 128 (10:36:05)
	1	2	3	4	5	6	7	8	9	10	11	12
A	6149	6161	6281	728	2551	2553	2603	724	2668	2759	2844		GFP1:400,460 Read#128
B	745	712	704	3128	719	744	854	3241	699	757	763		GFP1:400,460 Read#128
C	5912	5884	5763	695	2474	2490	2440	852	2495	2592	2593		GFP1:400,460 Read#128
D	749	748	660	3229	727	694	669	3227	733	793	845		GFP1:400,460 Read#128
E	2573	2588	2565	771	2692	2704	2673	733	2792	2718	2643		GFP1:400,460 Read#128
F	787	708	733	3158	707	719	814	3204	649	786	669		GFP1:400,460 Read#128
G	2603	2549	2656	694	2665	2620	2850	740	2577	2537	2542		GFP1:400,460 Read#128
H													GFP1:400,460 Read#128

GFP1:400,460
Kinetic read 129 (10:41:05)
	1	2	3	4	5	6	7	8	9	10	11	12
A	6170	6142	6217	745	2571	2481	2596	685	2663	2744	2829		GFP1:400,460 Read#129
B	764	729	681	3014	754	752	864	3187	722	739	734		GFP1:400,460 Read#129
C	5854	5834	5907	730	2536	2539	2426	829	2483	2643	2647		GFP1:400,460 Read#129
D	729	707	730	3217	746	696	718	3266	770	750	829		GFP1:400,460 Read#129
E	2679	2647	2549	730	2712	2658	2639	762	2751	2655	2634		GFP1:400,460 Read#129
F	767	732	675	3200	648	681	867	3172	648	722	672		GFP1:400,460 Read#129
G	2693	2537	2646	685	2730	2688	2844	724	2591	2516	2598		GFP1:400,460 Read#129
H													GFP1:400,460 Read#129

GFP1:400,460
Kinetic read 130 (10:46:05)
	1	2	3	4	5	6	7	8	9	10	11	12
A	6244	6378	6274	719	2519	2570	2640	688	2653	2656	2851		GFP1:400,460 Read#130
B	752	672	704	3081	732	716	844	3178	713	737	715		GFP1:400,460 Read#130
C	5895	5907	5842	675	2486	2478	2435	837	2513	2602	2606		GFP1:400,460 Read#130
D	776	670	760	3218	727	732	673	3284	743	736	728		GFP1:400,460 Read#130
E	2605	2592	2555	738	2715	2683	2653	724	2729	2619	2646		GFP1:400,460 Read#130
F	767	740	725	3176	712	664	893	3196	659	748	688		GFP1:400,460 Read#130
G	2665	2565	2678	716	2659	2727	2761	736	2578	2528	2545		GFP1:400,460 Read#130
H													GFP1:400,460 Read#130

GFP1:400,460
Kinetic read 131 (10:51:05)
	1	2	3	4	5	6	7	8	9	10	11	12
A	6233	6307	6409	685	2573	2523	2542	688	2697	2709	2896		GFP1:400,460 Read#131
B	722	725	711	3079	750	749	872	3289	748	753	737		GFP1:400,460 Read#131
C	6082	5950	5892	742	2522	2428	2464	844	2488	2507	2688		GFP1:400,460 Read#131
D	785	728	721	3142	730	690	732	3198	763	775	793		GFP1:400,460 Read#131
E	2680	2584	2553	758	2632	2647	2597	702	2712	2690	2625		GFP1:400,460 Read#131
F	731	715	704	3205	765	674	872	3115	632	759	606		GFP1:400,460 Read#131
G	2603	2536	2646	723	2701	2689	2780	787	2528	2517	2593		GFP1:400,460 Read#131
H													GFP1:400,460 Read#131

GFP1:400,460
Kinetic read 132 (10:56:05)
	1	2	3	4	5	6	7	8	9	10	11	12
A	6354	6426	6406	744	2512	2499	2535	679	2686	2640	2793		GFP1:400,460 Read#132
B	712	695	725	3114	715	724	839	3190	710	765	768		GFP1:400,460 Read#132
C	6034	6007	5914	710	2553	2501	2423	828	2543	2464	2592		GFP1:400,460 Read#132
D	772	665	694	3202	731	655	714	3250	729	751	786		GFP1:400,460 Read#132
E	2577	2495	2538	716	2652	2640	2616	733	2706	2748	2695		GFP1:400,460 Read#132
F	744	739	712	3191	689	689	852	3238	665	728	703		GFP1:400,460 Read#132
G	2618	2524	2589	729	2694	2663	2764	719	2504	2470	2595		GFP1:400,460 Read#132
H													GFP1:400,460 Read#132

GFP1:400,460
Kinetic read 133 (11:01:05)
	1	2	3	4	5	6	7	8	9	10	11	12
A	6449	6369	6418	765	2625	2517	2623	693	2690	2693	2887		GFP1:400,460 Read#133
B	742	760	727	3048	704	722	805	3214	731	740	784		GFP1:400,460 Read#133
C	6126	5980	6011	709	2504	2426	2467	846	2504	2506	2651		GFP1:400,460 Read#133
D	785	694	698	3204	724	688	696	3275	795	751	816		GFP1:400,460 Read#133
E	2610	2477	2563	759	2624	2661	2635	720	2712	2677	2652		GFP1:400,460 Read#133
F	803	783	715	3149	726	658	871	3187	649	762	666		GFP1:400,460 Read#133
G	2631	2529	2594	693	2666	2738	2781	751	2560	2543	2570		GFP1:400,460 Read#133
H													GFP1:400,460 Read#133

GFP1:400,460
Kinetic read 134 (11:06:05)
	1	2	3	4	5	6	7	8	9	10	11	12
A	6406	6497	6501	724	2593	2527	2595	691	2690	2775	2906		GFP1:400,460 Read#134
B	795	698	754	3117	773	716	864	3230	732	744	729		GFP1:400,460 Read#134
C	6156	6059	6008	748	2491	2489	2390	860	2482	2591	2622		GFP1:400,460 Read#134
D	769	696	756	3231	704	705	711	3217	745	768	743		GFP1:400,460 Read#134
E	2657	2546	2535	743	2682	2659	2635	743	2688	2648	2579		GFP1:400,460 Read#134
F	729	715	702	3172	683	660	865	3219	671	776	635		GFP1:400,460 Read#134
G	2640	2530	2612	726	2680	2730	2741	742	2461	2514	2566		GFP1:400,460 Read#134
H													GFP1:400,460 Read#134

GFP1:400,460
Kinetic read 135 (11:11:05)
	1	2	3	4	5	6	7	8	9	10	11	12
A	6571	6473	6549	762	2655	2536	2588	734	2733	2719	2882		GFP1:400,460 Read#135
B	723	723	725	3100	754	782	842	3234	737	728	735		GFP1:400,460 Read#135
C	6210	6188	6011	722	2453	2522	2433	874	2554	2584	2669		GFP1:400,460 Read#135
D	746	702	737	3171	737	702	741	3323	724	764	785		GFP1:400,460 Read#135
E	2548	2546	2544	748	2745	2685	2611	739	2771	2700	2643		GFP1:400,460 Read#135
F	780	710	717	3169	655	640	839	3153	667	783	645		GFP1:400,460 Read#135
G	2560	2528	2534	742	2643	2695	2706	755	2504	2506	2549		GFP1:400,460 Read#135
H													GFP1:400,460 Read#135

GFP1:400,460
Kinetic read 136 (11:16:05)
	1	2	3	4	5	6	7	8	9	10	11	12
A	6654	6660	6614	777	2599	2497	2600	764	2690	2713	2822		GFP1:400,460 Read#136
B	720	747	697	3104	739	655	857	3208	751	765	775		GFP1:400,460 Read#136
C	6201	6206	6170	726	2499	2492	2427	874	2566	2525	2731		GFP1:400,460 Read#136
D	743	674	695	3206	733	724	682	3247	777	771	781		GFP1:400,460 Read#136
E	2624	2455	2534	717	2644	2610	2613	707	2738	2673	2657		GFP1:400,460 Read#136
F	768	723	737	3203	683	701	878	3187	649	770	637		GFP1:400,460 Read#136
G	2596	2487	2557	711	2652	2655	2767	692	2565	2490	2592		GFP1:400,460 Read#136
H													GFP1:400,460 Read#136

GFP1:400,460
Kinetic read 137 (11:21:05)
	1	2	3	4	5	6	7	8	9	10	11	12
A	6634	6745	6762	768	2663	2563	2535	663	2758	2728	2894		GFP1:400,460 Read#137
B	782	734	735	3133	714	728	856	3215	718	774	763		GFP1:400,460 Read#137
C	6214	6264	6177	702	2488	2544	2435	805	2476	2583	2689		GFP1:400,460 Read#137
D	792	704	692	3147	731	709	667	3200	744	738	791		GFP1:400,460 Read#137
E	2561	2601	2548	721	2586	2549	2587	731	2714	2688	2611		GFP1:400,460 Read#137
F	782	763	715	3124	722	668	861	3159	609	807	660		GFP1:400,460 Read#137
G	2558	2436	2522	716	2663	2667	2798	726	2525	2512	2609		GFP1:400,460 Read#137
H													GFP1:400,460 Read#137

GFP1:400,460
Kinetic read 138 (11:26:05)
	1	2	3	4	5	6	7	8	9	10	11	12
A	6714	6900	6898	720	2620	2533	2502	632	2764	2822	2804		GFP1:400,460 Read#138
B	725	746	661	3163	754	729	875	3177	721	739	741		GFP1:400,460 Read#138
C	6394	6369	6231	670	2519	2506	2440	847	2463	2644	2685		GFP1:400,460 Read#138
D	760	649	687	3129	741	681	690	3284	717	761	790		GFP1:400,460 Read#138
E	2599	2553	2526	751	2578	2585	2587	660	2745	2730	2656		GFP1:400,460 Read#138
F	829	733	732	3179	693	707	843	3200	630	746	695		GFP1:400,460 Read#138
G	2539	2469	2656	694	2667	2658	2758	729	2553	2473	2648		GFP1:400,460 Read#138
H													GFP1:400,460 Read#138

GFP1:400,460
Kinetic read 139 (11:31:05)
	1	2	3	4	5	6	7	8	9	10	11	12
A	6850	6912	6836	722	2565	2472	2563	698	2784	2729	2857		GFP1:400,460 Read#139
B	780	714	727	3139	752	733	879	3244	737	726	762		GFP1:400,460 Read#139
C	6378	6356	6259	693	2534	2457	2390	832	2466	2656	2767		GFP1:400,460 Read#139
D	783	665	703	3175	691	715	676	3332	752	783	790		GFP1:400,460 Read#139
E	2518	2471	2493	738	2586	2555	2561	707	2772	2759	2674		GFP1:400,460 Read#139
F	768	740	776	3101	681	714	817	3165	594	716	646		GFP1:400,460 Read#139
G	2581	2487	2586	714	2587	2601	2740	696	2535	2521	2605		GFP1:400,460 Read#139
H													GFP1:400,460 Read#139

GFP1:400,460
Kinetic read 140 (11:36:05)
	1	2	3	4	5	6	7	8	9	10	11	12
A	6942	6932	6891	738	2596	2558	2586	729	2757	2779	2837		GFP1:400,460 Read#140
B	750	749	731	3165	742	770	907	3183	717	706	738		GFP1:400,460 Read#140
C	6392	6407	6386	720	2510	2506	2411	815	2573	2616	2731		GFP1:400,460 Read#140
D	760	694	721	3163	722	680	658	3231	709	736	783		GFP1:400,460 Read#140
E	2562	2565	2476	722	2588	2647	2550	710	2816	2721	2693		GFP1:400,460 Read#140
F	758	732	729	3207	708	664	863	3152	668	775	705		GFP1:400,460 Read#140
G	2496	2529	2581	700	2675	2682	2751	726	2501	2534	2686		GFP1:400,460 Read#140
H													GFP1:400,460 Read#140

GFP1:400,460
Kinetic read 141 (11:41:05)
	1	2	3	4	5	6	7	8	9	10	11	12
A	6990	7020	7013	693	2624	2583	2536	737	2800	2788	2881		GFP1:400,460 Read#141
B	784	749	725	3084	719	699	855	3178	694	734	702		GFP1:400,460 Read#141
C	6646	6525	6383	701	2488	2531	2343	849	2569	2582	2738		GFP1:400,460 Read#141
D	781	692	728	3181	749	695	694	3283	726	809	750		GFP1:400,460 Read#141
E	2572	2480	2533	764	2675	2574	2612	718	2774	2719	2640		GFP1:400,460 Read#141
F	768	748	710	3232	700	659	888	3130	679	769	690		GFP1:400,460 Read#141
G	2569	2441	2483	717	2640	2604	2763	754	2566	2528	2551		GFP1:400,460 Read#141
H													GFP1:400,460 Read#141

GFP1:400,460
Kinetic read 142 (11:46:05)
	1	2	3	4	5	6	7	8	9	10	11	12
A	6970	7171	7095	747	2633	2572	2569	699	2805	2755	2919		GFP1:400,460 Read#142
B	749	746	716	3067	718	724	864	3183	714	741	689		GFP1:400,460 Read#142
C	6550	6537	6486	683	2494	2494	2403	816	2543	2580	2688		GFP1:400,460 Read#142
D	766	680	710	3135	690	648	698	3275	723	750	758		GFP1:400,460 Read#142
E	2546	2482	2468	730	2638	2554	2592	732	2745	2695	2608		GFP1:400,460 Read#142
F	776	744	696	3137	670	688	863	3158	651	787	678		GFP1:400,460 Read#142
G	2529	2522	2573	731	2653	2678	2786	727	2515	2489	2607		GFP1:400,460 Read#142
H													GFP1:400,460 Read#142

GFP1:400,460
Kinetic read 143 (11:51:05)
	1	2	3	4	5	6	7	8	9	10	11	12
A	7128	7194	7179	736	2638	2543	2604	728	2758	2713	2802		GFP1:400,460 Read#143
B	756	712	708	3139	731	756	856	3232	726	729	740		GFP1:400,460 Read#143
C	6683	6686	6618	729	2472	2489	2375	856	2549	2627	2719		GFP1:400,460 Read#143
D	692	714	742	3249	744	645	679	3289	736	775	763		GFP1:400,460 Read#143
E	2532	2412	2517	716	2586	2565	2490	738	2726	2681	2659		GFP1:400,460 Read#143
F	781	747	689	3158	683	730	820	3185	646	749	664		GFP1:400,460 Read#143
G	2561	2423	2557	735	2661	2606	2709	740	2558	2562	2639		GFP1:400,460 Read#143
H													GFP1:400,460 Read#143

GFP1:400,460
Kinetic read 144 (11:56:05)
	1	2	3	4	5	6	7	8	9	10	11	12
A	7250	7216	7193	766	2691	2589	2576	725	2787	2831	2831		GFP1:400,460 Read#144
B	762	702	770	3152	728	756	892	3195	698	725	794		GFP1:400,460 Read#144
C	6736	6703	6646	742	2510	2531	2346	802	2547	2603	2755		GFP1:400,460 Read#144
D	754	740	680	3114	794	717	686	3289	720	775	801		GFP1:400,460 Read#144
E	2555	2457	2479	786	2566	2551	2593	733	2740	2716	2642		GFP1:400,460 Read#144
F	756	733	665	3194	676	708	816	3146	640	705	656		GFP1:400,460 Read#144
G	2596	2495	2583	677	2656	2668	2749	707	2552	2606	2596		GFP1:400,460 Read#144
H													GFP1:400,460 Read#144

GFP1:400,460
Kinetic read 145 (12:01:05)
	1	2	3	4	5	6	7	8	9	10	11	12
A	7339	7406	7264	741	2618	2607	2590	747	2754	2757	2811		GFP1:400,460 Read#145
B	750	755	708	3105	743	716	823	3220	721	733	760		GFP1:400,460 Read#145
C	6843	6844	6669	709	2500	2492	2445	872	2523	2667	2722		GFP1:400,460 Read#145
D	735	698	723	3136	738	684	664	3224	718	732	784		GFP1:400,460 Read#145
E	2538	2512	2525	827	2575	2572	2531	731	2818	2683	2693		GFP1:400,460 Read#145
F	705	709	701	3178	701	710	805	3178	660	755	650		GFP1:400,460 Read#145
G	2583	2503	2649	719	2654	2602	2749	740	2523	2527	2710		GFP1:400,460 Read#145
H													GFP1:400,460 Read#145

OD600:600
Kinetic read 1 (0:00:05)
	1	2	3	4	5	6	7	8	9	10	11	12
A	0.083	0.082	0.083	0.086	0.083	0.082	0.082	0.084	0.082	0.082	0.081		OD600:600 Read#1
B	0.092	0.085	0.084	0.081	0.085	0.085	0.085	0.081	0.085	0.085	0.085		OD600:600 Read#1
C	0.080	0.082	0.081	0.086	0.081	0.081	0.082	0.085	0.082	0.081	0.081		OD600:600 Read#1
D	0.084	0.086	0.084	0.080	0.085	0.085	0.084	0.079	0.084	0.084	0.085		OD600:600 Read#1
E	0.081	0.080	0.081	0.084	0.081	0.081	0.081	0.084	0.083	0.082	0.083		OD600:600 Read#1
F	0.084	0.084	0.086	0.080	0.084	0.084	0.085	0.079	0.084	0.086	0.085		OD600:600 Read#1
G	0.082	0.080	0.082	0.085	0.082	0.082	0.081	0.085	0.083	0.082	0.083		OD600:600 Read#1
H													OD600:600 Read#1

OD600:600
Kinetic read 2 (0:05:05)
	1	2	3	4	5	6	7	8	9	10	11	12
A	0.083	0.081	0.083	0.086	0.083	0.082	0.082	0.084	0.082	0.082	0.081		OD600:600 Read#2
B	0.092	0.085	0.084	0.081	0.085	0.085	0.085	0.081	0.085	0.085	0.085		OD600:600 Read#2
C	0.080	0.081	0.081	0.085	0.081	0.081	0.082	0.084	0.082	0.082	0.081		OD600:600 Read#2
D	0.084	0.086	0.084	0.079	0.085	0.085	0.084	0.079	0.084	0.084	0.085		OD600:600 Read#2
E	0.081	0.080	0.081	0.084	0.081	0.081	0.081	0.084	0.083	0.082	0.082		OD600:600 Read#2
F	0.084	0.084	0.086	0.080	0.084	0.084	0.085	0.079	0.084	0.085	0.085		OD600:600 Read#2
G	0.082	0.080	0.082	0.085	0.082	0.082	0.081	0.085	0.083	0.082	0.083		OD600:600 Read#2
H													OD600:600 Read#2

OD600:600
Kinetic read 3 (0:10:05)
	1	2	3	4	5	6	7	8	9	10	11	12
A	0.084	0.082	0.083	0.086	0.083	0.082	0.082	0.084	0.082	0.082	0.082		OD600:600 Read#3
B	0.092	0.085	0.084	0.081	0.085	0.085	0.085	0.081	0.085	0.085	0.085		OD600:600 Read#3
C	0.081	0.082	0.082	0.086	0.081	0.081	0.082	0.085	0.083	0.082	0.081		OD600:600 Read#3
D	0.084	0.086	0.084	0.080	0.085	0.085	0.084	0.080	0.084	0.084	0.085		OD600:600 Read#3
E	0.082	0.080	0.082	0.084	0.081	0.081	0.082	0.084	0.083	0.083	0.083		OD600:600 Read#3
F	0.084	0.084	0.086	0.080	0.084	0.084	0.085	0.080	0.084	0.086	0.086		OD600:600 Read#3
G	0.082	0.081	0.082	0.085	0.082	0.083	0.082	0.085	0.083	0.082	0.083		OD600:600 Read#3
H													OD600:600 Read#3

OD600:600
Kinetic read 4 (0:15:05)
	1	2	3	4	5	6	7	8	9	10	11	12
A	0.084	0.082	0.083	0.086	0.083	0.082	0.082	0.084	0.082	0.082	0.082		OD600:600 Read#4
B	0.092	0.085	0.084	0.081	0.085	0.085	0.085	0.081	0.085	0.085	0.084		OD600:600 Read#4
C	0.081	0.082	0.082	0.085	0.081	0.081	0.082	0.084	0.083	0.082	0.081		OD600:600 Read#4
D	0.084	0.086	0.084	0.079	0.085	0.085	0.084	0.079	0.084	0.084	0.085		OD600:600 Read#4
E	0.082	0.080	0.082	0.084	0.081	0.081	0.082	0.084	0.083	0.083	0.082		OD600:600 Read#4
F	0.084	0.084	0.086	0.080	0.084	0.084	0.085	0.079	0.084	0.086	0.085		OD600:600 Read#4
G	0.082	0.081	0.082	0.085	0.082	0.083	0.081	0.085	0.083	0.082	0.083		OD600:600 Read#4
H													OD600:600 Read#4

OD600:600
Kinetic read 5 (0:20:05)
	1	2	3	4	5	6	7	8	9	10	11	12
A	0.084	0.082	0.083	0.086	0.083	0.082	0.082	0.084	0.082	0.082	0.082		OD600:600 Read#5
B	0.092	0.085	0.084	0.081	0.085	0.085	0.085	0.081	0.085	0.085	0.085		OD600:600 Read#5
C	0.081	0.082	0.082	0.085	0.081	0.081	0.082	0.084	0.083	0.082	0.081		OD600:600 Read#5
D	0.084	0.086	0.084	0.079	0.085	0.085	0.083	0.079	0.084	0.084	0.085		OD600:600 Read#5
E	0.082	0.080	0.082	0.084	0.081	0.081	0.082	0.084	0.083	0.083	0.083		OD600:600 Read#5
F	0.084	0.084	0.086	0.080	0.084	0.084	0.085	0.079	0.084	0.086	0.085		OD600:600 Read#5
G	0.082	0.081	0.082	0.085	0.082	0.083	0.082	0.085	0.084	0.082	0.084		OD600:600 Read#5
H													OD600:600 Read#5

OD600:600
Kinetic read 6 (0:25:05)
	1	2	3	4	5	6	7	8	9	10	11	12
A	0.084	0.082	0.084	0.086	0.083	0.082	0.082	0.084	0.083	0.082	0.082		OD600:600 Read#6
B	0.092	0.085	0.084	0.081	0.085	0.085	0.085	0.081	0.085	0.085	0.085		OD600:600 Read#6
C	0.081	0.082	0.082	0.086	0.082	0.081	0.083	0.085	0.083	0.082	0.081		OD600:600 Read#6
D	0.084	0.086	0.084	0.079	0.085	0.085	0.084	0.079	0.084	0.084	0.085		OD600:600 Read#6
E	0.082	0.081	0.082	0.085	0.081	0.082	0.082	0.084	0.083	0.083	0.083		OD600:600 Read#6
F	0.084	0.084	0.086	0.080	0.084	0.084	0.085	0.079	0.084	0.086	0.085		OD600:600 Read#6
G	0.082	0.081	0.082	0.085	0.083	0.083	0.082	0.085	0.084	0.082	0.084		OD600:600 Read#6
H													OD600:600 Read#6

OD600:600
Kinetic read 7 (0:30:05)
	1	2	3	4	5	6	7	8	9	10	11	12
A	0.084	0.082	0.084	0.086	0.083	0.082	0.082	0.084	0.083	0.083	0.083		OD600:600 Read#7
B	0.091	0.085	0.084	0.081	0.085	0.085	0.085	0.081	0.085	0.085	0.085		OD600:600 Read#7
C	0.081	0.082	0.082	0.085	0.082	0.081	0.083	0.084	0.083	0.082	0.081		OD600:600 Read#7
D	0.084	0.086	0.084	0.080	0.085	0.085	0.084	0.079	0.084	0.084	0.085		OD600:600 Read#7
E	0.082	0.081	0.082	0.086	0.081	0.081	0.082	0.084	0.083	0.083	0.083		OD600:600 Read#7
F	0.084	0.084	0.086	0.080	0.084	0.084	0.085	0.079	0.084	0.086	0.085		OD600:600 Read#7
G	0.083	0.081	0.083	0.085	0.083	0.083	0.082	0.085	0.084	0.082	0.084		OD600:600 Read#7
H													OD600:600 Read#7

OD600:600
Kinetic read 8 (0:35:05)
	1	2	3	4	5	6	7	8	9	10	11	12
A	0.084	0.082	0.084	0.086	0.084	0.083	0.083	0.084	0.083	0.083	0.083		OD600:600 Read#8
B	0.092	0.085	0.084	0.081	0.085	0.085	0.085	0.081	0.085	0.085	0.085		OD600:600 Read#8
C	0.081	0.082	0.082	0.086	0.082	0.081	0.083	0.085	0.084	0.083	0.082		OD600:600 Read#8
D	0.084	0.086	0.084	0.079	0.085	0.085	0.084	0.079	0.084	0.084	0.085		OD600:600 Read#8
E	0.082	0.081	0.082	0.087	0.082	0.082	0.082	0.084	0.084	0.083	0.083		OD600:600 Read#8
F	0.084	0.084	0.086	0.080	0.084	0.084	0.085	0.079	0.084	0.085	0.085		OD600:600 Read#8
G	0.083	0.081	0.083	0.085	0.083	0.083	0.082	0.085	0.084	0.083	0.084		OD600:600 Read#8
H													OD600:600 Read#8

OD600:600
Kinetic read 9 (0:40:05)
	1	2	3	4	5	6	7	8	9	10	11	12
A	0.084	0.082	0.084	0.086	0.084	0.083	0.083	0.084	0.083	0.083	0.083		OD600:600 Read#9
B	0.092	0.085	0.084	0.081	0.085	0.085	0.085	0.081	0.085	0.085	0.085		OD600:600 Read#9
C	0.081	0.082	0.082	0.086	0.082	0.082	0.083	0.085	0.084	0.083	0.082		OD600:600 Read#9
D	0.084	0.086	0.084	0.079	0.085	0.085	0.084	0.079	0.084	0.084	0.085		OD600:600 Read#9
E	0.082	0.081	0.082	0.088	0.082	0.082	0.082	0.084	0.084	0.084	0.083		OD600:600 Read#9
F	0.084	0.084	0.086	0.080	0.084	0.084	0.085	0.079	0.084	0.086	0.085		OD600:600 Read#9
G	0.083	0.081	0.083	0.085	0.083	0.083	0.082	0.085	0.084	0.083	0.084		OD600:600 Read#9
H													OD600:600 Read#9

OD600:600
Kinetic read 10 (0:45:05)
	1	2	3	4	5	6	7	8	9	10	11	12
A	0.084	0.082	0.084	0.086	0.084	0.083	0.083	0.084	0.083	0.083	0.083		OD600:600 Read#10
B	0.092	0.085	0.084	0.081	0.085	0.085	0.085	0.081	0.084	0.085	0.084		OD600:600 Read#10
C	0.081	0.082	0.082	0.085	0.082	0.082	0.083	0.084	0.084	0.083	0.082		OD600:600 Read#10
D	0.084	0.085	0.084	0.079	0.085	0.085	0.083	0.079	0.084	0.084	0.085		OD600:600 Read#10
E	0.082	0.081	0.082	0.089	0.082	0.082	0.082	0.084	0.084	0.084	0.084		OD600:600 Read#10
F	0.084	0.084	0.086	0.079	0.084	0.084	0.085	0.079	0.084	0.085	0.085		OD600:600 Read#10
G	0.083	0.081	0.083	0.085	0.083	0.083	0.082	0.084	0.084	0.083	0.084		OD600:600 Read#10
H													OD600:600 Read#10

OD600:600
Kinetic read 11 (0:50:05)
	1	2	3	4	5	6	7	8	9	10	11	12
A	0.084	0.083	0.084	0.086	0.084	0.083	0.083	0.084	0.083	0.083	0.083		OD600:600 Read#11
B	0.092	0.085	0.084	0.081	0.085	0.085	0.085	0.081	0.085	0.085	0.085		OD600:600 Read#11
C	0.081	0.083	0.083	0.085	0.083	0.082	0.083	0.084	0.084	0.083	0.082		OD600:600 Read#11
D	0.084	0.086	0.084	0.079	0.085	0.085	0.084	0.079	0.084	0.084	0.085		OD600:600 Read#11
E	0.082	0.081	0.082	0.091	0.082	0.082	0.083	0.084	0.084	0.084	0.084		OD600:600 Read#11
F	0.084	0.084	0.086	0.080	0.084	0.084	0.085	0.079	0.084	0.086	0.085		OD600:600 Read#11
G	0.083	0.081	0.083	0.085	0.083	0.083	0.082	0.084	0.085	0.083	0.085		OD600:600 Read#11
H													OD600:600 Read#11

OD600:600
Kinetic read 12 (0:55:05)
	1	2	3	4	5	6	7	8	9	10	11	12
A	0.084	0.083	0.084	0.086	0.084	0.083	0.083	0.084	0.084	0.083	0.083		OD600:600 Read#12
B	0.091	0.084	0.084	0.081	0.085	0.085	0.085	0.081	0.084	0.085	0.085		OD600:600 Read#12
C	0.081	0.083	0.083	0.085	0.083	0.082	0.083	0.084	0.084	0.083	0.082		OD600:600 Read#12
D	0.084	0.086	0.084	0.079	0.085	0.085	0.084	0.079	0.084	0.084	0.085		OD600:600 Read#12
E	0.083	0.081	0.083	0.092	0.082	0.082	0.083	0.084	0.084	0.084	0.084		OD600:600 Read#12
F	0.084	0.084	0.086	0.080	0.084	0.084	0.085	0.079	0.084	0.085	0.085		OD600:600 Read#12
G	0.083	0.081	0.083	0.085	0.083	0.084	0.083	0.085	0.085	0.083	0.085		OD600:600 Read#12
H													OD600:600 Read#12

OD600:600
Kinetic read 13 (1:00:05)
	1	2	3	4	5	6	7	8	9	10	11	12
A	0.085	0.083	0.085	0.086	0.084	0.083	0.083	0.084	0.084	0.084	0.084		OD600:600 Read#13
B	0.092	0.085	0.084	0.081	0.085	0.085	0.085	0.081	0.085	0.085	0.085		OD600:600 Read#13
C	0.081	0.083	0.083	0.086	0.083	0.083	0.084	0.085	0.085	0.084	0.083		OD600:600 Read#13
D	0.084	0.086	0.084	0.079	0.085	0.085	0.083	0.079	0.084	0.084	0.085		OD600:600 Read#13
E	0.083	0.082	0.083	0.093	0.082	0.083	0.083	0.084	0.085	0.084	0.085		OD600:600 Read#13
F	0.084	0.084	0.086	0.080	0.084	0.084	0.085	0.079	0.084	0.086	0.085		OD600:600 Read#13
G	0.083	0.082	0.083	0.085	0.084	0.084	0.083	0.085	0.086	0.084	0.085		OD600:600 Read#13
H													OD600:600 Read#13

OD600:600
Kinetic read 14 (1:05:05)
	1	2	3	4	5	6	7	8	9	10	11	12
A	0.085	0.083	0.085	0.086	0.085	0.084	0.084	0.084	0.084	0.084	0.084		OD600:600 Read#14
B	0.092	0.085	0.084	0.081	0.085	0.085	0.085	0.081	0.085	0.085	0.084		OD600:600 Read#14
C	0.082	0.083	0.083	0.085	0.083	0.083	0.084	0.085	0.085	0.084	0.083		OD600:600 Read#14
D	0.084	0.086	0.084	0.079	0.085	0.085	0.084	0.079	0.084	0.084	0.085		OD600:600 Read#14
E	0.083	0.082	0.083	0.094	0.082	0.083	0.083	0.084	0.085	0.085	0.085		OD600:600 Read#14
F	0.084	0.084	0.086	0.080	0.084	0.084	0.085	0.079	0.084	0.085	0.085		OD600:600 Read#14
G	0.084	0.082	0.083	0.085	0.084	0.084	0.083	0.084	0.085	0.084	0.085		OD600:600 Read#14
H													OD600:600 Read#14

OD600:600
Kinetic read 15 (1:10:05)
	1	2	3	4	5	6	7	8	9	10	11	12
A	0.085	0.083	0.085	0.086	0.085	0.084	0.084	0.084	0.084	0.084	0.084		OD600:600 Read#15
B	0.092	0.085	0.084	0.081	0.085	0.085	0.085	0.083	0.084	0.085	0.085		OD600:600 Read#15
C	0.082	0.083	0.083	0.085	0.083	0.083	0.084	0.085	0.085	0.084	0.083		OD600:600 Read#15
D	0.084	0.086	0.084	0.079	0.085	0.085	0.084	0.079	0.084	0.084	0.085		OD600:600 Read#15
E	0.083	0.082	0.083	0.095	0.083	0.083	0.084	0.084	0.085	0.085	0.085		OD600:600 Read#15
F	0.084	0.084	0.086	0.080	0.084	0.084	0.085	0.079	0.084	0.086	0.085		OD600:600 Read#15
G	0.084	0.082	0.084	0.085	0.084	0.084	0.083	0.085	0.086	0.084	0.086		OD600:600 Read#15
H													OD600:600 Read#15

OD600:600
Kinetic read 16 (1:15:05)
	1	2	3	4	5	6	7	8	9	10	11	12
A	0.085	0.083	0.085	0.086	0.085	0.084	0.084	0.084	0.084	0.084	0.084		OD600:600 Read#16
B	0.092	0.085	0.084	0.081	0.085	0.085	0.085	0.082	0.084	0.085	0.084		OD600:600 Read#16
C	0.082	0.083	0.084	0.085	0.084	0.083	0.084	0.085	0.085	0.084	0.083		OD600:600 Read#16
D	0.084	0.086	0.084	0.079	0.085	0.085	0.083	0.079	0.084	0.083	0.085		OD600:600 Read#16
E	0.083	0.082	0.083	0.095	0.083	0.083	0.084	0.084	0.085	0.085	0.085		OD600:600 Read#16
F	0.084	0.084	0.086	0.080	0.084	0.084	0.085	0.079	0.084	0.086	0.085		OD600:600 Read#16
G	0.084	0.082	0.084	0.085	0.084	0.084	0.083	0.084	0.086	0.084	0.086		OD600:600 Read#16
H													OD600:600 Read#16

OD600:600
Kinetic read 17 (1:20:05)
	1	2	3	4	5	6	7	8	9	10	11	12
A	0.085	0.084	0.086	0.086	0.085	0.084	0.085	0.084	0.085	0.085	0.085		OD600:600 Read#17
B	0.092	0.085	0.084	0.081	0.085	0.085	0.085	0.083	0.085	0.085	0.085		OD600:600 Read#17
C	0.082	0.084	0.084	0.086	0.084	0.083	0.085	0.085	0.086	0.085	0.084		OD600:600 Read#17
D	0.084	0.086	0.084	0.079	0.085	0.085	0.084	0.079	0.084	0.084	0.085		OD600:600 Read#17
E	0.083	0.082	0.084	0.096	0.083	0.083	0.084	0.084	0.086	0.085	0.086		OD600:600 Read#17
F	0.084	0.084	0.086	0.080	0.084	0.084	0.085	0.079	0.084	0.086	0.085		OD600:600 Read#17
G	0.084	0.082	0.084	0.085	0.085	0.085	0.084	0.085	0.086	0.085	0.086		OD600:600 Read#17
H													OD600:600 Read#17

OD600:600
Kinetic read 18 (1:25:05)
	1	2	3	4	5	6	7	8	9	10	11	12
A	0.085	0.084	0.086	0.086	0.086	0.084	0.085	0.084	0.085	0.085	0.085		OD600:600 Read#18
B	0.092	0.085	0.084	0.081	0.085	0.085	0.085	0.083	0.085	0.085	0.085		OD600:600 Read#18
C	0.082	0.084	0.084	0.085	0.084	0.084	0.085	0.084	0.086	0.085	0.084		OD600:600 Read#18
D	0.084	0.086	0.084	0.079	0.085	0.085	0.084	0.079	0.084	0.084	0.085		OD600:600 Read#18
E	0.083	0.082	0.084	0.096	0.083	0.083	0.084	0.084	0.086	0.086	0.086		OD600:600 Read#18
F	0.084	0.084	0.086	0.080	0.084	0.084	0.085	0.079	0.084	0.085	0.085		OD600:600 Read#18
G	0.084	0.083	0.084	0.085	0.085	0.085	0.084	0.084	0.086	0.085	0.086		OD600:600 Read#18
H													OD600:600 Read#18

OD600:600
Kinetic read 19 (1:30:05)
	1	2	3	4	5	6	7	8	9	10	11	12
A	0.086	0.084	0.086	0.086	0.086	0.085	0.085	0.084	0.085	0.085	0.085		OD600:600 Read#19
B	0.092	0.085	0.084	0.081	0.085	0.085	0.085	0.083	0.085	0.085	0.084		OD600:600 Read#19
C	0.082	0.084	0.084	0.085	0.084	0.084	0.085	0.084	0.086	0.085	0.084		OD600:600 Read#19
D	0.084	0.086	0.084	0.079	0.085	0.085	0.083	0.079	0.084	0.084	0.085		OD600:600 Read#19
E	0.084	0.083	0.084	0.096	0.084	0.084	0.084	0.084	0.086	0.086	0.086		OD600:600 Read#19
F	0.084	0.084	0.086	0.080	0.084	0.084	0.085	0.079	0.084	0.086	0.085		OD600:600 Read#19
G	0.085	0.083	0.084	0.085	0.085	0.085	0.084	0.084	0.087	0.085	0.087		OD600:600 Read#19
H													OD600:600 Read#19

OD600:600
Kinetic read 20 (1:35:05)
	1	2	3	4	5	6	7	8	9	10	11	12
A	0.085	0.084	0.086	0.086	0.086	0.085	0.085	0.084	0.086	0.085	0.085		OD600:600 Read#20
B	0.092	0.085	0.084	0.081	0.085	0.085	0.085	0.083	0.085	0.085	0.085		OD600:600 Read#20
C	0.082	0.084	0.084	0.086	0.085	0.084	0.086	0.084	0.086	0.085	0.084		OD600:600 Read#20
D	0.084	0.086	0.084	0.079	0.085	0.085	0.084	0.079	0.084	0.084	0.085		OD600:600 Read#20
E	0.084	0.083	0.084	0.097	0.084	0.084	0.084	0.084	0.087	0.086	0.086		OD600:600 Read#20
F	0.084	0.084	0.086	0.080	0.084	0.084	0.085	0.079	0.084	0.085	0.085		OD600:600 Read#20
G	0.085	0.083	0.084	0.085	0.085	0.085	0.084	0.084	0.087	0.086	0.087		OD600:600 Read#20
H													OD600:600 Read#20

OD600:600
Kinetic read 21 (1:40:05)
	1	2	3	4	5	6	7	8	9	10	11	12
A	0.086	0.085	0.086	0.086	0.086	0.085	0.085	0.084	0.086	0.086	0.086		OD600:600 Read#21
B	0.092	0.085	0.084	0.081	0.085	0.085	0.085	0.083	0.085	0.085	0.085		OD600:600 Read#21
C	0.083	0.084	0.085	0.085	0.085	0.084	0.086	0.084	0.087	0.086	0.085		OD600:600 Read#21
D	0.084	0.086	0.084	0.079	0.085	0.085	0.084	0.079	0.084	0.084	0.085		OD600:600 Read#21
E	0.084	0.083	0.085	0.097	0.084	0.084	0.085	0.084	0.087	0.087	0.087		OD600:600 Read#21
F	0.084	0.084	0.086	0.080	0.084	0.084	0.085	0.079	0.084	0.086	0.085		OD600:600 Read#21
G	0.085	0.083	0.085	0.085	0.085	0.085	0.085	0.084	0.087	0.086	0.087		OD600:600 Read#21
H													OD600:600 Read#21

OD600:600
Kinetic read 22 (1:45:05)
	1	2	3	4	5	6	7	8	9	10	11	12
A	0.086	0.085	0.087	0.086	0.087	0.085	0.086	0.084	0.086	0.086	0.086		OD600:600 Read#22
B	0.092	0.085	0.084	0.081	0.085	0.085	0.085	0.083	0.085	0.085	0.084		OD600:600 Read#22
C	0.083	0.084	0.085	0.085	0.085	0.085	0.086	0.084	0.087	0.086	0.085		OD600:600 Read#22
D	0.084	0.086	0.084	0.079	0.085	0.085	0.084	0.079	0.084	0.084	0.085		OD600:600 Read#22
E	0.084	0.083	0.085	0.097	0.084	0.084	0.085	0.084	0.087	0.087	0.087		OD600:600 Read#22
F	0.084	0.084	0.086	0.080	0.084	0.084	0.085	0.079	0.084	0.085	0.085		OD600:600 Read#22
G	0.085	0.083	0.085	0.085	0.086	0.086	0.085	0.084	0.088	0.086	0.088		OD600:600 Read#22
H													OD600:600 Read#22

OD600:600
Kinetic read 23 (1:50:05)
	1	2	3	4	5	6	7	8	9	10	11	12
A	0.086	0.085	0.087	0.086	0.087	0.086	0.086	0.084	0.086	0.086	0.086		OD600:600 Read#23
B	0.091	0.085	0.084	0.081	0.085	0.085	0.085	0.083	0.084	0.085	0.085		OD600:600 Read#23
C	0.083	0.085	0.085	0.085	0.086	0.085	0.087	0.084	0.088	0.086	0.085		OD600:600 Read#23
D	0.084	0.085	0.084	0.079	0.085	0.085	0.084	0.079	0.084	0.083	0.085		OD600:600 Read#23
E	0.085	0.084	0.085	0.097	0.084	0.085	0.085	0.084	0.088	0.087	0.088		OD600:600 Read#23
F	0.084	0.084	0.086	0.080	0.084	0.084	0.085	0.079	0.084	0.085	0.085		OD600:600 Read#23
G	0.085	0.084	0.085	0.085	0.086	0.086	0.085	0.084	0.088	0.086	0.088		OD600:600 Read#23
H													OD600:600 Read#23

OD600:600
Kinetic read 24 (1:55:05)
	1	2	3	4	5	6	7	8	9	10	11	12
A	0.086	0.085	0.087	0.086	0.087	0.086	0.086	0.084	0.087	0.087	0.087		OD600:600 Read#24
B	0.092	0.085	0.084	0.081	0.085	0.085	0.085	0.083	0.085	0.085	0.085		OD600:600 Read#24
C	0.083	0.085	0.085	0.086	0.086	0.086	0.087	0.085	0.088	0.087	0.086		OD600:600 Read#24
D	0.084	0.086	0.084	0.080	0.085	0.085	0.084	0.080	0.084	0.084	0.085		OD600:600 Read#24
E	0.085	0.084	0.085	0.097	0.085	0.085	0.086	0.084	0.088	0.088	0.088		OD600:600 Read#24
F	0.084	0.084	0.086	0.080	0.084	0.084	0.085	0.079	0.084	0.086	0.085		OD600:600 Read#24
G	0.086	0.084	0.086	0.085	0.086	0.086	0.085	0.085	0.089	0.087	0.088		OD600:600 Read#24
H													OD600:600 Read#24

OD600:600
Kinetic read 25 (2:00:05)
	1	2	3	4	5	6	7	8	9	10	11	12
A	0.087	0.085	0.088	0.086	0.087	0.086	0.087	0.084	0.087	0.087	0.087		OD600:600 Read#25
B	0.092	0.085	0.084	0.081	0.085	0.085	0.085	0.083	0.085	0.085	0.085		OD600:600 Read#25
C	0.083	0.085	0.086	0.085	0.086	0.086	0.087	0.084	0.088	0.087	0.086		OD600:600 Read#25
D	0.084	0.086	0.084	0.079	0.085	0.085	0.084	0.079	0.084	0.084	0.085		OD600:600 Read#25
E	0.085	0.084	0.086	0.097	0.085	0.085	0.086	0.084	0.089	0.088	0.088		OD600:600 Read#25
F	0.084	0.084	0.086	0.080	0.084	0.084	0.085	0.079	0.084	0.086	0.085		OD600:600 Read#25
G	0.086	0.084	0.086	0.085	0.086	0.086	0.086	0.084	0.089	0.087	0.088		OD600:600 Read#25
H													OD600:600 Read#25

OD600:600
Kinetic read 26 (2:05:05)
	1	2	3	4	5	6	7	8	9	10	11	12
A	0.087	0.086	0.088	0.086	0.088	0.087	0.087	0.084	0.088	0.087	0.087		OD600:600 Read#26
B	0.092	0.085	0.084	0.081	0.085	0.085	0.085	0.083	0.085	0.085	0.085		OD600:600 Read#26
C	0.084	0.086	0.086	0.086	0.087	0.086	0.088	0.085	0.089	0.088	0.086		OD600:600 Read#26
D	0.084	0.086	0.084	0.080	0.085	0.085	0.084	0.079	0.084	0.084	0.085		OD600:600 Read#26
E	0.085	0.085	0.086	0.097	0.085	0.086	0.086	0.084	0.089	0.089	0.088		OD600:600 Read#26
F	0.084	0.084	0.086	0.080	0.084	0.084	0.085	0.079	0.084	0.086	0.085		OD600:600 Read#26
G	0.086	0.084	0.086	0.085	0.087	0.087	0.086	0.085	0.089	0.088	0.089		OD600:600 Read#26
H													OD600:600 Read#26

OD600:600
Kinetic read 27 (2:10:05)
	1	2	3	4	5	6	7	8	9	10	11	12
A	0.087	0.086	0.088	0.086	0.088	0.087	0.087	0.084	0.088	0.088	0.087		OD600:600 Read#27
B	0.092	0.085	0.084	0.081	0.085	0.085	0.085	0.083	0.085	0.085	0.085		OD600:600 Read#27
C	0.084	0.086	0.086	0.085	0.087	0.086	0.088	0.084	0.089	0.088	0.086		OD600:600 Read#27
D	0.084	0.086	0.084	0.079	0.085	0.085	0.084	0.079	0.084	0.084	0.085		OD600:600 Read#27
E	0.086	0.085	0.086	0.097	0.085	0.086	0.086	0.084	0.090	0.089	0.089		OD600:600 Read#27
F	0.084	0.084	0.086	0.080	0.084	0.084	0.085	0.079	0.084	0.086	0.085		OD600:600 Read#27
G	0.086	0.084	0.086	0.085	0.087	0.087	0.086	0.085	0.090	0.088	0.089		OD600:600 Read#27
H													OD600:600 Read#27

OD600:600
Kinetic read 28 (2:15:05)
	1	2	3	4	5	6	7	8	9	10	11	12
A	0.087	0.086	0.089	0.086	0.089	0.088	0.088	0.084	0.088	0.088	0.088		OD600:600 Read#28
B	0.092	0.085	0.084	0.081	0.085	0.085	0.085	0.083	0.085	0.085	0.085		OD600:600 Read#28
C	0.084	0.086	0.087	0.086	0.088	0.087	0.089	0.085	0.090	0.089	0.087		OD600:600 Read#28
D	0.084	0.086	0.084	0.080	0.085	0.085	0.084	0.079	0.084	0.084	0.085		OD600:600 Read#28
E	0.086	0.085	0.087	0.098	0.086	0.086	0.087	0.084	0.090	0.090	0.090		OD600:600 Read#28
F	0.084	0.084	0.086	0.080	0.084	0.084	0.085	0.079	0.084	0.086	0.085		OD600:600 Read#28
G	0.087	0.085	0.086	0.085	0.087	0.087	0.087	0.085	0.090	0.088	0.090		OD600:600 Read#28
H													OD600:600 Read#28

OD600:600
Kinetic read 29 (2:20:05)
	1	2	3	4	5	6	7	8	9	10	11	12
A	0.087	0.087	0.089	0.086	0.089	0.088	0.089	0.084	0.089	0.088	0.089		OD600:600 Read#29
B	0.092	0.085	0.084	0.081	0.085	0.085	0.085	0.083	0.085	0.085	0.085		OD600:600 Read#29
C	0.084	0.086	0.087	0.086	0.088	0.087	0.089	0.085	0.090	0.089	0.087		OD600:600 Read#29
D	0.084	0.086	0.084	0.079	0.085	0.085	0.084	0.079	0.084	0.084	0.085		OD600:600 Read#29
E	0.086	0.085	0.087	0.098	0.086	0.086	0.087	0.084	0.091	0.090	0.090		OD600:600 Read#29
F	0.084	0.084	0.086	0.080	0.084	0.084	0.085	0.079	0.084	0.086	0.085		OD600:600 Read#29
G	0.087	0.085	0.087	0.085	0.088	0.087	0.087	0.085	0.091	0.089	0.090		OD600:600 Read#29
H													OD600:600 Read#29

OD600:600
Kinetic read 30 (2:25:05)
	1	2	3	4	5	6	7	8	9	10	11	12
A	0.088	0.087	0.089	0.086	0.089	0.088	0.089	0.084	0.089	0.089	0.089		OD600:600 Read#30
B	0.092	0.085	0.084	0.081	0.085	0.085	0.085	0.083	0.085	0.085	0.084		OD600:600 Read#30
C	0.084	0.086	0.087	0.086	0.088	0.087	0.089	0.084	0.091	0.089	0.088		OD600:600 Read#30
D	0.084	0.086	0.084	0.079	0.085	0.085	0.083	0.079	0.084	0.084	0.085		OD600:600 Read#30
E	0.086	0.086	0.087	0.097	0.086	0.087	0.087	0.084	0.091	0.091	0.091		OD600:600 Read#30
F	0.084	0.084	0.086	0.080	0.084	0.084	0.085	0.079	0.084	0.085	0.085		OD600:600 Read#30
G	0.087	0.085	0.087	0.085	0.088	0.088	0.087	0.084	0.091	0.089	0.091		OD600:600 Read#30
H													OD600:600 Read#30

OD600:600
Kinetic read 31 (2:30:05)
	1	2	3	4	5	6	7	8	9	10	11	12
A	0.088	0.087	0.090	0.086	0.090	0.088	0.089	0.084	0.090	0.089	0.089		OD600:600 Read#31
B	0.092	0.085	0.084	0.081	0.085	0.085	0.085	0.083	0.085	0.085	0.085		OD600:600 Read#31
C	0.085	0.087	0.087	0.086	0.089	0.088	0.090	0.084	0.091	0.090	0.088		OD600:600 Read#31
D	0.084	0.086	0.084	0.079	0.085	0.085	0.084	0.079	0.084	0.084	0.085		OD600:600 Read#31
E	0.086	0.086	0.087	0.098	0.087	0.087	0.088	0.084	0.092	0.091	0.091		OD600:600 Read#31
F	0.084	0.084	0.086	0.079	0.084	0.084	0.085	0.079	0.084	0.085	0.085		OD600:600 Read#31
G	0.088	0.086	0.087	0.085	0.088	0.088	0.087	0.084	0.091	0.090	0.091		OD600:600 Read#31
H													OD600:600 Read#31

OD600:600
Kinetic read 32 (2:35:05)
	1	2	3	4	5	6	7	8	9	10	11	12
A	0.088	0.088	0.090	0.086	0.090	0.089	0.090	0.084	0.090	0.090	0.090		OD600:600 Read#32
B	0.092	0.085	0.084	0.081	0.085	0.085	0.085	0.083	0.085	0.085	0.085		OD600:600 Read#32
C	0.085	0.087	0.088	0.086	0.089	0.088	0.091	0.085	0.092	0.090	0.089		OD600:600 Read#32
D	0.084	0.086	0.084	0.080	0.085	0.085	0.084	0.079	0.084	0.084	0.085		OD600:600 Read#32
E	0.087	0.086	0.088	0.098	0.087	0.088	0.088	0.084	0.092	0.092	0.092		OD600:600 Read#32
F	0.084	0.084	0.086	0.080	0.084	0.084	0.085	0.079	0.084	0.086	0.085		OD600:600 Read#32
G	0.088	0.086	0.087	0.085	0.089	0.088	0.088	0.085	0.092	0.090	0.092		OD600:600 Read#32
H													OD600:600 Read#32

OD600:600
Kinetic read 33 (2:40:05)
	1	2	3	4	5	6	7	8	9	10	11	12
A	0.089	0.088	0.090	0.086	0.091	0.089	0.090	0.084	0.090	0.090	0.090		OD600:600 Read#33
B	0.092	0.085	0.084	0.081	0.085	0.085	0.085	0.083	0.085	0.085	0.085		OD600:600 Read#33
C	0.085	0.088	0.088	0.086	0.090	0.089	0.091	0.084	0.093	0.091	0.089		OD600:600 Read#33
D	0.084	0.086	0.084	0.079	0.085	0.085	0.084	0.079	0.084	0.084	0.085		OD600:600 Read#33
E	0.087	0.087	0.088	0.098	0.088	0.088	0.089	0.084	0.093	0.092	0.091		OD600:600 Read#33
F	0.084	0.084	0.086	0.080	0.084	0.084	0.085	0.079	0.084	0.085	0.085		OD600:600 Read#33
G	0.088	0.086	0.088	0.085	0.089	0.088	0.088	0.085	0.093	0.091	0.092		OD600:600 Read#33
H													OD600:600 Read#33

OD600:600
Kinetic read 34 (2:45:05)
	1	2	3	4	5	6	7	8	9	10	11	12
A	0.089	0.088	0.091	0.086	0.091	0.090	0.091	0.084	0.091	0.091	0.091		OD600:600 Read#34
B	0.092	0.085	0.084	0.081	0.085	0.085	0.085	0.082	0.085	0.085	0.084		OD600:600 Read#34
C	0.085	0.088	0.088	0.085	0.090	0.089	0.091	0.084	0.094	0.092	0.090		OD600:600 Read#34
D	0.084	0.086	0.084	0.079	0.085	0.085	0.083	0.079	0.084	0.084	0.085		OD600:600 Read#34
E	0.088	0.087	0.089	0.097	0.088	0.088	0.089	0.084	0.093	0.093	0.093		OD600:600 Read#34
F	0.084	0.084	0.086	0.080	0.084	0.084	0.085	0.079	0.084	0.085	0.085		OD600:600 Read#34
G	0.088	0.087	0.088	0.085	0.089	0.089	0.088	0.084	0.094	0.091	0.092		OD600:600 Read#34
H													OD600:600 Read#34

OD600:600
Kinetic read 35 (2:50:05)
	1	2	3	4	5	6	7	8	9	10	11	12
A	0.089	0.089	0.091	0.086	0.092	0.090	0.091	0.084	0.092	0.091	0.091		OD600:600 Read#35
B	0.092	0.085	0.084	0.081	0.085	0.085	0.085	0.083	0.085	0.085	0.085		OD600:600 Read#35
C	0.086	0.088	0.089	0.085	0.091	0.090	0.092	0.084	0.094	0.092	0.090		OD600:600 Read#35
D	0.084	0.086	0.084	0.079	0.085	0.085	0.084	0.079	0.084	0.084	0.085		OD600:600 Read#35
E	0.088	0.088	0.089	0.098	0.088	0.089	0.090	0.084	0.094	0.094	0.093		OD600:600 Read#35
F	0.084	0.084	0.086	0.080	0.084	0.084	0.085	0.079	0.084	0.085	0.085		OD600:600 Read#35
G	0.089	0.087	0.088	0.085	0.090	0.089	0.089	0.084	0.094	0.092	0.093		OD600:600 Read#35
H													OD600:600 Read#35

OD600:600
Kinetic read 36 (2:55:05)
	1	2	3	4	5	6	7	8	9	10	11	12
A	0.090	0.089	0.092	0.086	0.092	0.091	0.092	0.084	0.092	0.092	0.092		OD600:600 Read#36
B	0.092	0.085	0.084	0.081	0.085	0.085	0.085	0.083	0.085	0.085	0.085		OD600:600 Read#36
C	0.086	0.089	0.089	0.085	0.091	0.090	0.093	0.084	0.094	0.093	0.091		OD600:600 Read#36
D	0.084	0.086	0.084	0.079	0.085	0.085	0.084	0.079	0.084	0.083	0.085		OD600:600 Read#36
E	0.088	0.088	0.090	0.098	0.089	0.089	0.090	0.084	0.095	0.094	0.094		OD600:600 Read#36
F	0.084	0.084	0.086	0.080	0.084	0.084	0.085	0.079	0.084	0.086	0.085		OD600:600 Read#36
G	0.089	0.087	0.089	0.085	0.090	0.090	0.089	0.084	0.094	0.092	0.094		OD600:600 Read#36
H													OD600:600 Read#36

OD600:600
Kinetic read 37 (3:00:05)
	1	2	3	4	5	6	7	8	9	10	11	12
A	0.090	0.090	0.092	0.086	0.093	0.091	0.092	0.084	0.093	0.093	0.092		OD600:600 Read#37
B	0.092	0.085	0.084	0.081	0.085	0.085	0.085	0.083	0.085	0.085	0.085		OD600:600 Read#37
C	0.086	0.089	0.090	0.085	0.092	0.091	0.093	0.085	0.095	0.093	0.091		OD600:600 Read#37
D	0.084	0.086	0.084	0.079	0.085	0.085	0.084	0.079	0.084	0.084	0.085		OD600:600 Read#37
E	0.089	0.088	0.090	0.098	0.089	0.090	0.090	0.084	0.096	0.095	0.095		OD600:600 Read#37
F	0.084	0.084	0.086	0.080	0.084	0.084	0.085	0.079	0.084	0.086	0.085		OD600:600 Read#37
G	0.090	0.088	0.089	0.085	0.090	0.090	0.090	0.085	0.095	0.093	0.095		OD600:600 Read#37
H													OD600:600 Read#37

OD600:600
Kinetic read 38 (3:05:05)
	1	2	3	4	5	6	7	8	9	10	11	12
A	0.090	0.090	0.093	0.086	0.094	0.092	0.093	0.084	0.093	0.093	0.093		OD600:600 Read#38
B	0.092	0.085	0.084	0.081	0.085	0.085	0.085	0.083	0.085	0.085	0.085		OD600:600 Read#38
C	0.087	0.090	0.090	0.086	0.092	0.091	0.094	0.085	0.096	0.094	0.092		OD600:600 Read#38
D	0.084	0.086	0.084	0.079	0.085	0.085	0.084	0.079	0.084	0.084	0.085		OD600:600 Read#38
E	0.089	0.089	0.091	0.098	0.090	0.090	0.091	0.084	0.096	0.096	0.095		OD600:600 Read#38
F	0.084	0.084	0.086	0.080	0.084	0.084	0.085	0.079	0.084	0.086	0.085		OD600:600 Read#38
G	0.090	0.088	0.090	0.085	0.091	0.091	0.090	0.084	0.096	0.094	0.095		OD600:600 Read#38
H													OD600:600 Read#38

OD600:600
Kinetic read 39 (3:10:05)
	1	2	3	4	5	6	7	8	9	10	11	12
A	0.091	0.091	0.093	0.086	0.094	0.092	0.093	0.084	0.094	0.094	0.094		OD600:600 Read#39
B	0.092	0.085	0.084	0.081	0.085	0.085	0.085	0.083	0.085	0.085	0.085		OD600:600 Read#39
C	0.087	0.090	0.091	0.086	0.093	0.092	0.095	0.084	0.097	0.095	0.092		OD600:600 Read#39
D	0.084	0.085	0.084	0.079	0.085	0.085	0.084	0.079	0.084	0.084	0.085		OD600:600 Read#39
E	0.090	0.089	0.091	0.098	0.090	0.091	0.091	0.084	0.097	0.096	0.096		OD600:600 Read#39
F	0.084	0.084	0.086	0.080	0.084	0.084	0.085	0.079	0.084	0.086	0.085		OD600:600 Read#39
G	0.090	0.089	0.090	0.085	0.091	0.091	0.091	0.084	0.096	0.095	0.096		OD600:600 Read#39
H													OD600:600 Read#39

OD600:600
Kinetic read 40 (3:15:05)
	1	2	3	4	5	6	7	8	9	10	11	12
A	0.091	0.091	0.094	0.086	0.094	0.093	0.094	0.084	0.095	0.094	0.094		OD600:600 Read#40
B	0.092	0.085	0.084	0.081	0.085	0.085	0.085	0.083	0.085	0.085	0.085		OD600:600 Read#40
C	0.087	0.090	0.091	0.085	0.094	0.092	0.095	0.084	0.098	0.095	0.093		OD600:600 Read#40
D	0.084	0.085	0.084	0.079	0.085	0.085	0.084	0.079	0.084	0.084	0.085		OD600:600 Read#40
E	0.090	0.090	0.092	0.098	0.090	0.091	0.092	0.084	0.098	0.097	0.096		OD600:600 Read#40
F	0.084	0.084	0.086	0.080	0.084	0.084	0.085	0.079	0.084	0.086	0.085		OD600:600 Read#40
G	0.091	0.089	0.090	0.085	0.092	0.091	0.091	0.084	0.097	0.095	0.096		OD600:600 Read#40
H													OD600:600 Read#40

OD600:600
Kinetic read 41 (3:20:05)
	1	2	3	4	5	6	7	8	9	10	11	12
A	0.091	0.092	0.095	0.086	0.095	0.094	0.095	0.084	0.095	0.095	0.095		OD600:600 Read#41
B	0.092	0.085	0.084	0.081	0.085	0.085	0.085	0.083	0.085	0.085	0.084		OD600:600 Read#41
C	0.087	0.091	0.092	0.085	0.094	0.093	0.096	0.084	0.099	0.096	0.094		OD600:600 Read#41
D	0.084	0.086	0.084	0.079	0.085	0.085	0.084	0.079	0.084	0.083	0.085		OD600:600 Read#41
E	0.090	0.090	0.092	0.098	0.091	0.092	0.093	0.084	0.099	0.098	0.097		OD600:600 Read#41
F	0.084	0.084	0.086	0.080	0.084	0.084	0.085	0.079	0.084	0.086	0.085		OD600:600 Read#41
G	0.091	0.089	0.091	0.085	0.092	0.092	0.092	0.084	0.098	0.096	0.097		OD600:600 Read#41
H													OD600:600 Read#41

OD600:600
Kinetic read 42 (3:25:05)
	1	2	3	4	5	6	7	8	9	10	11	12
A	0.092	0.092	0.095	0.086	0.096	0.094	0.096	0.084	0.096	0.096	0.096		OD600:600 Read#42
B	0.092	0.085	0.084	0.081	0.085	0.085	0.085	0.083	0.085	0.085	0.085		OD600:600 Read#42
C	0.088	0.091	0.092	0.086	0.095	0.094	0.097	0.084	0.099	0.097	0.094		OD600:600 Read#42
D	0.084	0.086	0.084	0.079	0.085	0.085	0.084	0.079	0.084	0.084	0.085		OD600:600 Read#42
E	0.091	0.091	0.093	0.098	0.092	0.092	0.093	0.084	0.100	0.099	0.098		OD600:600 Read#42
F	0.084	0.084	0.086	0.080	0.084	0.084	0.085	0.079	0.084	0.086	0.085		OD600:600 Read#42
G	0.092	0.090	0.091	0.085	0.093	0.092	0.092	0.085	0.099	0.097	0.098		OD600:600 Read#42
H													OD600:600 Read#42

OD600:600
Kinetic read 43 (3:30:05)
	1	2	3	4	5	6	7	8	9	10	11	12
A	0.092	0.093	0.096	0.086	0.097	0.095	0.097	0.084	0.097	0.097	0.096		OD600:600 Read#43
B	0.092	0.085	0.084	0.081	0.085	0.085	0.085	0.083	0.085	0.085	0.085		OD600:600 Read#43
C	0.088	0.092	0.093	0.085	0.096	0.094	0.097	0.084	0.100	0.098	0.095		OD600:600 Read#43
D	0.084	0.086	0.084	0.079	0.085	0.085	0.084	0.079	0.084	0.084	0.085		OD600:600 Read#43
E	0.091	0.091	0.093	0.098	0.092	0.093	0.094	0.084	0.100	0.100	0.098		OD600:600 Read#43
F	0.084	0.084	0.086	0.080	0.084	0.084	0.085	0.079	0.084	0.086	0.085		OD600:600 Read#43
G	0.092	0.090	0.092	0.085	0.094	0.093	0.093	0.084	0.099	0.097	0.098		OD600:600 Read#43
H													OD600:600 Read#43

OD600:600
Kinetic read 44 (3:35:05)
	1	2	3	4	5	6	7	8	9	10	11	12
A	0.093	0.093	0.096	0.086	0.097	0.096	0.097	0.084	0.098	0.097	0.097		OD600:600 Read#44
B	0.092	0.084	0.084	0.081	0.085	0.085	0.085	0.083	0.085	0.085	0.084		OD600:600 Read#44
C	0.089	0.092	0.094	0.086	0.096	0.095	0.098	0.084	0.101	0.099	0.096		OD600:600 Read#44
D	0.084	0.086	0.084	0.079	0.085	0.085	0.084	0.079	0.084	0.083	0.085		OD600:600 Read#44
E	0.092	0.092	0.094	0.098	0.093	0.093	0.094	0.084	0.101	0.101	0.099		OD600:600 Read#44
F	0.084	0.084	0.086	0.080	0.084	0.084	0.085	0.079	0.084	0.086	0.085		OD600:600 Read#44
G	0.093	0.091	0.092	0.085	0.094	0.093	0.093	0.084	0.100	0.098	0.099		OD600:600 Read#44
H													OD600:600 Read#44

OD600:600
Kinetic read 45 (3:40:05)
	1	2	3	4	5	6	7	8	9	10	11	12
A	0.093	0.094	0.097	0.086	0.098	0.097	0.098	0.084	0.098	0.098	0.098		OD600:600 Read#45
B	0.092	0.085	0.084	0.081	0.085	0.085	0.085	0.083	0.085	0.085	0.085		OD600:600 Read#45
C	0.089	0.093	0.094	0.086	0.097	0.096	0.099	0.084	0.102	0.100	0.097		OD600:600 Read#45
D	0.084	0.085	0.084	0.079	0.085	0.085	0.084	0.079	0.084	0.084	0.085		OD600:600 Read#45
E	0.092	0.092	0.095	0.098	0.093	0.094	0.095	0.084	0.102	0.102	0.100		OD600:600 Read#45
F	0.084	0.084	0.086	0.080	0.084	0.084	0.085	0.079	0.084	0.086	0.085		OD600:600 Read#45
G	0.093	0.091	0.093	0.085	0.095	0.094	0.094	0.084	0.101	0.099	0.100		OD600:600 Read#45
H													OD600:600 Read#45

OD600:600
Kinetic read 46 (3:45:05)
	1	2	3	4	5	6	7	8	9	10	11	12
A	0.094	0.095	0.098	0.086	0.099	0.097	0.099	0.084	0.099	0.099	0.099		OD600:600 Read#46
B	0.092	0.085	0.084	0.081	0.085	0.085	0.085	0.083	0.085	0.085	0.085		OD600:600 Read#46
C	0.090	0.094	0.095	0.086	0.098	0.097	0.100	0.084	0.103	0.101	0.097		OD600:600 Read#46
D	0.084	0.086	0.084	0.079	0.085	0.085	0.084	0.079	0.084	0.084	0.085		OD600:600 Read#46
E	0.093	0.093	0.095	0.098	0.094	0.095	0.096	0.084	0.103	0.102	0.101		OD600:600 Read#46
F	0.084	0.084	0.086	0.080	0.084	0.084	0.085	0.079	0.084	0.086	0.085		OD600:600 Read#46
G	0.094	0.092	0.093	0.085	0.095	0.094	0.095	0.085	0.102	0.100	0.101		OD600:600 Read#46
H													OD600:600 Read#46

OD600:600
Kinetic read 47 (3:50:05)
	1	2	3	4	5	6	7	8	9	10	11	12
A	0.094	0.095	0.098	0.086	0.099	0.098	0.100	0.084	0.100	0.100	0.100		OD600:600 Read#47
B	0.092	0.085	0.084	0.081	0.085	0.085	0.085	0.083	0.085	0.085	0.085		OD600:600 Read#47
C	0.090	0.094	0.095	0.086	0.099	0.098	0.101	0.085	0.104	0.101	0.098		OD600:600 Read#47
D	0.084	0.086	0.084	0.079	0.085	0.085	0.084	0.079	0.084	0.083	0.085		OD600:600 Read#47
E	0.094	0.094	0.096	0.098	0.095	0.095	0.096	0.084	0.104	0.103	0.102		OD600:600 Read#47
F	0.084	0.084	0.086	0.080	0.084	0.084	0.085	0.079	0.084	0.085	0.085		OD600:600 Read#47
G	0.094	0.093	0.094	0.085	0.096	0.095	0.095	0.084	0.103	0.101	0.102		OD600:600 Read#47
H													OD600:600 Read#47

OD600:600
Kinetic read 48 (3:55:05)
	1	2	3	4	5	6	7	8	9	10	11	12
A	0.095	0.096	0.099	0.086	0.100	0.099	0.100	0.084	0.101	0.101	0.101		OD600:600 Read#48
B	0.092	0.085	0.084	0.081	0.085	0.085	0.085	0.083	0.084	0.085	0.085		OD600:600 Read#48
C	0.090	0.095	0.096	0.085	0.100	0.098	0.102	0.084	0.105	0.102	0.099		OD600:600 Read#48
D	0.084	0.086	0.084	0.079	0.085	0.085	0.083	0.079	0.084	0.084	0.085		OD600:600 Read#48
E	0.094	0.094	0.097	0.098	0.095	0.096	0.097	0.084	0.105	0.105	0.103		OD600:600 Read#48
F	0.084	0.084	0.086	0.080	0.084	0.084	0.085	0.079	0.084	0.085	0.085		OD600:600 Read#48
G	0.095	0.093	0.094	0.085	0.096	0.095	0.096	0.084	0.104	0.102	0.102		OD600:600 Read#48
H													OD600:600 Read#48

OD600:600
Kinetic read 49 (4:00:05)
	1	2	3	4	5	6	7	8	9	10	11	12
A	0.095	0.097	0.100	0.086	0.101	0.100	0.101	0.084	0.102	0.102	0.101		OD600:600 Read#49
B	0.091	0.085	0.084	0.081	0.085	0.085	0.085	0.083	0.085	0.085	0.084		OD600:600 Read#49
C	0.091	0.095	0.097	0.085	0.101	0.099	0.103	0.084	0.106	0.103	0.100		OD600:600 Read#49
D	0.084	0.086	0.084	0.079	0.085	0.085	0.084	0.079	0.084	0.083	0.085		OD600:600 Read#49
E	0.095	0.095	0.097	0.098	0.096	0.096	0.098	0.084	0.107	0.106	0.104		OD600:600 Read#49
F	0.084	0.084	0.086	0.080	0.084	0.084	0.085	0.079	0.084	0.086	0.085		OD600:600 Read#49
G	0.095	0.094	0.095	0.085	0.097	0.096	0.096	0.084	0.105	0.103	0.103		OD600:600 Read#49
H													OD600:600 Read#49

OD600:600
Kinetic read 50 (4:05:05)
	1	2	3	4	5	6	7	8	9	10	11	12
A	0.096	0.097	0.101	0.086	0.102	0.101	0.102	0.084	0.103	0.103	0.102		OD600:600 Read#50
B	0.092	0.085	0.084	0.081	0.085	0.085	0.085	0.083	0.085	0.085	0.084		OD600:600 Read#50
C	0.091	0.096	0.098	0.085	0.102	0.100	0.104	0.084	0.107	0.104	0.101		OD600:600 Read#50
D	0.084	0.086	0.084	0.079	0.085	0.085	0.084	0.079	0.084	0.084	0.085		OD600:600 Read#50
E	0.096	0.096	0.098	0.098	0.097	0.097	0.099	0.084	0.108	0.107	0.105		OD600:600 Read#50
F	0.084	0.084	0.086	0.080	0.084	0.084	0.085	0.079	0.084	0.085	0.085		OD600:600 Read#50
G	0.096	0.094	0.096	0.085	0.098	0.097	0.097	0.084	0.106	0.104	0.105		OD600:600 Read#50
H													OD600:600 Read#50

OD600:600
Kinetic read 51 (4:10:05)
	1	2	3	4	5	6	7	8	9	10	11	12
A	0.096	0.098	0.102	0.086	0.103	0.102	0.103	0.084	0.104	0.104	0.103		OD600:600 Read#51
B	0.092	0.085	0.084	0.081	0.085	0.085	0.085	0.083	0.085	0.085	0.085		OD600:600 Read#51
C	0.092	0.097	0.098	0.086	0.103	0.101	0.105	0.085	0.108	0.106	0.102		OD600:600 Read#51
D	0.084	0.086	0.084	0.079	0.085	0.085	0.084	0.079	0.084	0.084	0.085		OD600:600 Read#51
E	0.096	0.097	0.099	0.099	0.097	0.098	0.099	0.084	0.109	0.108	0.106		OD600:600 Read#51
F	0.084	0.084	0.086	0.080	0.084	0.084	0.085	0.079	0.084	0.086	0.085		OD600:600 Read#51
G	0.097	0.095	0.096	0.085	0.099	0.098	0.098	0.085	0.107	0.105	0.106		OD600:600 Read#51
H													OD600:600 Read#51

OD600:600
Kinetic read 52 (4:15:05)
	1	2	3	4	5	6	7	8	9	10	11	12
A	0.097	0.099	0.102	0.086	0.104	0.102	0.104	0.084	0.105	0.105	0.105		OD600:600 Read#52
B	0.092	0.085	0.084	0.081	0.085	0.085	0.085	0.083	0.084	0.085	0.084		OD600:600 Read#52
C	0.092	0.097	0.099	0.085	0.104	0.102	0.106	0.084	0.110	0.107	0.103		OD600:600 Read#52
D	0.084	0.086	0.084	0.079	0.085	0.085	0.084	0.079	0.084	0.083	0.085		OD600:600 Read#52
E	0.097	0.097	0.100	0.098	0.098	0.099	0.100	0.084	0.111	0.110	0.107		OD600:600 Read#52
F	0.084	0.084	0.086	0.080	0.084	0.084	0.085	0.079	0.084	0.085	0.085		OD600:600 Read#52
G	0.098	0.096	0.097	0.085	0.099	0.098	0.099	0.085	0.108	0.106	0.107		OD600:600 Read#52
H													OD600:600 Read#52

OD600:600
Kinetic read 53 (4:20:05)
	1	2	3	4	5	6	7	8	9	10	11	12
A	0.098	0.100	0.103	0.086	0.105	0.103	0.105	0.084	0.106	0.106	0.106		OD600:600 Read#53
B	0.092	0.085	0.084	0.081	0.085	0.085	0.085	0.083	0.084	0.085	0.085		OD600:600 Read#53
C	0.093	0.098	0.100	0.085	0.105	0.103	0.108	0.084	0.111	0.108	0.104		OD600:600 Read#53
D	0.084	0.086	0.084	0.079	0.085	0.085	0.084	0.079	0.084	0.084	0.085		OD600:600 Read#53
E	0.098	0.098	0.101	0.099	0.099	0.100	0.101	0.084	0.112	0.111	0.109		OD600:600 Read#53
F	0.084	0.084	0.086	0.080	0.084	0.084	0.085	0.079	0.084	0.086	0.085		OD600:600 Read#53
G	0.098	0.096	0.098	0.085	0.100	0.099	0.100	0.084	0.110	0.108	0.108		OD600:600 Read#53
H													OD600:600 Read#53

OD600:600
Kinetic read 54 (4:25:05)
	1	2	3	4	5	6	7	8	9	10	11	12
A	0.098	0.101	0.104	0.086	0.106	0.104	0.107	0.084	0.107	0.107	0.107		OD600:600 Read#54
B	0.092	0.085	0.084	0.081	0.085	0.085	0.085	0.083	0.085	0.085	0.085		OD600:600 Read#54
C	0.094	0.099	0.101	0.086	0.106	0.104	0.109	0.084	0.112	0.109	0.105		OD600:600 Read#54
D	0.084	0.086	0.084	0.079	0.085	0.085	0.084	0.079	0.084	0.084	0.085		OD600:600 Read#54
E	0.098	0.099	0.102	0.098	0.100	0.100	0.102	0.084	0.114	0.112	0.110		OD600:600 Read#54
F	0.084	0.084	0.086	0.080	0.084	0.084	0.085	0.079	0.084	0.086	0.085		OD600:600 Read#54
G	0.099	0.097	0.098	0.085	0.101	0.100	0.100	0.085	0.111	0.109	0.109		OD600:600 Read#54
H													OD600:600 Read#54

OD600:600
Kinetic read 55 (4:30:05)
	1	2	3	4	5	6	7	8	9	10	11	12
A	0.099	0.101	0.105	0.086	0.107	0.106	0.108	0.084	0.108	0.108	0.108		OD600:600 Read#55
B	0.092	0.085	0.084	0.081	0.085	0.085	0.085	0.083	0.085	0.085	0.085		OD600:600 Read#55
C	0.094	0.100	0.102	0.085	0.107	0.105	0.110	0.085	0.114	0.111	0.107		OD600:600 Read#55
D	0.084	0.086	0.084	0.079	0.085	0.085	0.084	0.079	0.084	0.084	0.085		OD600:600 Read#55
E	0.099	0.100	0.102	0.099	0.101	0.101	0.103	0.084	0.115	0.114	0.118		OD600:600 Read#55
F	0.084	0.084	0.086	0.080	0.084	0.084	0.085	0.079	0.084	0.086	0.085		OD600:600 Read#55
G	0.100	0.098	0.099	0.085	0.102	0.100	0.101	0.084	0.112	0.110	0.110		OD600:600 Read#55
H													OD600:600 Read#55

OD600:600
Kinetic read 56 (4:35:05)
	1	2	3	4	5	6	7	8	9	10	11	12
A	0.099	0.102	0.106	0.086	0.108	0.107	0.109	0.084	0.109	0.109	0.109		OD600:600 Read#56
B	0.092	0.085	0.084	0.081	0.085	0.085	0.085	0.083	0.084	0.085	0.085		OD600:600 Read#56
C	0.095	0.101	0.103	0.085	0.108	0.106	0.112	0.084	0.115	0.112	0.108		OD600:600 Read#56
D	0.084	0.085	0.084	0.079	0.085	0.085	0.084	0.079	0.084	0.083	0.085		OD600:600 Read#56
E	0.100	0.100	0.103	0.098	0.101	0.102	0.103	0.084	0.116	0.115	0.113		OD600:600 Read#56
F	0.084	0.084	0.086	0.079	0.084	0.084	0.085	0.079	0.084	0.085	0.085		OD600:600 Read#56
G	0.100	0.098	0.100	0.085	0.102	0.101	0.102	0.084	0.114	0.111	0.111		OD600:600 Read#56
H													OD600:600 Read#56

OD600:600
Kinetic read 57 (4:40:05)
	1	2	3	4	5	6	7	8	9	10	11	12
A	0.100	0.103	0.107	0.086	0.110	0.108	0.110	0.084	0.111	0.111	0.110		OD600:600 Read#57
B	0.092	0.085	0.084	0.081	0.085	0.085	0.085	0.083	0.085	0.085	0.085		OD600:600 Read#57
C	0.096	0.102	0.103	0.085	0.110	0.108	0.113	0.084	0.116	0.113	0.109		OD600:600 Read#57
D	0.084	0.086	0.084	0.079	0.085	0.085	0.084	0.079	0.084	0.083	0.085		OD600:600 Read#57
E	0.101	0.101	0.104	0.098	0.102	0.103	0.105	0.084	0.118	0.117	0.114		OD600:600 Read#57
F	0.084	0.084	0.086	0.080	0.084	0.084	0.085	0.079	0.084	0.086	0.085		OD600:600 Read#57
G	0.101	0.100	0.101	0.085	0.103	0.102	0.103	0.085	0.115	0.113	0.113		OD600:600 Read#57
H													OD600:600 Read#57

OD600:600
Kinetic read 58 (4:45:05)
	1	2	3	4	5	6	7	8	9	10	11	12
A	0.101	0.104	0.108	0.086	0.111	0.109	0.111	0.084	0.112	0.112	0.112		OD600:600 Read#58
B	0.091	0.085	0.084	0.081	0.085	0.085	0.085	0.083	0.084	0.085	0.085		OD600:600 Read#58
C	0.096	0.102	0.105	0.086	0.111	0.109	0.114	0.084	0.118	0.115	0.110		OD600:600 Read#58
D	0.084	0.086	0.084	0.079	0.085	0.085	0.084	0.079	0.084	0.084	0.085		OD600:600 Read#58
E	0.102	0.102	0.105	0.098	0.103	0.104	0.106	0.084	0.120	0.118	0.117		OD600:600 Read#58
F	0.084	0.084	0.086	0.079	0.084	0.084	0.085	0.079	0.084	0.085	0.085		OD600:600 Read#58
G	0.102	0.100	0.101	0.085	0.104	0.102	0.104	0.084	0.116	0.114	0.114		OD600:600 Read#58
H													OD600:600 Read#58

OD600:600
Kinetic read 59 (4:50:05)
	1	2	3	4	5	6	7	8	9	10	11	12
A	0.102	0.105	0.109	0.086	0.112	0.110	0.113	0.084	0.114	0.114	0.113		OD600:600 Read#59
B	0.092	0.085	0.084	0.081	0.085	0.085	0.085	0.083	0.085	0.085	0.085		OD600:600 Read#59
C	0.097	0.103	0.106	0.086	0.113	0.110	0.116	0.085	0.120	0.117	0.112		OD600:600 Read#59
D	0.084	0.086	0.084	0.079	0.085	0.085	0.084	0.079	0.084	0.084	0.085		OD600:600 Read#59
E	0.102	0.103	0.107	0.098	0.104	0.105	0.107	0.084	0.122	0.120	0.126		OD600:600 Read#59
F	0.084	0.084	0.086	0.080	0.084	0.084	0.085	0.079	0.084	0.086	0.085		OD600:600 Read#59
G	0.103	0.101	0.102	0.085	0.105	0.103	0.105	0.085	0.118	0.116	0.115		OD600:600 Read#59
H													OD600:600 Read#59

OD600:600
Kinetic read 60 (4:55:05)
	1	2	3	4	5	6	7	8	9	10	11	12
A	0.103	0.106	0.111	0.086	0.114	0.112	0.114	0.084	0.115	0.115	0.115		OD600:600 Read#60
B	0.092	0.084	0.084	0.081	0.085	0.085	0.085	0.083	0.085	0.085	0.084		OD600:600 Read#60
C	0.098	0.104	0.107	0.085	0.114	0.112	0.117	0.084	0.122	0.118	0.113		OD600:600 Read#60
D	0.084	0.086	0.084	0.079	0.085	0.085	0.084	0.079	0.084	0.083	0.085		OD600:600 Read#60
E	0.103	0.104	0.108	0.099	0.105	0.106	0.108	0.084	0.123	0.122	0.127		OD600:600 Read#60
F	0.084	0.084	0.086	0.079	0.084	0.084	0.085	0.079	0.084	0.086	0.085		OD600:600 Read#60
G	0.104	0.102	0.103	0.085	0.106	0.104	0.106	0.084	0.119	0.117	0.117		OD600:600 Read#60
H													OD600:600 Read#60

OD600:600
Kinetic read 61 (5:00:05)
	1	2	3	4	5	6	7	8	9	10	11	12
A	0.103	0.107	0.112	0.086	0.115	0.113	0.116	0.084	0.116	0.117	0.116		OD600:600 Read#61
B	0.092	0.085	0.084	0.081	0.085	0.085	0.085	0.083	0.085	0.085	0.085		OD600:600 Read#61
C	0.099	0.105	0.108	0.086	0.116	0.113	0.119	0.085	0.123	0.120	0.115		OD600:600 Read#61
D	0.084	0.086	0.084	0.079	0.085	0.085	0.084	0.079	0.084	0.084	0.085		OD600:600 Read#61
E	0.104	0.105	0.109	0.098	0.106	0.107	0.109	0.084	0.125	0.124	0.128		OD600:600 Read#61
F	0.084	0.084	0.086	0.080	0.084	0.084	0.085	0.079	0.084	0.086	0.085		OD600:600 Read#61
G	0.105	0.103	0.104	0.085	0.107	0.105	0.107	0.085	0.121	0.119	0.118		OD600:600 Read#61
H													OD600:600 Read#61

OD600:600
Kinetic read 62 (5:05:05)
	1	2	3	4	5	6	7	8	9	10	11	12
A	0.104	0.108	0.113	0.086	0.117	0.114	0.117	0.084	0.118	0.118	0.117		OD600:600 Read#62
B	0.091	0.085	0.084	0.081	0.085	0.085	0.085	0.083	0.084	0.085	0.084		OD600:600 Read#62
C	0.099	0.106	0.109	0.085	0.117	0.114	0.120	0.084	0.125	0.121	0.116		OD600:600 Read#62
D	0.084	0.085	0.084	0.079	0.085	0.085	0.083	0.079	0.084	0.084	0.085		OD600:600 Read#62
E	0.105	0.106	0.110	0.098	0.107	0.108	0.110	0.084	0.127	0.125	0.129		OD600:600 Read#62
F	0.084	0.084	0.086	0.080	0.084	0.084	0.085	0.079	0.084	0.086	0.085		OD600:600 Read#62
G	0.106	0.104	0.105	0.085	0.108	0.106	0.108	0.084	0.123	0.121	0.120		OD600:600 Read#62
H													OD600:600 Read#62

OD600:600
Kinetic read 63 (5:10:05)
	1	2	3	4	5	6	7	8	9	10	11	12
A	0.105	0.110	0.114	0.086	0.118	0.116	0.119	0.084	0.120	0.120	0.119		OD600:600 Read#63
B	0.092	0.085	0.084	0.081	0.085	0.085	0.085	0.083	0.085	0.085	0.084		OD600:600 Read#63
C	0.100	0.108	0.110	0.086	0.119	0.116	0.122	0.084	0.127	0.123	0.117		OD600:600 Read#63
D	0.084	0.085	0.084	0.079	0.085	0.084	0.084	0.079	0.084	0.083	0.085		OD600:600 Read#63
E	0.106	0.108	0.111	0.099	0.108	0.109	0.111	0.084	0.129	0.127	0.133		OD600:600 Read#63
F	0.084	0.084	0.086	0.080	0.084	0.084	0.085	0.079	0.084	0.085	0.085		OD600:600 Read#63
G	0.107	0.105	0.106	0.085	0.109	0.107	0.109	0.084	0.124	0.122	0.122		OD600:600 Read#63
H													OD600:600 Read#63

OD600:600
Kinetic read 64 (5:15:05)
	1	2	3	4	5	6	7	8	9	10	11	12
A	0.106	0.111	0.116	0.086	0.120	0.117	0.121	0.084	0.121	0.122	0.121		OD600:600 Read#64
B	0.092	0.085	0.084	0.081	0.085	0.085	0.085	0.083	0.084	0.085	0.085		OD600:600 Read#64
C	0.101	0.109	0.112	0.086	0.120	0.118	0.124	0.084	0.129	0.125	0.119		OD600:600 Read#64
D	0.084	0.085	0.084	0.079	0.085	0.085	0.084	0.079	0.084	0.083	0.085		OD600:600 Read#64
E	0.108	0.109	0.113	0.099	0.110	0.111	0.113	0.084	0.131	0.130	0.134		OD600:600 Read#64
F	0.084	0.084	0.086	0.079	0.084	0.084	0.085	0.079	0.084	0.086	0.085		OD600:600 Read#64
G	0.108	0.106	0.107	0.085	0.110	0.108	0.110	0.084	0.126	0.124	0.124		OD600:600 Read#64
H													OD600:600 Read#64

OD600:600
Kinetic read 65 (5:20:05)
	1	2	3	4	5	6	7	8	9	10	11	12
A	0.107	0.112	0.117	0.086	0.121	0.119	0.123	0.084	0.123	0.124	0.123		OD600:600 Read#65
B	0.092	0.085	0.084	0.081	0.085	0.085	0.085	0.083	0.085	0.085	0.085		OD600:600 Read#65
C	0.102	0.110	0.113	0.086	0.122	0.119	0.126	0.084	0.131	0.127	0.121		OD600:600 Read#65
D	0.084	0.086	0.084	0.079	0.085	0.085	0.084	0.079	0.084	0.084	0.085		OD600:600 Read#65
E	0.109	0.110	0.114	0.098	0.111	0.112	0.114	0.084	0.133	0.132	0.132		OD600:600 Read#65
F	0.084	0.084	0.086	0.080	0.084	0.084	0.085	0.079	0.084	0.086	0.085		OD600:600 Read#65
G	0.109	0.107	0.108	0.085	0.112	0.110	0.111	0.085	0.129	0.126	0.125		OD600:600 Read#65
H													OD600:600 Read#65

OD600:600
Kinetic read 66 (5:25:05)
	1	2	3	4	5	6	7	8	9	10	11	12
A	0.109	0.114	0.119	0.086	0.123	0.121	0.124	0.084	0.125	0.125	0.125		OD600:600 Read#66
B	0.092	0.085	0.084	0.081	0.085	0.085	0.085	0.083	0.085	0.085	0.085		OD600:600 Read#66
C	0.103	0.111	0.114	0.086	0.124	0.121	0.128	0.084	0.133	0.129	0.123		OD600:600 Read#66
D	0.084	0.086	0.084	0.079	0.085	0.085	0.084	0.079	0.084	0.084	0.085		OD600:600 Read#66
E	0.110	0.112	0.116	0.099	0.112	0.113	0.115	0.084	0.136	0.134	0.139		OD600:600 Read#66
F	0.084	0.084	0.086	0.080	0.084	0.084	0.085	0.079	0.084	0.086	0.085		OD600:600 Read#66
G	0.110	0.109	0.109	0.085	0.113	0.111	0.112	0.084	0.130	0.128	0.127		OD600:600 Read#66
H													OD600:600 Read#66

OD600:600
Kinetic read 67 (5:30:05)
	1	2	3	4	5	6	7	8	9	10	11	12
A	0.109	0.115	0.120	0.086	0.125	0.123	0.126	0.084	0.127	0.127	0.126		OD600:600 Read#67
B	0.092	0.085	0.084	0.081	0.085	0.085	0.085	0.083	0.085	0.085	0.085		OD600:600 Read#67
C	0.104	0.112	0.116	0.086	0.126	0.123	0.130	0.084	0.135	0.131	0.124		OD600:600 Read#67
D	0.084	0.086	0.084	0.079	0.085	0.085	0.084	0.079	0.084	0.084	0.085		OD600:600 Read#67
E	0.111	0.113	0.117	0.098	0.113	0.115	0.117	0.084	0.138	0.136	0.137		OD600:600 Read#67
F	0.084	0.084	0.086	0.080	0.084	0.084	0.085	0.079	0.084	0.086	0.085		OD600:600 Read#67
G	0.112	0.110	0.111	0.085	0.114	0.112	0.114	0.084	0.132	0.130	0.129		OD600:600 Read#67
H													OD600:600 Read#67

OD600:600
Kinetic read 68 (5:35:05)
	1	2	3	4	5	6	7	8	9	10	11	12
A	0.110	0.116	0.122	0.086	0.127	0.124	0.128	0.084	0.129	0.129	0.128		OD600:600 Read#68
B	0.092	0.085	0.084	0.081	0.085	0.085	0.085	0.083	0.085	0.085	0.085		OD600:600 Read#68
C	0.105	0.114	0.117	0.086	0.128	0.125	0.132	0.084	0.137	0.133	0.126		OD600:600 Read#68
D	0.084	0.086	0.084	0.079	0.085	0.085	0.084	0.079	0.084	0.084	0.085		OD600:600 Read#68
E	0.113	0.114	0.119	0.098	0.115	0.116	0.118	0.084	0.140	0.139	0.143		OD600:600 Read#68
F	0.084	0.084	0.086	0.080	0.084	0.084	0.085	0.079	0.084	0.086	0.085		OD600:600 Read#68
G	0.113	0.111	0.112	0.085	0.115	0.113	0.115	0.084	0.134	0.132	0.131		OD600:600 Read#68
H													OD600:600 Read#68

OD600:600
Kinetic read 69 (5:40:05)
	1	2	3	4	5	6	7	8	9	10	11	12
A	0.112	0.118	0.124	0.086	0.129	0.126	0.130	0.084	0.131	0.131	0.130		OD600:600 Read#69
B	0.092	0.085	0.084	0.081	0.085	0.085	0.085	0.083	0.085	0.085	0.085		OD600:600 Read#69
C	0.106	0.115	0.119	0.086	0.130	0.127	0.134	0.084	0.140	0.135	0.128		OD600:600 Read#69
D	0.084	0.086	0.084	0.079	0.085	0.085	0.084	0.079	0.084	0.084	0.085		OD600:600 Read#69
E	0.114	0.116	0.120	0.099	0.116	0.117	0.119	0.084	0.143	0.141	0.144		OD600:600 Read#69
F	0.084	0.084	0.086	0.080	0.084	0.084	0.085	0.079	0.084	0.085	0.085		OD600:600 Read#69
G	0.114	0.112	0.113	0.085	0.117	0.114	0.116	0.084	0.137	0.134	0.133		OD600:600 Read#69
H													OD600:600 Read#69

OD600:600
Kinetic read 70 (5:45:05)
	1	2	3	4	5	6	7	8	9	10	11	12
A	0.113	0.120	0.125	0.086	0.131	0.128	0.133	0.084	0.133	0.134	0.132		OD600:600 Read#70
B	0.092	0.085	0.084	0.081	0.085	0.085	0.085	0.083	0.085	0.085	0.085		OD600:600 Read#70
C	0.107	0.117	0.120	0.086	0.132	0.129	0.136	0.084	0.142	0.138	0.130		OD600:600 Read#70
D	0.084	0.086	0.084	0.079	0.085	0.085	0.084	0.079	0.084	0.084	0.085		OD600:600 Read#70
E	0.115	0.117	0.122	0.099	0.118	0.119	0.121	0.084	0.145	0.143	0.148		OD600:600 Read#70
F	0.084	0.084	0.086	0.080	0.084	0.084	0.085	0.079	0.084	0.086	0.085		OD600:600 Read#70
G	0.115	0.114	0.114	0.085	0.118	0.116	0.118	0.084	0.139	0.137	0.135		OD600:600 Read#70
H													OD600:600 Read#70

OD600:600
Kinetic read 71 (5:50:05)
	1	2	3	4	5	6	7	8	9	10	11	12
A	0.114	0.121	0.127	0.086	0.133	0.130	0.135	0.084	0.135	0.136	0.135		OD600:600 Read#71
B	0.092	0.085	0.084	0.081	0.085	0.085	0.085	0.083	0.085	0.085	0.085		OD600:600 Read#71
C	0.108	0.118	0.122	0.086	0.134	0.131	0.139	0.084	0.144	0.140	0.132		OD600:600 Read#71
D	0.084	0.086	0.084	0.079	0.085	0.085	0.084	0.079	0.084	0.084	0.085		OD600:600 Read#71
E	0.117	0.119	0.124	0.099	0.119	0.121	0.123	0.084	0.148	0.146	0.149		OD600:600 Read#71
F	0.084	0.084	0.086	0.080	0.084	0.084	0.085	0.079	0.084	0.086	0.085		OD600:600 Read#71
G	0.117	0.115	0.116	0.085	0.120	0.117	0.119	0.084	0.141	0.139	0.137		OD600:600 Read#71
H													OD600:600 Read#71

OD600:600
Kinetic read 72 (5:55:05)
	1	2	3	4	5	6	7	8	9	10	11	12
A	0.115	0.123	0.129	0.086	0.135	0.132	0.137	0.084	0.137	0.138	0.137		OD600:600 Read#72
B	0.092	0.085	0.084	0.081	0.085	0.085	0.085	0.083	0.085	0.085	0.085		OD600:600 Read#72
C	0.109	0.120	0.124	0.086	0.136	0.133	0.141	0.084	0.147	0.142	0.135		OD600:600 Read#72
D	0.084	0.086	0.084	0.079	0.085	0.085	0.084	0.079	0.084	0.084	0.085		OD600:600 Read#72
E	0.118	0.120	0.125	0.099	0.120	0.122	0.124	0.084	0.151	0.149	0.152		OD600:600 Read#72
F	0.084	0.084	0.086	0.080	0.084	0.084	0.085	0.079	0.084	0.085	0.085		OD600:600 Read#72
G	0.118	0.116	0.117	0.085	0.121	0.118	0.121	0.084	0.143	0.141	0.140		OD600:600 Read#72
H													OD600:600 Read#72

OD600:600
Kinetic read 73 (6:00:05)
	1	2	3	4	5	6	7	8	9	10	11	12
A	0.117	0.124	0.131	0.086	0.137	0.135	0.140	0.084	0.140	0.140	0.139		OD600:600 Read#73
B	0.092	0.085	0.084	0.081	0.085	0.085	0.085	0.083	0.085	0.085	0.085		OD600:600 Read#73
C	0.111	0.121	0.125	0.086	0.139	0.135	0.144	0.085	0.150	0.145	0.137		OD600:600 Read#73
D	0.084	0.086	0.084	0.079	0.085	0.085	0.084	0.079	0.084	0.084	0.085		OD600:600 Read#73
E	0.120	0.122	0.127	0.099	0.122	0.124	0.126	0.084	0.154	0.152	0.154		OD600:600 Read#73
F	0.084	0.084	0.086	0.080	0.084	0.084	0.085	0.079	0.084	0.086	0.085		OD600:600 Read#73
G	0.120	0.118	0.119	0.085	0.122	0.120	0.122	0.084	0.146	0.144	0.142		OD600:600 Read#73
H													OD600:600 Read#73

OD600:600
Kinetic read 74 (6:05:05)
	1	2	3	4	5	6	7	8	9	10	11	12
A	0.118	0.126	0.133	0.086	0.139	0.136	0.141	0.084	0.142	0.143	0.141		OD600:600 Read#74
B	0.092	0.085	0.084	0.081	0.085	0.085	0.085	0.083	0.085	0.085	0.085		OD600:600 Read#74
C	0.112	0.123	0.127	0.085	0.141	0.137	0.146	0.084	0.152	0.147	0.139		OD600:600 Read#74
D	0.084	0.085	0.084	0.079	0.085	0.085	0.083	0.079	0.084	0.083	0.085		OD600:600 Read#74
E	0.121	0.124	0.129	0.098	0.123	0.125	0.128	0.084	0.157	0.154	0.157		OD600:600 Read#74
F	0.084	0.084	0.086	0.080	0.084	0.084	0.085	0.079	0.084	0.085	0.085		OD600:600 Read#74
G	0.121	0.119	0.120	0.085	0.124	0.121	0.124	0.084	0.149	0.146	0.144		OD600:600 Read#74
H													OD600:600 Read#74

OD600:600
Kinetic read 75 (6:10:05)
	1	2	3	4	5	6	7	8	9	10	11	12
A	0.120	0.128	0.135	0.086	0.142	0.139	0.144	0.084	0.145	0.145	0.144		OD600:600 Read#75
B	0.092	0.085	0.084	0.081	0.085	0.085	0.085	0.083	0.085	0.085	0.085		OD600:600 Read#75
C	0.113	0.125	0.129	0.086	0.143	0.140	0.149	0.085	0.155	0.150	0.141		OD600:600 Read#75
D	0.084	0.086	0.084	0.079	0.085	0.085	0.084	0.079	0.084	0.084	0.085		OD600:600 Read#75
E	0.123	0.126	0.131	0.098	0.125	0.127	0.130	0.084	0.159	0.157	0.160		OD600:600 Read#75
F	0.084	0.084	0.086	0.080	0.084	0.084	0.085	0.079	0.084	0.086	0.085		OD600:600 Read#75
G	0.123	0.121	0.122	0.085	0.126	0.123	0.126	0.085	0.152	0.149	0.147		OD600:600 Read#75
H													OD600:600 Read#75

OD600:600
Kinetic read 76 (6:15:05)
	1	2	3	4	5	6	7	8	9	10	11	12
A	0.121	0.130	0.137	0.086	0.144	0.141	0.146	0.084	0.147	0.148	0.147		OD600:600 Read#76
B	0.092	0.085	0.084	0.080	0.085	0.085	0.085	0.083	0.084	0.085	0.085		OD600:600 Read#76
C	0.115	0.126	0.131	0.085	0.146	0.142	0.152	0.084	0.158	0.153	0.144		OD600:600 Read#76
D	0.084	0.086	0.084	0.079	0.085	0.085	0.084	0.079	0.084	0.084	0.085		OD600:600 Read#76
E	0.124	0.127	0.133	0.099	0.127	0.129	0.131	0.084	0.163	0.160	0.163		OD600:600 Read#76
F	0.084	0.084	0.086	0.080	0.084	0.084	0.085	0.079	0.084	0.086	0.085		OD600:600 Read#76
G	0.124	0.123	0.123	0.085	0.127	0.124	0.128	0.084	0.154	0.152	0.149		OD600:600 Read#76
H													OD600:600 Read#76

OD600:600
Kinetic read 77 (6:20:05)
	1	2	3	4	5	6	7	8	9	10	11	12
A	0.123	0.132	0.138	0.086	0.147	0.143	0.149	0.084	0.150	0.151	0.149		OD600:600 Read#77
B	0.092	0.085	0.084	0.081	0.085	0.085	0.085	0.083	0.085	0.085	0.085		OD600:600 Read#77
C	0.116	0.128	0.132	0.086	0.148	0.145	0.154	0.084	0.161	0.156	0.146		OD600:600 Read#77
D	0.084	0.086	0.084	0.079	0.085	0.085	0.084	0.079	0.084	0.084	0.085		OD600:600 Read#77
E	0.126	0.129	0.135	0.099	0.129	0.131	0.133	0.084	0.166	0.164	0.166		OD600:600 Read#77
F	0.084	0.084	0.086	0.080	0.084	0.084	0.085	0.079	0.084	0.086	0.085		OD600:600 Read#77
G	0.126	0.124	0.125	0.085	0.129	0.126	0.129	0.084	0.157	0.155	0.152		OD600:600 Read#77
H													OD600:600 Read#77

OD600:600
Kinetic read 78 (6:25:05)
	1	2	3	4	5	6	7	8	9	10	11	12
A	0.125	0.134	0.141	0.086	0.149	0.146	0.152	0.084	0.152	0.154	0.152		OD600:600 Read#78
B	0.092	0.085	0.084	0.081	0.085	0.085	0.085	0.083	0.085	0.085	0.085		OD600:600 Read#78
C	0.118	0.130	0.135	0.086	0.151	0.147	0.157	0.085	0.164	0.159	0.149		OD600:600 Read#78
D	0.084	0.086	0.084	0.079	0.085	0.085	0.084	0.079	0.084	0.084	0.085		OD600:600 Read#78
E	0.128	0.131	0.137	0.098	0.131	0.132	0.135	0.084	0.169	0.167	0.169		OD600:600 Read#78
F	0.084	0.084	0.086	0.080	0.084	0.084	0.085	0.079	0.084	0.086	0.085		OD600:600 Read#78
G	0.128	0.126	0.127	0.085	0.131	0.128	0.131	0.085	0.160	0.158	0.155		OD600:600 Read#78
H													OD600:600 Read#78

OD600:600
Kinetic read 79 (6:30:05)
	1	2	3	4	5	6	7	8	9	10	11	12
A	0.126	0.136	0.143	0.086	0.152	0.149	0.154	0.084	0.155	0.157	0.155		OD600:600 Read#79
B	0.092	0.085	0.084	0.081	0.085	0.085	0.085	0.083	0.085	0.085	0.085		OD600:600 Read#79
C	0.119	0.132	0.137	0.086	0.154	0.150	0.160	0.084	0.167	0.162	0.152		OD600:600 Read#79
D	0.084	0.086	0.084	0.079	0.085	0.085	0.084	0.079	0.084	0.084	0.085		OD600:600 Read#79
E	0.130	0.133	0.139	0.098	0.132	0.134	0.137	0.084	0.172	0.170	0.172		OD600:600 Read#79
F	0.084	0.084	0.086	0.080	0.084	0.084	0.085	0.079	0.084	0.086	0.085		OD600:600 Read#79
G	0.130	0.128	0.128	0.085	0.133	0.129	0.133	0.084	0.163	0.161	0.158		OD600:600 Read#79
H													OD600:600 Read#79

OD600:600
Kinetic read 80 (6:35:05)
	1	2	3	4	5	6	7	8	9	10	11	12
A	0.128	0.138	0.145	0.086	0.154	0.151	0.157	0.084	0.158	0.160	0.157		OD600:600 Read#80
B	0.092	0.085	0.084	0.081	0.085	0.085	0.085	0.083	0.084	0.085	0.085		OD600:600 Read#80
C	0.121	0.134	0.139	0.085	0.157	0.153	0.163	0.084	0.171	0.165	0.155		OD600:600 Read#80
D	0.084	0.086	0.084	0.079	0.085	0.085	0.084	0.079	0.084	0.083	0.085		OD600:600 Read#80
E	0.132	0.135	0.141	0.098	0.135	0.136	0.139	0.084	0.175	0.173	0.175		OD600:600 Read#80
F	0.084	0.084	0.086	0.080	0.084	0.084	0.085	0.079	0.084	0.085	0.085		OD600:600 Read#80
G	0.132	0.130	0.130	0.085	0.135	0.131	0.135	0.084	0.166	0.164	0.161		OD600:600 Read#80
H													OD600:600 Read#80

OD600:600
Kinetic read 81 (6:40:05)
	1	2	3	4	5	6	7	8	9	10	11	12
A	0.130	0.141	0.148	0.086	0.157	0.154	0.160	0.084	0.161	0.162	0.160		OD600:600 Read#81
B	0.092	0.085	0.084	0.081	0.085	0.085	0.085	0.083	0.085	0.085	0.085		OD600:600 Read#81
C	0.123	0.136	0.141	0.086	0.160	0.156	0.166	0.085	0.174	0.169	0.158		OD600:600 Read#81
D	0.084	0.086	0.084	0.079	0.085	0.085	0.084	0.079	0.084	0.084	0.085		OD600:600 Read#81
E	0.134	0.138	0.144	0.098	0.136	0.138	0.141	0.084	0.179	0.176	0.178		OD600:600 Read#81
F	0.084	0.084	0.086	0.080	0.084	0.084	0.085	0.079	0.084	0.086	0.085		OD600:600 Read#81
G	0.134	0.132	0.132	0.085	0.137	0.133	0.137	0.084	0.169	0.167	0.164		OD600:600 Read#81
H													OD600:600 Read#81

OD600:600
Kinetic read 82 (6:45:05)
	1	2	3	4	5	6	7	8	9	10	11	12
A	0.132	0.142	0.150	0.086	0.160	0.157	0.163	0.084	0.164	0.166	0.163		OD600:600 Read#82
B	0.091	0.085	0.084	0.081	0.085	0.085	0.085	0.083	0.085	0.085	0.085		OD600:600 Read#82
C	0.124	0.138	0.144	0.085	0.163	0.159	0.169	0.084	0.177	0.172	0.161		OD600:600 Read#82
D	0.084	0.086	0.084	0.079	0.085	0.085	0.084	0.079	0.084	0.084	0.085		OD600:600 Read#82
E	0.137	0.140	0.146	0.099	0.138	0.140	0.143	0.084	0.182	0.180	0.181		OD600:600 Read#82
F	0.084	0.084	0.086	0.080	0.084	0.084	0.085	0.079	0.084	0.085	0.085		OD600:600 Read#82
G	0.136	0.134	0.134	0.085	0.138	0.134	0.139	0.084	0.172	0.170	0.167		OD600:600 Read#82
H													OD600:600 Read#82

OD600:600
Kinetic read 83 (6:50:05)
	1	2	3	4	5	6	7	8	9	10	11	12
A	0.134	0.145	0.153	0.086	0.163	0.160	0.166	0.084	0.167	0.169	0.166		OD600:600 Read#83
B	0.092	0.085	0.084	0.081	0.085	0.085	0.085	0.083	0.085	0.085	0.085		OD600:600 Read#83
C	0.126	0.140	0.146	0.086	0.166	0.162	0.172	0.085	0.180	0.175	0.164		OD600:600 Read#83
D	0.084	0.086	0.084	0.079	0.085	0.085	0.084	0.079	0.084	0.084	0.085		OD600:600 Read#83
E	0.139	0.142	0.149	0.099	0.140	0.142	0.146	0.084	0.186	0.183	0.185		OD600:600 Read#83
F	0.084	0.084	0.086	0.080	0.084	0.084	0.085	0.079	0.084	0.086	0.085		OD600:600 Read#83
G	0.138	0.136	0.136	0.085	0.141	0.137	0.141	0.085	0.176	0.173	0.170		OD600:600 Read#83
H													OD600:600 Read#83

OD600:600
Kinetic read 84 (6:55:05)
	1	2	3	4	5	6	7	8	9	10	11	12
A	0.136	0.148	0.156	0.086	0.166	0.162	0.169	0.084	0.170	0.172	0.169		OD600:600 Read#84
B	0.091	0.085	0.084	0.081	0.085	0.085	0.085	0.083	0.085	0.085	0.084		OD600:600 Read#84
C	0.128	0.143	0.149	0.085	0.169	0.165	0.175	0.084	0.184	0.179	0.167		OD600:600 Read#84
D	0.084	0.085	0.084	0.079	0.085	0.085	0.084	0.079	0.084	0.084	0.085		OD600:600 Read#84
E	0.141	0.144	0.151	0.099	0.142	0.144	0.147	0.084	0.189	0.187	0.188		OD600:600 Read#84
F	0.084	0.084	0.086	0.080	0.084	0.084	0.085	0.079	0.084	0.085	0.085		OD600:600 Read#84
G	0.140	0.138	0.138	0.085	0.143	0.138	0.143	0.084	0.179	0.177	0.173		OD600:600 Read#84
H													OD600:600 Read#84

OD600:600
Kinetic read 85 (7:00:05)
	1	2	3	4	5	6	7	8	9	10	11	12
A	0.138	0.150	0.158	0.086	0.169	0.165	0.172	0.084	0.173	0.175	0.172		OD600:600 Read#85
B	0.092	0.085	0.084	0.081	0.085	0.085	0.085	0.083	0.085	0.085	0.084		OD600:600 Read#85
C	0.130	0.145	0.151	0.085	0.172	0.168	0.179	0.084	0.188	0.182	0.170		OD600:600 Read#85
D	0.084	0.086	0.084	0.079	0.085	0.085	0.084	0.079	0.084	0.084	0.085		OD600:600 Read#85
E	0.143	0.146	0.154	0.098	0.145	0.147	0.150	0.084	0.194	0.190	0.191		OD600:600 Read#85
F	0.084	0.084	0.086	0.080	0.084	0.084	0.085	0.079	0.084	0.086	0.085		OD600:600 Read#85
G	0.142	0.140	0.140	0.085	0.145	0.141	0.145	0.084	0.182	0.180	0.176		OD600:600 Read#85
H													OD600:600 Read#85

OD600:600
Kinetic read 86 (7:05:05)
	1	2	3	4	5	6	7	8	9	10	11	12
A	0.140	0.153	0.161	0.086	0.172	0.168	0.175	0.084	0.176	0.179	0.174		OD600:600 Read#86
B	0.092	0.085	0.084	0.081	0.085	0.085	0.085	0.083	0.085	0.085	0.085		OD600:600 Read#86
C	0.131	0.148	0.154	0.085	0.175	0.171	0.183	0.084	0.191	0.186	0.173		OD600:600 Read#86
D	0.084	0.086	0.084	0.079	0.085	0.085	0.083	0.079	0.084	0.083	0.085		OD600:600 Read#86
E	0.145	0.149	0.156	0.099	0.147	0.149	0.153	0.084	0.198	0.194	0.195		OD600:600 Read#86
F	0.084	0.084	0.086	0.080	0.084	0.084	0.085	0.079	0.084	0.086	0.085		OD600:600 Read#86
G	0.144	0.142	0.142	0.085	0.147	0.142	0.147	0.084	0.186	0.184	0.180		OD600:600 Read#86
H													OD600:600 Read#86

OD600:600
Kinetic read 87 (7:10:05)
	1	2	3	4	5	6	7	8	9	10	11	12
A	0.142	0.156	0.164	0.086	0.174	0.171	0.178	0.084	0.179	0.182	0.177		OD600:600 Read#87
B	0.091	0.085	0.084	0.081	0.085	0.085	0.085	0.083	0.085	0.085	0.084		OD600:600 Read#87
C	0.133	0.150	0.157	0.085	0.179	0.174	0.186	0.084	0.195	0.189	0.176		OD600:600 Read#87
D	0.084	0.086	0.084	0.079	0.085	0.085	0.084	0.079	0.084	0.083	0.085		OD600:600 Read#87
E	0.147	0.152	0.159	0.098	0.149	0.152	0.155	0.084	0.202	0.198	0.199		OD600:600 Read#87
F	0.084	0.084	0.086	0.080	0.084	0.084	0.085	0.079	0.084	0.085	0.085		OD600:600 Read#87
G	0.147	0.145	0.145	0.085	0.149	0.145	0.150	0.084	0.190	0.188	0.183		OD600:600 Read#87
H													OD600:600 Read#87

OD600:600
Kinetic read 88 (7:15:05)
	1	2	3	4	5	6	7	8	9	10	11	12
A	0.144	0.159	0.167	0.086	0.178	0.175	0.182	0.084	0.183	0.186	0.181		OD600:600 Read#88
B	0.092	0.085	0.084	0.081	0.085	0.085	0.085	0.083	0.085	0.085	0.085		OD600:600 Read#88
C	0.136	0.153	0.161	0.086	0.183	0.177	0.190	0.084	0.199	0.193	0.180		OD600:600 Read#88
D	0.084	0.086	0.084	0.079	0.085	0.085	0.084	0.079	0.084	0.084	0.085		OD600:600 Read#88
E	0.150	0.155	0.162	0.098	0.151	0.154	0.158	0.084	0.206	0.203	0.203		OD600:600 Read#88
F	0.084	0.084	0.086	0.080	0.084	0.084	0.085	0.079	0.084	0.086	0.086		OD600:600 Read#88
G	0.149	0.147	0.147	0.085	0.152	0.147	0.152	0.085	0.194	0.192	0.188		OD600:600 Read#88
H													OD600:600 Read#88

OD600:600
Kinetic read 89 (7:20:05)
	1	2	3	4	5	6	7	8	9	10	11	12
A	0.146	0.162	0.170	0.086	0.182	0.178	0.185	0.084	0.186	0.190	0.184		OD600:600 Read#89
B	0.092	0.085	0.084	0.081	0.085	0.085	0.085	0.083	0.085	0.085	0.084		OD600:600 Read#89
C	0.138	0.156	0.163	0.086	0.186	0.181	0.194	0.084	0.203	0.197	0.184		OD600:600 Read#89
D	0.084	0.086	0.084	0.079	0.085	0.085	0.084	0.079	0.084	0.084	0.085		OD600:600 Read#89
E	0.152	0.157	0.165	0.098	0.154	0.157	0.161	0.084	0.210	0.207	0.207		OD600:600 Read#89
F	0.084	0.084	0.086	0.080	0.084	0.084	0.085	0.079	0.084	0.086	0.085		OD600:600 Read#89
G	0.152	0.150	0.149	0.085	0.154	0.149	0.155	0.084	0.198	0.196	0.191		OD600:600 Read#89
H													OD600:600 Read#89

OD600:600
Kinetic read 90 (7:25:05)
	1	2	3	4	5	6	7	8	9	10	11	12
A	0.149	0.164	0.173	0.086	0.185	0.181	0.189	0.084	0.190	0.194	0.187		OD600:600 Read#90
B	0.092	0.084	0.084	0.081	0.085	0.085	0.085	0.083	0.085	0.085	0.084		OD600:600 Read#90
C	0.140	0.159	0.166	0.085	0.190	0.184	0.197	0.084	0.207	0.201	0.187		OD600:600 Read#90
D	0.084	0.086	0.084	0.079	0.085	0.085	0.084	0.079	0.084	0.083	0.085		OD600:600 Read#90
E	0.155	0.160	0.167	0.098	0.157	0.159	0.163	0.084	0.215	0.211	0.211		OD600:600 Read#90
F	0.084	0.084	0.086	0.080	0.084	0.084	0.085	0.079	0.084	0.085	0.085		OD600:600 Read#90
G	0.154	0.152	0.152	0.085	0.157	0.151	0.157	0.084	0.202	0.200	0.195		OD600:600 Read#90
H													OD600:600 Read#90

OD600:600
Kinetic read 91 (7:30:05)
	1	2	3	4	5	6	7	8	9	10	11	12
A	0.152	0.167	0.176	0.086	0.189	0.185	0.193	0.084	0.194	0.198	0.191		OD600:600 Read#91
B	0.092	0.085	0.084	0.081	0.085	0.085	0.085	0.083	0.085	0.085	0.085		OD600:600 Read#91
C	0.142	0.162	0.170	0.086	0.193	0.188	0.201	0.084	0.211	0.205	0.192		OD600:600 Read#91
D	0.084	0.086	0.084	0.079	0.085	0.085	0.084	0.079	0.084	0.084	0.085		OD600:600 Read#91
E	0.157	0.163	0.170	0.099	0.159	0.162	0.166	0.084	0.220	0.216	0.216		OD600:600 Read#91
F	0.084	0.084	0.086	0.080	0.084	0.084	0.085	0.079	0.084	0.086	0.085		OD600:600 Read#91
G	0.157	0.155	0.155	0.085	0.159	0.154	0.160	0.084	0.206	0.204	0.199		OD600:600 Read#91
H													OD600:600 Read#91

OD600:600
Kinetic read 92 (7:35:05)
	1	2	3	4	5	6	7	8	9	10	11	12
A	0.154	0.170	0.180	0.086	0.193	0.189	0.197	0.084	0.198	0.202	0.194		OD600:600 Read#92
B	0.092	0.085	0.084	0.081	0.085	0.085	0.085	0.083	0.085	0.085	0.085		OD600:600 Read#92
C	0.145	0.165	0.172	0.086	0.197	0.192	0.206	0.084	0.216	0.209	0.195		OD600:600 Read#92
D	0.084	0.086	0.084	0.079	0.085	0.085	0.084	0.079	0.084	0.084	0.085		OD600:600 Read#92
E	0.160	0.166	0.174	0.099	0.162	0.164	0.168	0.084	0.225	0.221	0.220		OD600:600 Read#92
F	0.084	0.084	0.086	0.080	0.084	0.084	0.085	0.079	0.084	0.086	0.085		OD600:600 Read#92
G	0.160	0.158	0.157	0.085	0.162	0.156	0.162	0.085	0.210	0.208	0.203		OD600:600 Read#92
H													OD600:600 Read#92

OD600:600
Kinetic read 93 (7:40:05)
	1	2	3	4	5	6	7	8	9	10	11	12
A	0.157	0.173	0.183	0.086	0.197	0.192	0.200	0.084	0.202	0.206	0.198		OD600:600 Read#93
B	0.092	0.085	0.084	0.081	0.085	0.085	0.085	0.083	0.085	0.085	0.084		OD600:600 Read#93
C	0.147	0.168	0.175	0.085	0.201	0.195	0.210	0.084	0.220	0.213	0.199		OD600:600 Read#93
D	0.084	0.086	0.084	0.079	0.085	0.085	0.084	0.079	0.084	0.084	0.085		OD600:600 Read#93
E	0.163	0.168	0.177	0.099	0.164	0.167	0.171	0.084	0.229	0.225	0.225		OD600:600 Read#93
F	0.084	0.084	0.086	0.080	0.084	0.084	0.085	0.079	0.084	0.086	0.085		OD600:600 Read#93
G	0.162	0.161	0.160	0.085	0.165	0.159	0.165	0.084	0.214	0.212	0.207		OD600:600 Read#93
H													OD600:600 Read#93

OD600:600
Kinetic read 94 (7:45:05)
	1	2	3	4	5	6	7	8	9	10	11	12
A	0.160	0.177	0.186	0.086	0.201	0.196	0.205	0.084	0.206	0.211	0.202		OD600:600 Read#94
B	0.092	0.085	0.084	0.081	0.085	0.085	0.085	0.083	0.084	0.085	0.085		OD600:600 Read#94
C	0.150	0.171	0.179	0.085	0.205	0.199	0.214	0.084	0.225	0.218	0.203		OD600:600 Read#94
D	0.084	0.085	0.084	0.079	0.085	0.085	0.084	0.079	0.084	0.083	0.085		OD600:600 Read#94
E	0.166	0.171	0.180	0.099	0.167	0.170	0.174	0.084	0.234	0.231	0.229		OD600:600 Read#94
F	0.084	0.084	0.086	0.080	0.084	0.084	0.085	0.079	0.084	0.085	0.085		OD600:600 Read#94
G	0.165	0.163	0.163	0.085	0.167	0.161	0.168	0.084	0.219	0.217	0.212		OD600:600 Read#94
H													OD600:600 Read#94

OD600:600
Kinetic read 95 (7:50:05)
	1	2	3	4	5	6	7	8	9	10	11	12
A	0.163	0.180	0.190	0.086	0.205	0.201	0.209	0.084	0.211	0.215	0.205		OD600:600 Read#95
B	0.092	0.085	0.084	0.081	0.085	0.085	0.085	0.083	0.085	0.085	0.085		OD600:600 Read#95
C	0.152	0.174	0.182	0.086	0.210	0.203	0.219	0.085	0.229	0.222	0.208		OD600:600 Read#95
D	0.084	0.086	0.084	0.079	0.085	0.085	0.084	0.079	0.084	0.084	0.085		OD600:600 Read#95
E	0.169	0.174	0.184	0.099	0.170	0.173	0.177	0.084	0.240	0.235	0.234		OD600:600 Read#95
F	0.084	0.084	0.086	0.080	0.084	0.084	0.085	0.079	0.084	0.086	0.085		OD600:600 Read#95
G	0.168	0.166	0.166	0.085	0.170	0.164	0.170	0.085	0.223	0.222	0.217		OD600:600 Read#95
H													OD600:600 Read#95

OD600:600
Kinetic read 96 (7:55:05)
	1	2	3	4	5	6	7	8	9	10	11	12
A	0.166	0.183	0.193	0.086	0.209	0.205	0.213	0.084	0.216	0.220	0.209		OD600:600 Read#96
B	0.092	0.085	0.084	0.081	0.085	0.085	0.085	0.083	0.085	0.085	0.085		OD600:600 Read#96
C	0.155	0.177	0.186	0.086	0.214	0.208	0.223	0.084	0.234	0.227	0.212		OD600:600 Read#96
D	0.084	0.086	0.084	0.079	0.085	0.085	0.084	0.079	0.084	0.084	0.085		OD600:600 Read#96
E	0.172	0.178	0.187	0.098	0.173	0.175	0.180	0.084	0.245	0.240	0.239		OD600:600 Read#96
F	0.084	0.084	0.086	0.080	0.084	0.084	0.085	0.079	0.084	0.086	0.085		OD600:600 Read#96
G	0.171	0.169	0.169	0.085	0.173	0.167	0.173	0.084	0.228	0.227	0.221		OD600:600 Read#96
H													OD600:600 Read#96

OD600:600
Kinetic read 97 (8:00:05)
	1	2	3	4	5	6	7	8	9	10	11	12
A	0.169	0.187	0.197	0.086	0.214	0.209	0.218	0.084	0.220	0.225	0.213		OD600:600 Read#97
B	0.092	0.085	0.084	0.081	0.085	0.085	0.085	0.083	0.085	0.085	0.084		OD600:600 Read#97
C	0.158	0.181	0.189	0.086	0.219	0.212	0.228	0.084	0.239	0.232	0.217		OD600:600 Read#97
D	0.084	0.086	0.084	0.079	0.085	0.085	0.084	0.079	0.084	0.084	0.085		OD600:600 Read#97
E	0.174	0.181	0.191	0.099	0.176	0.178	0.183	0.084	0.250	0.246	0.244		OD600:600 Read#97
F	0.084	0.084	0.086	0.080	0.084	0.084	0.085	0.079	0.084	0.086	0.085		OD600:600 Read#97
G	0.174	0.172	0.172	0.085	0.176	0.170	0.176	0.085	0.233	0.232	0.226		OD600:600 Read#97
H													OD600:600 Read#97

OD600:600
Kinetic read 98 (8:05:05)
	1	2	3	4	5	6	7	8	9	10	11	12
A	0.172	0.191	0.201	0.086	0.218	0.214	0.223	0.084	0.225	0.230	0.217		OD600:600 Read#98
B	0.091	0.084	0.084	0.080	0.085	0.085	0.085	0.083	0.084	0.085	0.084		OD600:600 Read#98
C	0.161	0.184	0.192	0.085	0.223	0.216	0.233	0.084	0.244	0.236	0.222		OD600:600 Read#98
D	0.084	0.085	0.084	0.079	0.085	0.085	0.084	0.079	0.084	0.083	0.085		OD600:600 Read#98
E	0.178	0.184	0.194	0.099	0.179	0.181	0.186	0.084	0.255	0.251	0.249		OD600:600 Read#98
F	0.084	0.084	0.086	0.080	0.084	0.084	0.085	0.079	0.084	0.086	0.085		OD600:600 Read#98
G	0.177	0.175	0.175	0.085	0.179	0.172	0.179	0.084	0.237	0.236	0.231		OD600:600 Read#98
H													OD600:600 Read#98

OD600:600
Kinetic read 99 (8:10:05)
	1	2	3	4	5	6	7	8	9	10	11	12
A	0.175	0.195	0.205	0.086	0.223	0.218	0.227	0.084	0.230	0.235	0.220		OD600:600 Read#99
B	0.091	0.084	0.084	0.081	0.085	0.085	0.085	0.083	0.085	0.085	0.084		OD600:600 Read#99
C	0.164	0.187	0.196	0.085	0.228	0.221	0.237	0.084	0.249	0.241	0.226		OD600:600 Read#99
D	0.084	0.086	0.084	0.079	0.085	0.085	0.084	0.079	0.084	0.083	0.085		OD600:600 Read#99
E	0.181	0.188	0.198	0.098	0.182	0.184	0.189	0.084	0.260	0.255	0.254		OD600:600 Read#99
F	0.084	0.084	0.086	0.080	0.084	0.084	0.085	0.079	0.084	0.086	0.085		OD600:600 Read#99
G	0.180	0.178	0.178	0.085	0.181	0.175	0.182	0.084	0.242	0.242	0.236		OD600:600 Read#99
H													OD600:600 Read#99

OD600:600
Kinetic read 100 (8:15:05)
	1	2	3	4	5	6	7	8	9	10	11	12
A	0.178	0.199	0.209	0.086	0.228	0.223	0.233	0.084	0.235	0.240	0.224		OD600:600 Read#100
B	0.092	0.085	0.084	0.080	0.085	0.085	0.085	0.083	0.085	0.085	0.085		OD600:600 Read#100
C	0.167	0.191	0.200	0.085	0.233	0.226	0.242	0.084	0.254	0.247	0.231		OD600:600 Read#100
D	0.084	0.086	0.084	0.079	0.085	0.085	0.084	0.079	0.084	0.084	0.085		OD600:600 Read#100
E	0.184	0.192	0.202	0.098	0.185	0.188	0.193	0.084	0.265	0.261	0.261		OD600:600 Read#100
F	0.084	0.084	0.086	0.080	0.084	0.084	0.085	0.079	0.084	0.086	0.085		OD600:600 Read#100
G	0.184	0.181	0.181	0.085	0.185	0.178	0.185	0.084	0.247	0.247	0.241		OD600:600 Read#100
H													OD600:600 Read#100

OD600:600
Kinetic read 101 (8:20:05)
	1	2	3	4	5	6	7	8	9	10	11	12
A	0.182	0.203	0.213	0.086	0.233	0.228	0.237	0.084	0.240	0.246	0.228		OD600:600 Read#101
B	0.092	0.085	0.084	0.081	0.085	0.085	0.085	0.083	0.085	0.085	0.085		OD600:600 Read#101
C	0.170	0.194	0.204	0.086	0.238	0.231	0.247	0.084	0.259	0.252	0.236		OD600:600 Read#101
D	0.084	0.086	0.084	0.079	0.085	0.085	0.084	0.079	0.084	0.084	0.085		OD600:600 Read#101
E	0.188	0.195	0.206	0.099	0.188	0.191	0.196	0.084	0.271	0.266	0.266		OD600:600 Read#101
F	0.084	0.084	0.086	0.080	0.084	0.084	0.085	0.079	0.084	0.085	0.085		OD600:600 Read#101
G	0.187	0.185	0.184	0.085	0.188	0.181	0.188	0.084	0.252	0.252	0.247		OD600:600 Read#101
H													OD600:600 Read#101

OD600:600
Kinetic read 102 (8:25:05)
	1	2	3	4	5	6	7	8	9	10	11	12
A	0.185	0.207	0.217	0.086	0.238	0.233	0.242	0.084	0.245	0.251	0.232		OD600:600 Read#102
B	0.091	0.085	0.084	0.081	0.085	0.085	0.085	0.082	0.085	0.085	0.084		OD600:600 Read#102
C	0.173	0.198	0.209	0.085	0.243	0.235	0.252	0.084	0.264	0.257	0.241		OD600:600 Read#102
D	0.084	0.086	0.084	0.079	0.085	0.085	0.084	0.079	0.084	0.084	0.085		OD600:600 Read#102
E	0.192	0.199	0.210	0.099	0.192	0.194	0.199	0.084	0.275	0.271	0.272		OD600:600 Read#102
F	0.084	0.084	0.086	0.080	0.084	0.084	0.085	0.079	0.084	0.085	0.085		OD600:600 Read#102
G	0.190	0.189	0.188	0.085	0.191	0.184	0.192	0.084	0.257	0.257	0.252		OD600:600 Read#102
H													OD600:600 Read#102

OD600:600
Kinetic read 103 (8:30:05)
	1	2	3	4	5	6	7	8	9	10	11	12
A	0.189	0.212	0.222	0.086	0.243	0.238	0.248	0.084	0.251	0.256	0.235		OD600:600 Read#103
B	0.092	0.085	0.084	0.081	0.085	0.085	0.085	0.083	0.085	0.085	0.085		OD600:600 Read#103
C	0.176	0.202	0.213	0.085	0.248	0.241	0.258	0.084	0.269	0.262	0.246		OD600:600 Read#103
D	0.084	0.086	0.084	0.079	0.085	0.085	0.084	0.079	0.084	0.084	0.085		OD600:600 Read#103
E	0.196	0.203	0.215	0.099	0.195	0.198	0.203	0.084	0.280	0.276	0.278		OD600:600 Read#103
F	0.084	0.084	0.086	0.080	0.084	0.084	0.085	0.079	0.084	0.086	0.085		OD600:600 Read#103
G	0.194	0.192	0.191	0.085	0.195	0.188	0.195	0.084	0.262	0.262	0.258		OD600:600 Read#103
H													OD600:600 Read#103

OD600:600
Kinetic read 104 (8:35:05)
	1	2	3	4	5	6	7	8	9	10	11	12
A	0.193	0.216	0.227	0.086	0.248	0.243	0.252	0.084	0.256	0.261	0.238		OD600:600 Read#104
B	0.092	0.085	0.084	0.081	0.085	0.085	0.085	0.083	0.084	0.085	0.085		OD600:600 Read#104
C	0.179	0.206	0.217	0.085	0.254	0.246	0.263	0.084	0.274	0.267	0.251		OD600:600 Read#104
D	0.084	0.086	0.084	0.079	0.085	0.085	0.084	0.079	0.084	0.084	0.085		OD600:600 Read#104
E	0.200	0.207	0.219	0.099	0.199	0.201	0.207	0.084	0.286	0.281	0.283		OD600:600 Read#104
F	0.084	0.084	0.086	0.080	0.084	0.084	0.085	0.079	0.084	0.086	0.085		OD600:600 Read#104
G	0.198	0.196	0.195	0.085	0.199	0.190	0.198	0.084	0.267	0.268	0.263		OD600:600 Read#104
H													OD600:600 Read#104

OD600:600
Kinetic read 105 (8:40:05)
	1	2	3	4	5	6	7	8	9	10	11	12
A	0.197	0.220	0.231	0.086	0.254	0.248	0.258	0.084	0.261	0.267	0.241		OD600:600 Read#105
B	0.092	0.084	0.084	0.080	0.085	0.085	0.085	0.082	0.085	0.085	0.084		OD600:600 Read#105
C	0.183	0.209	0.222	0.085	0.259	0.251	0.267	0.084	0.279	0.273	0.256		OD600:600 Read#105
D	0.084	0.085	0.084	0.079	0.085	0.085	0.084	0.079	0.084	0.083	0.085		OD600:600 Read#105
E	0.204	0.211	0.224	0.099	0.202	0.204	0.210	0.084	0.290	0.286	0.288		OD600:600 Read#105
F	0.084	0.084	0.086	0.079	0.084	0.084	0.085	0.079	0.084	0.085	0.085		OD600:600 Read#105
G	0.202	0.200	0.198	0.085	0.202	0.194	0.202	0.084	0.272	0.273	0.269		OD600:600 Read#105
H													OD600:600 Read#105

OD600:600
Kinetic read 106 (8:45:05)
	1	2	3	4	5	6	7	8	9	10	11	12
A	0.201	0.225	0.236	0.086	0.259	0.253	0.263	0.084	0.266	0.272	0.245		OD600:600 Read#106
B	0.092	0.085	0.084	0.081	0.085	0.085	0.085	0.083	0.085	0.085	0.085		OD600:600 Read#106
C	0.187	0.214	0.226	0.086	0.264	0.256	0.272	0.084	0.284	0.278	0.261		OD600:600 Read#106
D	0.085	0.086	0.084	0.080	0.085	0.085	0.084	0.079	0.084	0.083	0.085		OD600:600 Read#106
E	0.208	0.216	0.229	0.098	0.206	0.209	0.215	0.084	0.296	0.292	0.294		OD600:600 Read#106
F	0.084	0.084	0.086	0.080	0.084	0.084	0.085	0.079	0.084	0.086	0.085		OD600:600 Read#106
G	0.206	0.204	0.203	0.085	0.206	0.197	0.206	0.085	0.278	0.279	0.274		OD600:600 Read#106
H													OD600:600 Read#106

OD600:600
Kinetic read 107 (8:50:05)
	1	2	3	4	5	6	7	8	9	10	11	12
A	0.206	0.231	0.241	0.086	0.264	0.258	0.268	0.084	0.272	0.277	0.249		OD600:600 Read#107
B	0.092	0.085	0.084	0.081	0.085	0.085	0.085	0.083	0.085	0.085	0.084		OD600:600 Read#107
C	0.190	0.218	0.231	0.085	0.270	0.261	0.277	0.084	0.289	0.283	0.266		OD600:600 Read#107
D	0.084	0.086	0.084	0.079	0.085	0.085	0.084	0.079	0.084	0.084	0.085		OD600:600 Read#107
E	0.212	0.220	0.234	0.098	0.210	0.213	0.218	0.084	0.301	0.296	0.300		OD600:600 Read#107
F	0.084	0.084	0.086	0.080	0.084	0.084	0.085	0.079	0.084	0.086	0.085		OD600:600 Read#107
G	0.211	0.208	0.207	0.085	0.210	0.201	0.210	0.084	0.283	0.284	0.280		OD600:600 Read#107
H													OD600:600 Read#107

OD600:600
Kinetic read 108 (8:55:05)
	1	2	3	4	5	6	7	8	9	10	11	12
A	0.210	0.235	0.246	0.086	0.269	0.264	0.273	0.084	0.277	0.283	0.253		OD600:600 Read#108
B	0.092	0.085	0.084	0.081	0.085	0.085	0.085	0.083	0.085	0.085	0.085		OD600:600 Read#108
C	0.194	0.222	0.236	0.086	0.275	0.267	0.283	0.084	0.294	0.288	0.271		OD600:600 Read#108
D	0.084	0.086	0.084	0.079	0.085	0.085	0.084	0.079	0.084	0.084	0.085		OD600:600 Read#108
E	0.217	0.225	0.238	0.099	0.214	0.217	0.223	0.084	0.305	0.302	0.306		OD600:600 Read#108
F	0.084	0.084	0.086	0.080	0.084	0.084	0.085	0.079	0.084	0.086	0.085		OD600:600 Read#108
G	0.215	0.213	0.211	0.085	0.214	0.205	0.214	0.085	0.289	0.290	0.286		OD600:600 Read#108
H													OD600:600 Read#108

OD600:600
Kinetic read 109 (9:00:05)
	1	2	3	4	5	6	7	8	9	10	11	12
A	0.215	0.240	0.251	0.086	0.275	0.268	0.278	0.084	0.282	0.288	0.256		OD600:600 Read#109
B	0.092	0.085	0.084	0.081	0.085	0.085	0.085	0.083	0.085	0.085	0.085		OD600:600 Read#109
C	0.198	0.227	0.241	0.086	0.280	0.272	0.287	0.084	0.298	0.293	0.277		OD600:600 Read#109
D	0.084	0.086	0.084	0.079	0.085	0.085	0.084	0.079	0.084	0.084	0.085		OD600:600 Read#109
E	0.222	0.229	0.243	0.098	0.218	0.221	0.227	0.084	0.310	0.307	0.312		OD600:600 Read#109
F	0.084	0.084	0.086	0.080	0.084	0.084	0.085	0.079	0.084	0.086	0.085		OD600:600 Read#109
G	0.220	0.217	0.215	0.085	0.218	0.208	0.218	0.085	0.294	0.296	0.292		OD600:600 Read#109
H													OD600:600 Read#109

OD600:600
Kinetic read 110 (9:05:05)
	1	2	3	4	5	6	7	8	9	10	11	12
A	0.219	0.246	0.256	0.086	0.280	0.273	0.283	0.084	0.287	0.293	0.259		OD600:600 Read#110
B	0.092	0.085	0.084	0.081	0.085	0.085	0.085	0.083	0.085	0.085	0.084		OD600:600 Read#110
C	0.202	0.231	0.246	0.085	0.284	0.277	0.293	0.084	0.303	0.298	0.281		OD600:600 Read#110
D	0.084	0.086	0.084	0.079	0.085	0.085	0.084	0.079	0.084	0.083	0.085		OD600:600 Read#110
E	0.227	0.234	0.248	0.098	0.222	0.225	0.231	0.084	0.315	0.311	0.317		OD600:600 Read#110
F	0.084	0.084	0.086	0.080	0.084	0.084	0.085	0.079	0.084	0.086	0.085		OD600:600 Read#110
G	0.224	0.222	0.219	0.085	0.222	0.212	0.222	0.084	0.299	0.302	0.298		OD600:600 Read#110
H													OD600:600 Read#110

OD600:600
Kinetic read 111 (9:10:05)
	1	2	3	4	5	6	7	8	9	10	11	12
A	0.224	0.251	0.260	0.086	0.286	0.279	0.289	0.084	0.293	0.298	0.262		OD600:600 Read#111
B	0.092	0.085	0.084	0.081	0.085	0.085	0.085	0.083	0.084	0.085	0.085		OD600:600 Read#111
C	0.206	0.236	0.250	0.086	0.289	0.283	0.297	0.085	0.308	0.303	0.287		OD600:600 Read#111
D	0.084	0.086	0.084	0.079	0.085	0.085	0.084	0.079	0.084	0.083	0.085		OD600:600 Read#111
E	0.231	0.239	0.253	0.099	0.226	0.229	0.235	0.084	0.320	0.316	0.323		OD600:600 Read#111
F	0.084	0.084	0.086	0.080	0.084	0.084	0.085	0.079	0.084	0.086	0.085		OD600:600 Read#111
G	0.229	0.227	0.224	0.085	0.227	0.216	0.226	0.084	0.304	0.308	0.303		OD600:600 Read#111
H													OD600:600 Read#111

OD600:600
Kinetic read 112 (9:15:05)
	1	2	3	4	5	6	7	8	9	10	11	12
A	0.230	0.256	0.266	0.086	0.291	0.284	0.294	0.084	0.299	0.303	0.265		OD600:600 Read#112
B	0.092	0.085	0.084	0.081	0.085	0.085	0.085	0.083	0.084	0.085	0.084		OD600:600 Read#112
C	0.211	0.241	0.255	0.086	0.294	0.288	0.301	0.084	0.313	0.308	0.292		OD600:600 Read#112
D	0.084	0.086	0.084	0.079	0.085	0.085	0.084	0.079	0.084	0.084	0.085		OD600:600 Read#112
E	0.236	0.244	0.258	0.098	0.230	0.233	0.240	0.084	0.325	0.321	0.329		OD600:600 Read#112
F	0.084	0.084	0.086	0.080	0.084	0.084	0.085	0.079	0.084	0.086	0.085		OD600:600 Read#112
G	0.235	0.232	0.229	0.085	0.231	0.220	0.231	0.085	0.310	0.314	0.309		OD600:600 Read#112
H													OD600:600 Read#112

OD600:600
Kinetic read 113 (9:20:05)
	1	2	3	4	5	6	7	8	9	10	11	12
A	0.235	0.262	0.271	0.086	0.296	0.290	0.299	0.084	0.304	0.308	0.268		OD600:600 Read#113
B	0.092	0.085	0.084	0.081	0.085	0.085	0.085	0.083	0.085	0.085	0.085		OD600:600 Read#113
C	0.215	0.245	0.260	0.086	0.299	0.293	0.305	0.084	0.317	0.313	0.297		OD600:600 Read#113
D	0.084	0.086	0.084	0.079	0.085	0.085	0.084	0.079	0.084	0.084	0.085		OD600:600 Read#113
E	0.241	0.248	0.263	0.098	0.235	0.238	0.244	0.084	0.329	0.326	0.335		OD600:600 Read#113
F	0.084	0.084	0.086	0.080	0.084	0.084	0.085	0.079	0.084	0.086	0.085		OD600:600 Read#113
G	0.239	0.236	0.233	0.085	0.236	0.224	0.235	0.085	0.315	0.320	0.315		OD600:600 Read#113
H													OD600:600 Read#113

OD600:600
Kinetic read 114 (9:25:05)
	1	2	3	4	5	6	7	8	9	10	11	12
A	0.240	0.267	0.275	0.086	0.302	0.295	0.304	0.084	0.310	0.314	0.270		OD600:600 Read#114
B	0.092	0.084	0.084	0.080	0.085	0.085	0.085	0.083	0.085	0.085	0.085		OD600:600 Read#114
C	0.219	0.250	0.264	0.086	0.303	0.299	0.310	0.084	0.322	0.318	0.301		OD600:600 Read#114
D	0.084	0.086	0.084	0.079	0.085	0.085	0.084	0.079	0.084	0.083	0.085		OD600:600 Read#114
E	0.246	0.253	0.268	0.099	0.240	0.242	0.249	0.084	0.334	0.330	0.341		OD600:600 Read#114
F	0.084	0.084	0.086	0.080	0.084	0.084	0.085	0.079	0.084	0.086	0.085		OD600:600 Read#114
G	0.244	0.241	0.238	0.085	0.241	0.228	0.240	0.084	0.321	0.326	0.321		OD600:600 Read#114
H													OD600:600 Read#114

OD600:600
Kinetic read 115 (9:30:05)
	1	2	3	4	5	6	7	8	9	10	11	12
A	0.245	0.273	0.280	0.086	0.307	0.301	0.310	0.084	0.315	0.319	0.274		OD600:600 Read#115
B	0.092	0.085	0.084	0.081	0.085	0.085	0.085	0.083	0.085	0.085	0.085		OD600:600 Read#115
C	0.224	0.255	0.269	0.086	0.308	0.304	0.314	0.085	0.326	0.323	0.306		OD600:600 Read#115
D	0.084	0.086	0.084	0.079	0.085	0.085	0.084	0.079	0.084	0.084	0.085		OD600:600 Read#115
E	0.251	0.259	0.274	0.099	0.245	0.247	0.254	0.084	0.338	0.334	0.346		OD600:600 Read#115
F	0.084	0.084	0.086	0.080	0.084	0.084	0.085	0.079	0.084	0.086	0.085		OD600:600 Read#115
G	0.250	0.246	0.243	0.085	0.246	0.233	0.244	0.085	0.326	0.332	0.326		OD600:600 Read#115
H													OD600:600 Read#115

OD600:600
Kinetic read 116 (9:35:05)
	1	2	3	4	5	6	7	8	9	10	11	12
A	0.251	0.278	0.285	0.086	0.313	0.306	0.316	0.084	0.320	0.324	0.276		OD600:600 Read#116
B	0.091	0.085	0.084	0.081	0.085	0.085	0.085	0.083	0.085	0.085	0.084		OD600:600 Read#116
C	0.228	0.260	0.274	0.086	0.313	0.309	0.318	0.084	0.330	0.327	0.311		OD600:600 Read#116
D	0.084	0.086	0.084	0.079	0.085	0.085	0.084	0.079	0.084	0.084	0.085		OD600:600 Read#116
E	0.256	0.263	0.279	0.099	0.249	0.252	0.259	0.084	0.340	0.337	0.352		OD600:600 Read#116
F	0.084	0.084	0.086	0.080	0.084	0.084	0.085	0.079	0.084	0.086	0.085		OD600:600 Read#116
G	0.255	0.251	0.248	0.085	0.251	0.237	0.249	0.084	0.331	0.338	0.331		OD600:600 Read#116
H													OD600:600 Read#116

OD600:600
Kinetic read 117 (9:40:05)
	1	2	3	4	5	6	7	8	9	10	11	12
A	0.256	0.283	0.290	0.086	0.318	0.312	0.322	0.084	0.326	0.329	0.279		OD600:600 Read#117
B	0.092	0.085	0.084	0.081	0.085	0.085	0.085	0.083	0.085	0.085	0.085		OD600:600 Read#117
C	0.233	0.265	0.278	0.086	0.318	0.315	0.322	0.085	0.334	0.331	0.316		OD600:600 Read#117
D	0.084	0.086	0.084	0.079	0.085	0.085	0.084	0.079	0.084	0.084	0.085		OD600:600 Read#117
E	0.261	0.268	0.284	0.099	0.254	0.257	0.263	0.084	0.344	0.341	0.357		OD600:600 Read#117
F	0.084	0.084	0.086	0.080	0.084	0.084	0.085	0.079	0.084	0.086	0.085		OD600:600 Read#117
G	0.260	0.257	0.253	0.085	0.256	0.242	0.254	0.084	0.336	0.344	0.337		OD600:600 Read#117
H													OD600:600 Read#117

OD600:600
Kinetic read 118 (9:45:05)
	1	2	3	4	5	6	7	8	9	10	11	12
A	0.262	0.288	0.295	0.086	0.324	0.317	0.328	0.084	0.331	0.333	0.281		OD600:600 Read#118
B	0.092	0.085	0.084	0.081	0.085	0.085	0.085	0.083	0.085	0.085	0.085		OD600:600 Read#118
C	0.238	0.269	0.283	0.086	0.323	0.320	0.327	0.084	0.339	0.336	0.320		OD600:600 Read#118
D	0.084	0.086	0.084	0.079	0.085	0.085	0.084	0.079	0.084	0.084	0.085		OD600:600 Read#118
E	0.266	0.273	0.289	0.099	0.259	0.262	0.268	0.084	0.346	0.343	0.363		OD600:600 Read#118
F	0.084	0.084	0.086	0.080	0.084	0.084	0.085	0.079	0.084	0.086	0.085		OD600:600 Read#118
G	0.266	0.261	0.258	0.085	0.261	0.246	0.259	0.085	0.342	0.350	0.342		OD600:600 Read#118
H													OD600:600 Read#118

OD600:600
Kinetic read 119 (9:50:05)
	1	2	3	4	5	6	7	8	9	10	11	12
A	0.267	0.294	0.300	0.086	0.328	0.323	0.334	0.084	0.336	0.338	0.285		OD600:600 Read#119
B	0.091	0.085	0.084	0.081	0.085	0.085	0.085	0.083	0.085	0.085	0.084		OD600:600 Read#119
C	0.243	0.274	0.287	0.085	0.328	0.325	0.332	0.084	0.342	0.340	0.325		OD600:600 Read#119
D	0.084	0.085	0.084	0.079	0.085	0.085	0.084	0.079	0.084	0.083	0.085		OD600:600 Read#119
E	0.271	0.278	0.293	0.098	0.264	0.267	0.273	0.084	0.349	0.346	0.367		OD600:600 Read#119
F	0.084	0.084	0.086	0.080	0.084	0.084	0.085	0.079	0.084	0.086	0.085		OD600:600 Read#119
G	0.271	0.267	0.263	0.085	0.266	0.251	0.264	0.084	0.347	0.355	0.347		OD600:600 Read#119
H													OD600:600 Read#119

OD600:600
Kinetic read 120 (9:55:05)
	1	2	3	4	5	6	7	8	9	10	11	12
A	0.273	0.299	0.304	0.086	0.334	0.328	0.339	0.084	0.341	0.342	0.287		OD600:600 Read#120
B	0.092	0.085	0.084	0.081	0.085	0.085	0.085	0.083	0.084	0.085	0.084		OD600:600 Read#120
C	0.247	0.279	0.291	0.085	0.333	0.330	0.337	0.084	0.346	0.344	0.329		OD600:600 Read#120
D	0.084	0.086	0.084	0.079	0.085	0.085	0.084	0.079	0.084	0.084	0.085		OD600:600 Read#120
E	0.276	0.282	0.299	0.098	0.269	0.272	0.278	0.084	0.350	0.348	0.373		OD600:600 Read#120
F	0.084	0.084	0.086	0.080	0.084	0.084	0.085	0.079	0.084	0.086	0.085		OD600:600 Read#120
G	0.276	0.272	0.268	0.085	0.271	0.255	0.269	0.084	0.351	0.361	0.351		OD600:600 Read#120
H													OD600:600 Read#120

OD600:600
Kinetic read 121 (10:00:05)
	1	2	3	4	5	6	7	8	9	10	11	12
A	0.279	0.304	0.309	0.086	0.339	0.334	0.344	0.084	0.345	0.345	0.290		OD600:600 Read#121
B	0.092	0.085	0.084	0.081	0.085	0.085	0.085	0.083	0.085	0.085	0.085		OD600:600 Read#121
C	0.252	0.283	0.296	0.086	0.338	0.335	0.343	0.084	0.349	0.348	0.332		OD600:600 Read#121
D	0.084	0.086	0.084	0.079	0.085	0.085	0.084	0.079	0.084	0.084	0.085		OD600:600 Read#121
E	0.282	0.287	0.304	0.099	0.274	0.278	0.284	0.084	0.352	0.349	0.377		OD600:600 Read#121
F	0.084	0.084	0.086	0.080	0.084	0.084	0.085	0.079	0.084	0.086	0.085		OD600:600 Read#121
G	0.282	0.278	0.274	0.085	0.277	0.260	0.274	0.085	0.356	0.367	0.356		OD600:600 Read#121
H													OD600:600 Read#121

OD600:600
Kinetic read 122 (10:05:05)
	1	2	3	4	5	6	7	8	9	10	11	12
A	0.285	0.309	0.314	0.086	0.345	0.339	0.349	0.084	0.351	0.350	0.293		OD600:600 Read#122
B	0.092	0.085	0.084	0.081	0.085	0.085	0.085	0.083	0.085	0.085	0.085		OD600:600 Read#122
C	0.258	0.288	0.300	0.086	0.342	0.340	0.350	0.085	0.353	0.352	0.337		OD600:600 Read#122
D	0.084	0.086	0.084	0.080	0.085	0.085	0.084	0.079	0.084	0.084	0.085		OD600:600 Read#122
E	0.286	0.292	0.309	0.099	0.279	0.283	0.289	0.084	0.353	0.351	0.381		OD600:600 Read#122
F	0.084	0.084	0.086	0.080	0.084	0.084	0.085	0.079	0.084	0.086	0.085		OD600:600 Read#122
G	0.287	0.283	0.279	0.085	0.282	0.266	0.280	0.085	0.361	0.372	0.360		OD600:600 Read#122
H													OD600:600 Read#122

OD600:600
Kinetic read 123 (10:10:05)
	1	2	3	4	5	6	7	8	9	10	11	12
A	0.290	0.314	0.318	0.086	0.350	0.344	0.354	0.084	0.355	0.353	0.295		OD600:600 Read#123
B	0.092	0.085	0.084	0.081	0.085	0.085	0.085	0.083	0.085	0.085	0.085		OD600:600 Read#123
C	0.263	0.292	0.304	0.086	0.345	0.343	0.356	0.084	0.356	0.356	0.341		OD600:600 Read#123
D	0.084	0.086	0.084	0.079	0.085	0.085	0.084	0.079	0.084	0.084	0.085		OD600:600 Read#123
E	0.291	0.296	0.313	0.099	0.284	0.289	0.295	0.084	0.353	0.352	0.386		OD600:600 Read#123
F	0.084	0.084	0.086	0.080	0.084	0.084	0.085	0.079	0.084	0.086	0.085		OD600:600 Read#123
G	0.293	0.288	0.284	0.085	0.288	0.270	0.285	0.085	0.365	0.377	0.364		OD600:600 Read#123
H													OD600:600 Read#123

OD600:600
Kinetic read 124 (10:15:05)
	1	2	3	4	5	6	7	8	9	10	11	12
A	0.296	0.319	0.323	0.086	0.355	0.349	0.360	0.084	0.359	0.357	0.297		OD600:600 Read#124
B	0.092	0.085	0.084	0.081	0.086	0.085	0.085	0.083	0.085	0.085	0.085		OD600:600 Read#124
C	0.268	0.297	0.309	0.086	0.350	0.348	0.362	0.085	0.359	0.361	0.345		OD600:600 Read#124
D	0.084	0.086	0.084	0.080	0.085	0.085	0.084	0.079	0.084	0.084	0.085		OD600:600 Read#124
E	0.297	0.301	0.318	0.099	0.290	0.295	0.302	0.084	0.353	0.351	0.389		OD600:600 Read#124
F	0.084	0.084	0.086	0.080	0.084	0.084	0.085	0.079	0.084	0.086	0.086		OD600:600 Read#124
G	0.298	0.294	0.290	0.085	0.294	0.276	0.291	0.085	0.369	0.382	0.368		OD600:600 Read#124
H													OD600:600 Read#124

OD600:600
Kinetic read 125 (10:20:05)
	1	2	3	4	5	6	7	8	9	10	11	12
A	0.301	0.324	0.327	0.086	0.360	0.353	0.365	0.084	0.362	0.360	0.299		OD600:600 Read#125
B	0.092	0.085	0.084	0.081	0.085	0.085	0.085	0.083	0.085	0.085	0.085		OD600:600 Read#125
C	0.273	0.301	0.313	0.085	0.353	0.351	0.368	0.084	0.362	0.364	0.348		OD600:600 Read#125
D	0.084	0.086	0.084	0.079	0.085	0.085	0.084	0.079	0.084	0.084	0.085		OD600:600 Read#125
E	0.301	0.305	0.323	0.099	0.295	0.301	0.308	0.084	0.351	0.351	0.393		OD600:600 Read#125
F	0.084	0.084	0.086	0.080	0.084	0.084	0.085	0.079	0.084	0.086	0.085		OD600:600 Read#125
G	0.303	0.299	0.295	0.085	0.299	0.281	0.295	0.084	0.374	0.387	0.371		OD600:600 Read#125
H													OD600:600 Read#125

OD600:600
Kinetic read 126 (10:25:05)
	1	2	3	4	5	6	7	8	9	10	11	12
A	0.306	0.328	0.333	0.086	0.364	0.358	0.370	0.084	0.366	0.362	0.301		OD600:600 Read#126
B	0.092	0.085	0.084	0.081	0.085	0.085	0.085	0.083	0.085	0.085	0.085		OD600:600 Read#126
C	0.278	0.305	0.317	0.086	0.357	0.354	0.374	0.084	0.366	0.368	0.351		OD600:600 Read#126
D	0.084	0.085	0.084	0.079	0.085	0.085	0.084	0.079	0.084	0.084	0.085		OD600:600 Read#126
E	0.306	0.309	0.327	0.098	0.300	0.307	0.314	0.084	0.352	0.350	0.395		OD600:600 Read#126
F	0.084	0.084	0.086	0.080	0.084	0.084	0.085	0.079	0.084	0.086	0.085		OD600:600 Read#126
G	0.309	0.304	0.300	0.085	0.305	0.286	0.301	0.084	0.379	0.391	0.375		OD600:600 Read#126
H													OD600:600 Read#126

OD600:600
Kinetic read 127 (10:30:05)
	1	2	3	4	5	6	7	8	9	10	11	12
A	0.312	0.333	0.337	0.086	0.368	0.363	0.374	0.084	0.369	0.365	0.304		OD600:600 Read#127
B	0.092	0.085	0.084	0.081	0.085	0.085	0.085	0.083	0.085	0.085	0.085		OD600:600 Read#127
C	0.283	0.310	0.322	0.086	0.359	0.357	0.379	0.085	0.373	0.372	0.354		OD600:600 Read#127
D	0.084	0.086	0.084	0.079	0.085	0.085	0.084	0.079	0.084	0.084	0.085		OD600:600 Read#127
E	0.312	0.314	0.332	0.099	0.306	0.314	0.319	0.084	0.352	0.350	0.398		OD600:600 Read#127
F	0.084	0.084	0.086	0.080	0.084	0.084	0.085	0.079	0.084	0.086	0.086		OD600:600 Read#127
G	0.315	0.309	0.305	0.085	0.311	0.291	0.307	0.085	0.382	0.396	0.378		OD600:600 Read#127
H													OD600:600 Read#127

OD600:600
Kinetic read 128 (10:35:05)
	1	2	3	4	5	6	7	8	9	10	11	12
A	0.318	0.338	0.342	0.086	0.373	0.367	0.379	0.084	0.372	0.367	0.307		OD600:600 Read#128
B	0.092	0.085	0.084	0.081	0.085	0.085	0.085	0.083	0.085	0.085	0.085		OD600:600 Read#128
C	0.288	0.313	0.325	0.086	0.362	0.361	0.383	0.084	0.378	0.376	0.356		OD600:600 Read#128
D	0.084	0.086	0.084	0.080	0.085	0.085	0.084	0.079	0.084	0.084	0.085		OD600:600 Read#128
E	0.317	0.318	0.336	0.099	0.312	0.319	0.324	0.084	0.352	0.350	0.401		OD600:600 Read#128
F	0.084	0.084	0.086	0.080	0.084	0.084	0.085	0.079	0.084	0.086	0.085		OD600:600 Read#128
G	0.321	0.315	0.311	0.085	0.316	0.297	0.312	0.085	0.387	0.400	0.380		OD600:600 Read#128
H													OD600:600 Read#128

OD600:600
Kinetic read 129 (10:40:05)
	1	2	3	4	5	6	7	8	9	10	11	12
A	0.323	0.342	0.347	0.086	0.377	0.371	0.383	0.084	0.374	0.369	0.308		OD600:600 Read#129
B	0.092	0.085	0.084	0.081	0.085	0.085	0.085	0.083	0.084	0.085	0.084		OD600:600 Read#129
C	0.293	0.318	0.328	0.085	0.365	0.364	0.387	0.084	0.385	0.380	0.359		OD600:600 Read#129
D	0.084	0.086	0.084	0.079	0.085	0.085	0.084	0.079	0.084	0.083	0.085		OD600:600 Read#129
E	0.321	0.322	0.341	0.098	0.317	0.326	0.330	0.084	0.351	0.350	0.403		OD600:600 Read#129
F	0.084	0.084	0.086	0.080	0.084	0.084	0.085	0.079	0.084	0.086	0.085		OD600:600 Read#129
G	0.326	0.320	0.315	0.085	0.322	0.303	0.318	0.084	0.391	0.404	0.382		OD600:600 Read#129
H													OD600:600 Read#129

OD600:600
Kinetic read 130 (10:45:05)
	1	2	3	4	5	6	7	8	9	10	11	12
A	0.328	0.347	0.352	0.086	0.381	0.375	0.388	0.084	0.376	0.372	0.311		OD600:600 Read#130
B	0.092	0.085	0.084	0.081	0.085	0.085	0.085	0.083	0.085	0.085	0.085		OD600:600 Read#130
C	0.299	0.321	0.332	0.086	0.367	0.367	0.391	0.084	0.385	0.385	0.360		OD600:600 Read#130
D	0.084	0.086	0.084	0.079	0.085	0.085	0.084	0.079	0.084	0.084	0.085		OD600:600 Read#130
E	0.326	0.326	0.345	0.099	0.323	0.332	0.337	0.084	0.353	0.349	0.406		OD600:600 Read#130
F	0.084	0.084	0.086	0.080	0.084	0.084	0.085	0.079	0.084	0.086	0.085		OD600:600 Read#130
G	0.332	0.325	0.320	0.085	0.328	0.308	0.324	0.084	0.394	0.408	0.384		OD600:600 Read#130
H													OD600:600 Read#130

OD600:600
Kinetic read 131 (10:50:05)
	1	2	3	4	5	6	7	8	9	10	11	12
A	0.333	0.351	0.357	0.086	0.385	0.379	0.392	0.084	0.378	0.373	0.313		OD600:600 Read#131
B	0.092	0.085	0.084	0.081	0.085	0.085	0.085	0.083	0.085	0.085	0.085		OD600:600 Read#131
C	0.304	0.326	0.336	0.086	0.370	0.369	0.395	0.084	0.387	0.389	0.362		OD600:600 Read#131
D	0.084	0.086	0.084	0.079	0.085	0.085	0.084	0.079	0.084	0.084	0.085		OD600:600 Read#131
E	0.331	0.330	0.349	0.099	0.328	0.339	0.344	0.084	0.353	0.350	0.408		OD600:600 Read#131
F	0.084	0.084	0.086	0.080	0.084	0.084	0.085	0.079	0.084	0.086	0.085		OD600:600 Read#131
G	0.338	0.330	0.325	0.085	0.334	0.314	0.330	0.085	0.398	0.411	0.385		OD600:600 Read#131
H													OD600:600 Read#131

OD600:600
Kinetic read 132 (10:55:05)
	1	2	3	4	5	6	7	8	9	10	11	12
A	0.338	0.355	0.362	0.086	0.388	0.383	0.395	0.084	0.380	0.373	0.316		OD600:600 Read#132
B	0.092	0.085	0.084	0.081	0.085	0.085	0.085	0.083	0.085	0.085	0.085		OD600:600 Read#132
C	0.310	0.329	0.339	0.085	0.373	0.372	0.398	0.084	0.392	0.393	0.364		OD600:600 Read#132
D	0.084	0.086	0.084	0.079	0.085	0.085	0.084	0.079	0.084	0.084	0.085		OD600:600 Read#132
E	0.336	0.334	0.353	0.098	0.333	0.345	0.350	0.084	0.355	0.351	0.410		OD600:600 Read#132
F	0.084	0.084	0.086	0.080	0.084	0.084	0.085	0.079	0.084	0.086	0.085		OD600:600 Read#132
G	0.343	0.336	0.330	0.085	0.340	0.320	0.336	0.084	0.402	0.415	0.387		OD600:600 Read#132
H													OD600:600 Read#132

OD600:600
Kinetic read 133 (11:00:05)
	1	2	3	4	5	6	7	8	9	10	11	12
A	0.343	0.360	0.368	0.086	0.392	0.386	0.399	0.084	0.381	0.374	0.318		OD600:600 Read#133
B	0.092	0.085	0.084	0.081	0.085	0.085	0.085	0.083	0.085	0.085	0.085		OD600:600 Read#133
C	0.316	0.333	0.342	0.086	0.375	0.374	0.400	0.084	0.396	0.397	0.364		OD600:600 Read#133
D	0.085	0.086	0.084	0.079	0.085	0.085	0.084	0.079	0.084	0.084	0.085		OD600:600 Read#133
E	0.341	0.338	0.356	0.099	0.339	0.351	0.356	0.084	0.356	0.351	0.412		OD600:600 Read#133
F	0.084	0.084	0.086	0.080	0.084	0.084	0.085	0.079	0.084	0.086	0.086		OD600:600 Read#133
G	0.349	0.340	0.334	0.085	0.345	0.326	0.342	0.085	0.405	0.417	0.388		OD600:600 Read#133
H													OD600:600 Read#133

OD600:600
Kinetic read 134 (11:05:05)
	1	2	3	4	5	6	7	8	9	10	11	12
A	0.348	0.363	0.372	0.086	0.395	0.390	0.403	0.084	0.381	0.374	0.320		OD600:600 Read#134
B	0.092	0.085	0.084	0.081	0.085	0.085	0.085	0.083	0.085	0.085	0.085		OD600:600 Read#134
C	0.322	0.336	0.346	0.085	0.377	0.376	0.403	0.084	0.399	0.401	0.364		OD600:600 Read#134
D	0.084	0.086	0.084	0.079	0.085	0.085	0.084	0.079	0.084	0.084	0.085		OD600:600 Read#134
E	0.345	0.342	0.360	0.099	0.344	0.358	0.360	0.084	0.356	0.352	0.413		OD600:600 Read#134
F	0.084	0.084	0.086	0.080	0.084	0.084	0.085	0.079	0.084	0.086	0.085		OD600:600 Read#134
G	0.354	0.345	0.338	0.085	0.351	0.332	0.348	0.085	0.409	0.420	0.389		OD600:600 Read#134
H													OD600:600 Read#134

OD600:600
Kinetic read 135 (11:10:05)
	1	2	3	4	5	6	7	8	9	10	11	12
A	0.352	0.367	0.377	0.086	0.397	0.393	0.407	0.084	0.382	0.374	0.321		OD600:600 Read#135
B	0.092	0.085	0.084	0.081	0.085	0.085	0.085	0.083	0.085	0.085	0.085		OD600:600 Read#135
C	0.327	0.340	0.349	0.085	0.378	0.378	0.405	0.084	0.402	0.404	0.366		OD600:600 Read#135
D	0.084	0.086	0.084	0.079	0.085	0.085	0.084	0.079	0.084	0.084	0.085		OD600:600 Read#135
E	0.350	0.345	0.363	0.098	0.349	0.363	0.365	0.084	0.358	0.353	0.415		OD600:600 Read#135
F	0.084	0.084	0.086	0.080	0.084	0.084	0.085	0.079	0.084	0.086	0.085		OD600:600 Read#135
G	0.360	0.350	0.342	0.085	0.357	0.338	0.354	0.085	0.412	0.422	0.389		OD600:600 Read#135
H													OD600:600 Read#135

OD600:600
Kinetic read 136 (11:15:05)
	1	2	3	4	5	6	7	8	9	10	11	12
A	0.356	0.370	0.381	0.086	0.399	0.396	0.410	0.084	0.382	0.374	0.324		OD600:600 Read#136
B	0.091	0.085	0.084	0.081	0.085	0.085	0.085	0.083	0.084	0.085	0.084		OD600:600 Read#136
C	0.333	0.343	0.352	0.086	0.380	0.380	0.407	0.084	0.404	0.407	0.367		OD600:600 Read#136
D	0.084	0.085	0.084	0.079	0.085	0.085	0.084	0.079	0.084	0.084	0.085		OD600:600 Read#136
E	0.354	0.349	0.366	0.099	0.355	0.369	0.374	0.084	0.360	0.353	0.416		OD600:600 Read#136
F	0.084	0.084	0.086	0.080	0.084	0.084	0.085	0.079	0.084	0.086	0.085		OD600:600 Read#136
G	0.365	0.355	0.346	0.085	0.362	0.344	0.360	0.084	0.415	0.424	0.390		OD600:600 Read#136
H													OD600:600 Read#136

OD600:600
Kinetic read 137 (11:20:05)
	1	2	3	4	5	6	7	8	9	10	11	12
A	0.360	0.375	0.385	0.086	0.401	0.398	0.414	0.084	0.382	0.374	0.325		OD600:600 Read#137
B	0.092	0.085	0.084	0.081	0.085	0.085	0.085	0.083	0.085	0.085	0.085		OD600:600 Read#137
C	0.338	0.346	0.355	0.086	0.380	0.382	0.410	0.084	0.407	0.409	0.366		OD600:600 Read#137
D	0.084	0.086	0.084	0.079	0.085	0.085	0.084	0.079	0.084	0.084	0.085		OD600:600 Read#137
E	0.358	0.352	0.370	0.099	0.360	0.373	0.382	0.084	0.361	0.357	0.419		OD600:600 Read#137
F	0.084	0.084	0.086	0.080	0.084	0.084	0.085	0.079	0.084	0.086	0.085		OD600:600 Read#137
G	0.370	0.360	0.351	0.085	0.368	0.350	0.365	0.085	0.418	0.426	0.392		OD600:600 Read#137
H													OD600:600 Read#137

OD600:600
Kinetic read 138 (11:25:05)
	1	2	3	4	5	6	7	8	9	10	11	12
A	0.364	0.378	0.389	0.086	0.402	0.401	0.417	0.084	0.381	0.374	0.327		OD600:600 Read#138
B	0.092	0.085	0.084	0.081	0.085	0.085	0.085	0.083	0.084	0.085	0.085		OD600:600 Read#138
C	0.343	0.350	0.357	0.085	0.382	0.383	0.412	0.084	0.410	0.411	0.367		OD600:600 Read#138
D	0.084	0.086	0.084	0.079	0.085	0.085	0.083	0.079	0.084	0.084	0.085		OD600:600 Read#138
E	0.362	0.355	0.373	0.099	0.366	0.382	0.388	0.084	0.362	0.356	0.419		OD600:600 Read#138
F	0.084	0.084	0.086	0.080	0.084	0.084	0.085	0.079	0.084	0.086	0.085		OD600:600 Read#138
G	0.375	0.365	0.354	0.085	0.374	0.356	0.371	0.084	0.421	0.428	0.391		OD600:600 Read#138
H													OD600:600 Read#138

OD600:600
Kinetic read 139 (11:30:05)
	1	2	3	4	5	6	7	8	9	10	11	12
A	0.369	0.381	0.393	0.086	0.403	0.403	0.421	0.084	0.382	0.373	0.330		OD600:600 Read#139
B	0.092	0.085	0.084	0.081	0.085	0.085	0.085	0.083	0.085	0.085	0.085		OD600:600 Read#139
C	0.348	0.353	0.360	0.086	0.383	0.385	0.414	0.085	0.412	0.414	0.368		OD600:600 Read#139
D	0.084	0.086	0.084	0.079	0.085	0.085	0.084	0.079	0.084	0.084	0.085		OD600:600 Read#139
E	0.366	0.358	0.376	0.099	0.370	0.386	0.393	0.084	0.364	0.359	0.422		OD600:600 Read#139
F	0.084	0.084	0.086	0.080	0.084	0.084	0.085	0.079	0.084	0.086	0.085		OD600:600 Read#139
G	0.379	0.370	0.358	0.085	0.379	0.362	0.377	0.084	0.424	0.429	0.392		OD600:600 Read#139
H													OD600:600 Read#139

OD600:600
Kinetic read 140 (11:35:05)
	1	2	3	4	5	6	7	8	9	10	11	12
A	0.371	0.385	0.396	0.086	0.403	0.405	0.424	0.084	0.382	0.374	0.332		OD600:600 Read#140
B	0.092	0.085	0.084	0.081	0.085	0.085	0.085	0.083	0.085	0.085	0.085		OD600:600 Read#140
C	0.353	0.356	0.363	0.086	0.384	0.387	0.417	0.084	0.414	0.414	0.368		OD600:600 Read#140
D	0.084	0.086	0.084	0.079	0.085	0.085	0.084	0.079	0.084	0.084	0.085		OD600:600 Read#140
E	0.370	0.361	0.379	0.099	0.376	0.393	0.401	0.084	0.365	0.360	0.423		OD600:600 Read#140
F	0.084	0.084	0.086	0.080	0.084	0.084	0.085	0.079	0.084	0.086	0.085		OD600:600 Read#140
G	0.383	0.374	0.361	0.085	0.383	0.368	0.382	0.084	0.427	0.430	0.392		OD600:600 Read#140
H													OD600:600 Read#140

OD600:600
Kinetic read 141 (11:40:05)
	1	2	3	4	5	6	7	8	9	10	11	12
A	0.375	0.388	0.399	0.086	0.403	0.406	0.427	0.084	0.382	0.373	0.333		OD600:600 Read#141
B	0.092	0.085	0.084	0.081	0.085	0.085	0.085	0.083	0.084	0.085	0.085		OD600:600 Read#141
C	0.358	0.359	0.365	0.085	0.387	0.388	0.419	0.084	0.415	0.416	0.368		OD600:600 Read#141
D	0.084	0.086	0.084	0.079	0.085	0.085	0.084	0.079	0.084	0.084	0.085		OD600:600 Read#141
E	0.374	0.363	0.381	0.098	0.381	0.395	0.406	0.084	0.366	0.361	0.425		OD600:600 Read#141
F	0.084	0.084	0.086	0.080	0.084	0.084	0.085	0.079	0.084	0.085	0.085		OD600:600 Read#141
G	0.386	0.379	0.365	0.085	0.389	0.374	0.388	0.084	0.429	0.431	0.392		OD600:600 Read#141
H													OD600:600 Read#141

OD600:600
Kinetic read 142 (11:45:05)
	1	2	3	4	5	6	7	8	9	10	11	12
A	0.377	0.391	0.402	0.086	0.403	0.407	0.430	0.084	0.382	0.374	0.335		OD600:600 Read#142
B	0.092	0.085	0.084	0.081	0.085	0.085	0.085	0.083	0.085	0.085	0.084		OD600:600 Read#142
C	0.362	0.362	0.367	0.086	0.388	0.390	0.422	0.084	0.417	0.417	0.367		OD600:600 Read#142
D	0.084	0.085	0.084	0.079	0.085	0.085	0.084	0.079	0.084	0.083	0.085		OD600:600 Read#142
E	0.378	0.366	0.384	0.098	0.388	0.403	0.410	0.084	0.367	0.363	0.427		OD600:600 Read#142
F	0.084	0.084	0.086	0.080	0.084	0.084	0.085	0.079	0.084	0.086	0.085		OD600:600 Read#142
G	0.390	0.383	0.369	0.085	0.394	0.380	0.393	0.084	0.432	0.432	0.392		OD600:600 Read#142
H													OD600:600 Read#142

OD600:600
Kinetic read 143 (11:50:05)
	1	2	3	4	5	6	7	8	9	10	11	12
A	0.379	0.394	0.404	0.086	0.403	0.408	0.433	0.084	0.382	0.374	0.337		OD600:600 Read#143
B	0.092	0.085	0.084	0.081	0.085	0.085	0.085	0.083	0.085	0.085	0.085		OD600:600 Read#143
C	0.367	0.364	0.369	0.086	0.391	0.392	0.425	0.084	0.419	0.419	0.369		OD600:600 Read#143
D	0.084	0.086	0.084	0.080	0.085	0.085	0.084	0.079	0.084	0.084	0.085		OD600:600 Read#143
E	0.381	0.368	0.386	0.099	0.393	0.408	0.411	0.084	0.370	0.366	0.428		OD600:600 Read#143
F	0.084	0.084	0.086	0.080	0.084	0.084	0.085	0.079	0.084	0.086	0.085		OD600:600 Read#143
G	0.392	0.387	0.371	0.085	0.399	0.386	0.399	0.085	0.434	0.433	0.392		OD600:600 Read#143
H													OD600:600 Read#143

OD600:600
Kinetic read 144 (11:55:05)
	1	2	3	4	5	6	7	8	9	10	11	12
A	0.381	0.397	0.407	0.086	0.401	0.408	0.436	0.084	0.384	0.376	0.339		OD600:600 Read#144
B	0.092	0.084	0.084	0.081	0.085	0.085	0.085	0.083	0.085	0.085	0.084		OD600:600 Read#144
C	0.371	0.367	0.371	0.086	0.392	0.394	0.427	0.084	0.420	0.420	0.369		OD600:600 Read#144
D	0.084	0.085	0.084	0.079	0.085	0.085	0.084	0.079	0.084	0.083	0.085		OD600:600 Read#144
E	0.384	0.370	0.388	0.098	0.399	0.416	0.419	0.084	0.370	0.366	0.431		OD600:600 Read#144
F	0.084	0.084	0.086	0.080	0.084	0.084	0.085	0.079	0.084	0.085	0.085		OD600:600 Read#144
G	0.395	0.391	0.375	0.085	0.403	0.392	0.404	0.084	0.437	0.434	0.392		OD600:600 Read#144
H													OD600:600 Read#144

OD600:600
Kinetic read 145 (12:00:05)
	1	2	3	4	5	6	7	8	9	10	11	12
A	0.383	0.399	0.409	0.086	0.401	0.408	0.439	0.084	0.385	0.376	0.340		OD600:600 Read#145
B	0.092	0.085	0.084	0.081	0.085	0.085	0.085	0.083	0.085	0.085	0.085		OD600:600 Read#145
C	0.374	0.370	0.374	0.085	0.393	0.395	0.431	0.084	0.421	0.421	0.371		OD600:600 Read#145
D	0.084	0.086	0.084	0.079	0.085	0.085	0.084	0.079	0.084	0.084	0.085		OD600:600 Read#145
E	0.388	0.372	0.391	0.098	0.405	0.419	0.424	0.084	0.372	0.369	0.432		OD600:600 Read#145
F	0.084	0.084	0.086	0.080	0.084	0.084	0.085	0.079	0.084	0.086	0.086		OD600:600 Read#145
G	0.398	0.395	0.377	0.085	0.408	0.398	0.409	0.084	0.439	0.435	0.392		OD600:600 Read#145
H													OD600:600 Read#145
```
