## Supplementary material for "Predicting Composition of Genetic Circuits with Resource Competition: Demand and Sensitivity": Experimental data and Matlab code: J0_exp3_9-25-2020.txt

```
RFP1:584,619
Kinetic read 1 (0:00:48)
	1	2	3	4	5	6	7	8	9	10	11	12
A													RFP1:584,619 Read#1
B		78	99	92	56								RFP1:584,619 Read#1
C		67	64	56	84								RFP1:584,619 Read#1
D		663	597	623	52								RFP1:584,619 Read#1
E		75	69	63									RFP1:584,619 Read#1
F		647	669	684									RFP1:584,619 Read#1
G		620	565	556									RFP1:584,619 Read#1
H													RFP1:584,619 Read#1

RFP1:584,619
Kinetic read 2 (0:05:48)
	1	2	3	4	5	6	7	8	9	10	11	12
A													RFP1:584,619 Read#2
B		70	59	70	51								RFP1:584,619 Read#2
C		53	57	54	61								RFP1:584,619 Read#2
D		665	612	610	76								RFP1:584,619 Read#2
E		60	82	48									RFP1:584,619 Read#2
F		675	680	753									RFP1:584,619 Read#2
G		634	575	620									RFP1:584,619 Read#2
H													RFP1:584,619 Read#2

RFP1:584,619
Kinetic read 3 (0:10:48)
	1	2	3	4	5	6	7	8	9	10	11	12
A													RFP1:584,619 Read#3
B		46	47	94	87								RFP1:584,619 Read#3
C		77	91	41	72								RFP1:584,619 Read#3
D		689	684	649	58								RFP1:584,619 Read#3
E		59	60	87									RFP1:584,619 Read#3
F		718	725	704									RFP1:584,619 Read#3
G		683	651	638									RFP1:584,619 Read#3
H													RFP1:584,619 Read#3

RFP1:584,619
Kinetic read 4 (0:15:48)
	1	2	3	4	5	6	7	8	9	10	11	12
A													RFP1:584,619 Read#4
B		72	59	65	69								RFP1:584,619 Read#4
C		49	82	82	63								RFP1:584,619 Read#4
D		715	717	718	70								RFP1:584,619 Read#4
E		68	78	73									RFP1:584,619 Read#4
F		689	760	733									RFP1:584,619 Read#4
G		801	692	691									RFP1:584,619 Read#4
H													RFP1:584,619 Read#4

RFP1:584,619
Kinetic read 5 (0:20:48)
	1	2	3	4	5	6	7	8	9	10	11	12
A													RFP1:584,619 Read#5
B		57	69	88	45								RFP1:584,619 Read#5
C		47	58	98	57								RFP1:584,619 Read#5
D		825	760	749	60								RFP1:584,619 Read#5
E		54	93	89									RFP1:584,619 Read#5
F		742	810	774									RFP1:584,619 Read#5
G		828	806	753									RFP1:584,619 Read#5
H													RFP1:584,619 Read#5

RFP1:584,619
Kinetic read 6 (0:25:48)
	1	2	3	4	5	6	7	8	9	10	11	12
A													RFP1:584,619 Read#6
B		50	87	54	99								RFP1:584,619 Read#6
C		37	116	115	80								RFP1:584,619 Read#6
D		888	854	878	35								RFP1:584,619 Read#6
E		61	94	86									RFP1:584,619 Read#6
F		825	817	838									RFP1:584,619 Read#6
G		942	920	921									RFP1:584,619 Read#6
H													RFP1:584,619 Read#6

RFP1:584,619
Kinetic read 7 (0:30:48)
	1	2	3	4	5	6	7	8	9	10	11	12
A													RFP1:584,619 Read#7
B		47	36	70	43								RFP1:584,619 Read#7
C		40	81	68	66								RFP1:584,619 Read#7
D		971	921	943	71								RFP1:584,619 Read#7
E		79	128	81									RFP1:584,619 Read#7
F		844	953	866									RFP1:584,619 Read#7
G		1132	987	1021									RFP1:584,619 Read#7
H													RFP1:584,619 Read#7

RFP1:584,619
Kinetic read 8 (0:35:48)
	1	2	3	4	5	6	7	8	9	10	11	12
A													RFP1:584,619 Read#8
B		94	80	81	59								RFP1:584,619 Read#8
C		71	53	60	85								RFP1:584,619 Read#8
D		1086	1010	1086	30								RFP1:584,619 Read#8
E		76	59	47									RFP1:584,619 Read#8
F		854	965	914									RFP1:584,619 Read#8
G		1276	1016	1131									RFP1:584,619 Read#8
H													RFP1:584,619 Read#8

RFP1:584,619
Kinetic read 9 (0:40:48)
	1	2	3	4	5	6	7	8	9	10	11	12
A													RFP1:584,619 Read#9
B		72	20	84	51								RFP1:584,619 Read#9
C		58	82	94	38								RFP1:584,619 Read#9
D		1179	1130	1125	53								RFP1:584,619 Read#9
E		30	105	98									RFP1:584,619 Read#9
F		934	1023	992									RFP1:584,619 Read#9
G		1276	1113	1233									RFP1:584,619 Read#9
H													RFP1:584,619 Read#9

RFP1:584,619
Kinetic read 10 (0:45:48)
	1	2	3	4	5	6	7	8	9	10	11	12
A													RFP1:584,619 Read#10
B		37	58	79	57								RFP1:584,619 Read#10
C		79	107	69	87								RFP1:584,619 Read#10
D		1285	1222	1289	102								RFP1:584,619 Read#10
E		109	32	67									RFP1:584,619 Read#10
F		942	1036	1000									RFP1:584,619 Read#10
G		1482	1258	1382									RFP1:584,619 Read#10
H													RFP1:584,619 Read#10

RFP1:584,619
Kinetic read 11 (0:50:48)
	1	2	3	4	5	6	7	8	9	10	11	12
A													RFP1:584,619 Read#11
B		65	64	104	41								RFP1:584,619 Read#11
C		103	102	61	77								RFP1:584,619 Read#11
D		1407	1371	1390	73								RFP1:584,619 Read#11
E		106	66	43									RFP1:584,619 Read#11
F		1024	1088	1114									RFP1:584,619 Read#11
G		1620	1352	1475									RFP1:584,619 Read#11
H													RFP1:584,619 Read#11

RFP1:584,619
Kinetic read 12 (0:55:48)
	1	2	3	4	5	6	7	8	9	10	11	12
A													RFP1:584,619 Read#12
B		77	66	66	55								RFP1:584,619 Read#12
C		76	77	87	64								RFP1:584,619 Read#12
D		1565	1425	1416	103								RFP1:584,619 Read#12
E		91	99	94									RFP1:584,619 Read#12
F		1087	1087	1106									RFP1:584,619 Read#12
G		1711	1563	1640									RFP1:584,619 Read#12
H													RFP1:584,619 Read#12

RFP1:584,619
Kinetic read 13 (1:00:48)
	1	2	3	4	5	6	7	8	9	10	11	12
A													RFP1:584,619 Read#13
B		73	72	103	37								RFP1:584,619 Read#13
C		86	89	62	23								RFP1:584,619 Read#13
D		1472	1570	1519	71								RFP1:584,619 Read#13
E		78	56	62									RFP1:584,619 Read#13
F		1101	1066	1167									RFP1:584,619 Read#13
G		1899	1624	1688									RFP1:584,619 Read#13
H													RFP1:584,619 Read#13

RFP1:584,619
Kinetic read 14 (1:05:48)
	1	2	3	4	5	6	7	8	9	10	11	12
A													RFP1:584,619 Read#14
B		57	93	105	45								RFP1:584,619 Read#14
C		78	86	86	49								RFP1:584,619 Read#14
D		1618	1647	1715	92								RFP1:584,619 Read#14
E		77	82	43									RFP1:584,619 Read#14
F		1190	1153	1256									RFP1:584,619 Read#14
G		2007	1780	1824									RFP1:584,619 Read#14
H													RFP1:584,619 Read#14

RFP1:584,619
Kinetic read 15 (1:10:48)
	1	2	3	4	5	6	7	8	9	10	11	12
A													RFP1:584,619 Read#15
B		93	106	95	104								RFP1:584,619 Read#15
C		82	99	50	99								RFP1:584,619 Read#15
D		1787	1732	1687	71								RFP1:584,619 Read#15
E		85	61	90									RFP1:584,619 Read#15
F		1167	1288	1279									RFP1:584,619 Read#15
G		2132	1930	2058									RFP1:584,619 Read#15
H													RFP1:584,619 Read#15

RFP1:584,619
Kinetic read 16 (1:15:48)
	1	2	3	4	5	6	7	8	9	10	11	12
A													RFP1:584,619 Read#16
B		96	83	49	73								RFP1:584,619 Read#16
C		90	21	72	56								RFP1:584,619 Read#16
D		1869	1823	1855	69								RFP1:584,619 Read#16
E		108	91	67									RFP1:584,619 Read#16
F		1254	1300	1337									RFP1:584,619 Read#16
G		2315	1940	2176									RFP1:584,619 Read#16
H													RFP1:584,619 Read#16

RFP1:584,619
Kinetic read 17 (1:20:48)
	1	2	3	4	5	6	7	8	9	10	11	12
A													RFP1:584,619 Read#17
B		51	81	57	103								RFP1:584,619 Read#17
C		54	96	86	93								RFP1:584,619 Read#17
D		1986	1936	1961	58								RFP1:584,619 Read#17
E		71	80	92									RFP1:584,619 Read#17
F		1223	1309	1395									RFP1:584,619 Read#17
G		2336	2126	2268									RFP1:584,619 Read#17
H													RFP1:584,619 Read#17

RFP1:584,619
Kinetic read 18 (1:25:48)
	1	2	3	4	5	6	7	8	9	10	11	12
A													RFP1:584,619 Read#18
B		60	45	79	37								RFP1:584,619 Read#18
C		53	94	65	20								RFP1:584,619 Read#18
D		2138	2054	2056	36								RFP1:584,619 Read#18
E		122	62	117									RFP1:584,619 Read#18
F		1342	1428	1471									RFP1:584,619 Read#18
G		2556	2130	2388									RFP1:584,619 Read#18
H													RFP1:584,619 Read#18

RFP1:584,619
Kinetic read 19 (1:30:48)
	1	2	3	4	5	6	7	8	9	10	11	12
A													RFP1:584,619 Read#19
B		63	86	91	94								RFP1:584,619 Read#19
C		88	72	86	82								RFP1:584,619 Read#19
D		2200	2129	2131	110								RFP1:584,619 Read#19
E		102	60	54									RFP1:584,619 Read#19
F		1413	1445	1479									RFP1:584,619 Read#19
G		2626	2247	2446									RFP1:584,619 Read#19
H													RFP1:584,619 Read#19

RFP1:584,619
Kinetic read 20 (1:35:48)
	1	2	3	4	5	6	7	8	9	10	11	12
A													RFP1:584,619 Read#20
B		99	56	64	38								RFP1:584,619 Read#20
C		82	103	115	84								RFP1:584,619 Read#20
D		2303	2228	2198	57								RFP1:584,619 Read#20
E		99	93	77									RFP1:584,619 Read#20
F		1419	1538	1571									RFP1:584,619 Read#20
G		2708	2434	2528									RFP1:584,619 Read#20
H													RFP1:584,619 Read#20

RFP1:584,619
Kinetic read 21 (1:40:48)
	1	2	3	4	5	6	7	8	9	10	11	12
A													RFP1:584,619 Read#21
B		90	72	87	69								RFP1:584,619 Read#21
C		95	92	97	63								RFP1:584,619 Read#21
D		2409	2337	2441	60								RFP1:584,619 Read#21
E		69	85	69									RFP1:584,619 Read#21
F		1502	1549	1560									RFP1:584,619 Read#21
G		2832	2425	2633									RFP1:584,619 Read#21
H													RFP1:584,619 Read#21

RFP1:584,619
Kinetic read 22 (1:45:48)
	1	2	3	4	5	6	7	8	9	10	11	12
A													RFP1:584,619 Read#22
B		89	107	94	88								RFP1:584,619 Read#22
C		78	122	78	82								RFP1:584,619 Read#22
D		2440	2425	2398	53								RFP1:584,619 Read#22
E		86	58	76									RFP1:584,619 Read#22
F		1538	1620	1610									RFP1:584,619 Read#22
G		2937	2649	2746									RFP1:584,619 Read#22
H													RFP1:584,619 Read#22

RFP1:584,619
Kinetic read 23 (1:50:48)
	1	2	3	4	5	6	7	8	9	10	11	12
A													RFP1:584,619 Read#23
B		72	93	88	83								RFP1:584,619 Read#23
C		93	70	65	77								RFP1:584,619 Read#23
D		2543	2500	2475	79								RFP1:584,619 Read#23
E		80	103	84									RFP1:584,619 Read#23
F		1504	1737	1737									RFP1:584,619 Read#23
G		2977	2686	2926									RFP1:584,619 Read#23
H													RFP1:584,619 Read#23

RFP1:584,619
Kinetic read 24 (1:55:48)
	1	2	3	4	5	6	7	8	9	10	11	12
A													RFP1:584,619 Read#24
B		83	100	85	44								RFP1:584,619 Read#24
C		47	50	124	63								RFP1:584,619 Read#24
D		2552	2567	2597	28								RFP1:584,619 Read#24
E		66	86	106									RFP1:584,619 Read#24
F		1679	1751	1770									RFP1:584,619 Read#24
G		3110	2768	2925									RFP1:584,619 Read#24
H													RFP1:584,619 Read#24

RFP1:584,619
Kinetic read 25 (2:00:48)
	1	2	3	4	5	6	7	8	9	10	11	12
A													RFP1:584,619 Read#25
B		52	52	75	75								RFP1:584,619 Read#25
C		73	61	113	62								RFP1:584,619 Read#25
D		2736	2661	2694	106								RFP1:584,619 Read#25
E		64	92	70									RFP1:584,619 Read#25
F		1758	1740	1768									RFP1:584,619 Read#25
G		3226	2961	3114									RFP1:584,619 Read#25
H													RFP1:584,619 Read#25

RFP1:584,619
Kinetic read 26 (2:05:48)
	1	2	3	4	5	6	7	8	9	10	11	12
A													RFP1:584,619 Read#26
B		125	82	82	36								RFP1:584,619 Read#26
C		95	54	48	49								RFP1:584,619 Read#26
D		2889	2742	2832	74								RFP1:584,619 Read#26
E		93	95	43									RFP1:584,619 Read#26
F		1743	1842	1909									RFP1:584,619 Read#26
G		3267	3027	3172									RFP1:584,619 Read#26
H													RFP1:584,619 Read#26

RFP1:584,619
Kinetic read 27 (2:10:48)
	1	2	3	4	5	6	7	8	9	10	11	12
A													RFP1:584,619 Read#27
B		64	85	114	34								RFP1:584,619 Read#27
C		69	92	119	36								RFP1:584,619 Read#27
D		2877	2803	2779	86								RFP1:584,619 Read#27
E		71	65	102									RFP1:584,619 Read#27
F		1814	1851	1988									RFP1:584,619 Read#27
G		3313	3026	3234									RFP1:584,619 Read#27
H													RFP1:584,619 Read#27

RFP1:584,619
Kinetic read 28 (2:15:48)
	1	2	3	4	5	6	7	8	9	10	11	12
A													RFP1:584,619 Read#28
B		65	100	89	29								RFP1:584,619 Read#28
C		93	93	103	48								RFP1:584,619 Read#28
D		2944	2807	2844	61								RFP1:584,619 Read#28
E		47	79	119									RFP1:584,619 Read#28
F		1893	1981	1978									RFP1:584,619 Read#28
G		3441	3134	3276									RFP1:584,619 Read#28
H													RFP1:584,619 Read#28

RFP1:584,619
Kinetic read 29 (2:20:48)
	1	2	3	4	5	6	7	8	9	10	11	12
A													RFP1:584,619 Read#29
B		113	100	87	68								RFP1:584,619 Read#29
C		86	101	90	80								RFP1:584,619 Read#29
D		3003	2986	2997	51								RFP1:584,619 Read#29
E		119	101	66									RFP1:584,619 Read#29
F		1897	2045	2106									RFP1:584,619 Read#29
G		3487	3308	3400									RFP1:584,619 Read#29
H													RFP1:584,619 Read#29

RFP1:584,619
Kinetic read 30 (2:25:48)
	1	2	3	4	5	6	7	8	9	10	11	12
A													RFP1:584,619 Read#30
B		98	75	47	40								RFP1:584,619 Read#30
C		113	75	78	41								RFP1:584,619 Read#30
D		3170	3042	3187	47								RFP1:584,619 Read#30
E		111	101	74									RFP1:584,619 Read#30
F		2109	2096	2197									RFP1:584,619 Read#30
G		3636	3300	3437									RFP1:584,619 Read#30
H													RFP1:584,619 Read#30

RFP1:584,619
Kinetic read 31 (2:30:48)
	1	2	3	4	5	6	7	8	9	10	11	12
A													RFP1:584,619 Read#31
B		91	53	40	50								RFP1:584,619 Read#31
C		83	69	98	75								RFP1:584,619 Read#31
D		3246	3150	3211	53								RFP1:584,619 Read#31
E		95	87	58									RFP1:584,619 Read#31
F		2043	2226	2242									RFP1:584,619 Read#31
G		3621	3495	3594									RFP1:584,619 Read#31
H													RFP1:584,619 Read#31

RFP1:584,619
Kinetic read 32 (2:35:48)
	1	2	3	4	5	6	7	8	9	10	11	12
A													RFP1:584,619 Read#32
B		81	79	92	60								RFP1:584,619 Read#32
C		77	144	68	45								RFP1:584,619 Read#32
D		3357	3279	3268	73								RFP1:584,619 Read#32
E		87	83	101									RFP1:584,619 Read#32
F		2240	2248	2243									RFP1:584,619 Read#32
G		3789	3537	3814									RFP1:584,619 Read#32
H													RFP1:584,619 Read#32

RFP1:584,619
Kinetic read 33 (2:40:48)
	1	2	3	4	5	6	7	8	9	10	11	12
A													RFP1:584,619 Read#33
B		103	50	112	49								RFP1:584,619 Read#33
C		90	110	71	53								RFP1:584,619 Read#33
D		3413	3237	3393	56								RFP1:584,619 Read#33
E		75	75	63									RFP1:584,619 Read#33
F		2155	2273	2402									RFP1:584,619 Read#33
G		3905	3784	3721									RFP1:584,619 Read#33
H													RFP1:584,619 Read#33

RFP1:584,619
Kinetic read 34 (2:45:48)
	1	2	3	4	5	6	7	8	9	10	11	12
A													RFP1:584,619 Read#34
B		79	73	94	46								RFP1:584,619 Read#34
C		126	112	111	61								RFP1:584,619 Read#34
D		3559	3272	3357	19								RFP1:584,619 Read#34
E		72	69	78									RFP1:584,619 Read#34
F		2326	2384	2473									RFP1:584,619 Read#34
G		3926	3716	3865									RFP1:584,619 Read#34
H													RFP1:584,619 Read#34

RFP1:584,619
Kinetic read 35 (2:50:48)
	1	2	3	4	5	6	7	8	9	10	11	12
A													RFP1:584,619 Read#35
B		85	96	91	95								RFP1:584,619 Read#35
C		96	89	94	104								RFP1:584,619 Read#35
D		3610	3471	3369	53								RFP1:584,619 Read#35
E		70	57	121									RFP1:584,619 Read#35
F		2504	2515	2630									RFP1:584,619 Read#35
G		3945	3866	4174									RFP1:584,619 Read#35
H													RFP1:584,619 Read#35

RFP1:584,619
Kinetic read 36 (2:55:48)
	1	2	3	4	5	6	7	8	9	10	11	12
A													RFP1:584,619 Read#36
B		91	86	77	98								RFP1:584,619 Read#36
C		56	46	108	41								RFP1:584,619 Read#36
D		3825	3577	3604	47								RFP1:584,619 Read#36
E		70	92	87									RFP1:584,619 Read#36
F		2467	2609	2579									RFP1:584,619 Read#36
G		3959	3890	4070									RFP1:584,619 Read#36
H													RFP1:584,619 Read#36

RFP1:584,619
Kinetic read 37 (3:00:48)
	1	2	3	4	5	6	7	8	9	10	11	12
A													RFP1:584,619 Read#37
B		81	105	88	37								RFP1:584,619 Read#37
C		79	45	126	45								RFP1:584,619 Read#37
D		3811	3727	3588	71								RFP1:584,619 Read#37
E		89	99	79									RFP1:584,619 Read#37
F		2483	2641	2709									RFP1:584,619 Read#37
G		3969	3995	4226									RFP1:584,619 Read#37
H													RFP1:584,619 Read#37

RFP1:584,619
Kinetic read 38 (3:05:48)
	1	2	3	4	5	6	7	8	9	10	11	12
A													RFP1:584,619 Read#38
B		118	131	104	83								RFP1:584,619 Read#38
C		81	67	79	62								RFP1:584,619 Read#38
D		3828	3593	3683	78								RFP1:584,619 Read#38
E		98	84	97									RFP1:584,619 Read#38
F		2546	2720	2718									RFP1:584,619 Read#38
G		4099	4165	4245									RFP1:584,619 Read#38
H													RFP1:584,619 Read#38

RFP1:584,619
Kinetic read 39 (3:10:48)
	1	2	3	4	5	6	7	8	9	10	11	12
A													RFP1:584,619 Read#39
B		66	80	117	103								RFP1:584,619 Read#39
C		96	73	125	42								RFP1:584,619 Read#39
D		4077	3851	3857	91								RFP1:584,619 Read#39
E		115	115	76									RFP1:584,619 Read#39
F		2712	2857	2922									RFP1:584,619 Read#39
G		4191	4096	4348									RFP1:584,619 Read#39
H													RFP1:584,619 Read#39

RFP1:584,619
Kinetic read 40 (3:15:48)
	1	2	3	4	5	6	7	8	9	10	11	12
A													RFP1:584,619 Read#40
B		92	80	74	70								RFP1:584,619 Read#40
C		116	66	99	90								RFP1:584,619 Read#40
D		3959	3839	3900	47								RFP1:584,619 Read#40
E		75	88	69									RFP1:584,619 Read#40
F		2692	2977	3005									RFP1:584,619 Read#40
G		4229	4236	4445									RFP1:584,619 Read#40
H													RFP1:584,619 Read#40

RFP1:584,619
Kinetic read 41 (3:20:48)
	1	2	3	4	5	6	7	8	9	10	11	12
A													RFP1:584,619 Read#41
B		82	122	88	46								RFP1:584,619 Read#41
C		112	79	138	12								RFP1:584,619 Read#41
D		4058	3939	4026	84								RFP1:584,619 Read#41
E		97	77	62									RFP1:584,619 Read#41
F		2823	2986	2979									RFP1:584,619 Read#41
G		4270	4440	4676									RFP1:584,619 Read#41
H													RFP1:584,619 Read#41

RFP1:584,619
Kinetic read 42 (3:25:48)
	1	2	3	4	5	6	7	8	9	10	11	12
A													RFP1:584,619 Read#42
B		81	96	79	73								RFP1:584,619 Read#42
C		102	62	87	73								RFP1:584,619 Read#42
D		4276	4000	4064	49								RFP1:584,619 Read#42
E		122	115	97									RFP1:584,619 Read#42
F		3001	3020	3100									RFP1:584,619 Read#42
G		4391	4368	4616									RFP1:584,619 Read#42
H													RFP1:584,619 Read#42

RFP1:584,619
Kinetic read 43 (3:30:48)
	1	2	3	4	5	6	7	8	9	10	11	12
A													RFP1:584,619 Read#43
B		74	99	104	65								RFP1:584,619 Read#43
C		157	111	111	38								RFP1:584,619 Read#43
D		4325	3930	4179	75								RFP1:584,619 Read#43
E		87	96	87									RFP1:584,619 Read#43
F		3051	3195	3153									RFP1:584,619 Read#43
G		4418	4587	4776									RFP1:584,619 Read#43
H													RFP1:584,619 Read#43

RFP1:584,619
Kinetic read 44 (3:35:48)
	1	2	3	4	5	6	7	8	9	10	11	12
A													RFP1:584,619 Read#44
B		117	107	119	48								RFP1:584,619 Read#44
C		129	106	96	47								RFP1:584,619 Read#44
D		4494	4155	4228	83								RFP1:584,619 Read#44
E		112	109	84									RFP1:584,619 Read#44
F		3034	3257	3271									RFP1:584,619 Read#44
G		4426	4750	4713									RFP1:584,619 Read#44
H													RFP1:584,619 Read#44

RFP1:584,619
Kinetic read 45 (3:40:48)
	1	2	3	4	5	6	7	8	9	10	11	12
A													RFP1:584,619 Read#45
B		94	101	125	83								RFP1:584,619 Read#45
C		103	74	146	70								RFP1:584,619 Read#45
D		4496	4288	4293	93								RFP1:584,619 Read#45
E		81	76	68									RFP1:584,619 Read#45
F		3086	3240	3412									RFP1:584,619 Read#45
G		4489	4758	4885									RFP1:584,619 Read#45
H													RFP1:584,619 Read#45

RFP1:584,619
Kinetic read 46 (3:45:48)
	1	2	3	4	5	6	7	8	9	10	11	12
A													RFP1:584,619 Read#46
B		110	101	97	54								RFP1:584,619 Read#46
C		85	78	126	61								RFP1:584,619 Read#46
D		4577	4365	4321	59								RFP1:584,619 Read#46
E		108	97	96									RFP1:584,619 Read#46
F		3119	3368	3417									RFP1:584,619 Read#46
G		4684	4708	5029									RFP1:584,619 Read#46
H													RFP1:584,619 Read#46

RFP1:584,619
Kinetic read 47 (3:50:48)
	1	2	3	4	5	6	7	8	9	10	11	12
A													RFP1:584,619 Read#47
B		81	49	124	53								RFP1:584,619 Read#47
C		50	105	71	90								RFP1:584,619 Read#47
D		4688	4452	4468	69								RFP1:584,619 Read#47
E		105	112	62									RFP1:584,619 Read#47
F		3244	3483	3599									RFP1:584,619 Read#47
G		4587	4979	5159									RFP1:584,619 Read#47
H													RFP1:584,619 Read#47

RFP1:584,619
Kinetic read 48 (3:55:48)
	1	2	3	4	5	6	7	8	9	10	11	12
A													RFP1:584,619 Read#48
B		75	97	111	83								RFP1:584,619 Read#48
C		88	112	88	86								RFP1:584,619 Read#48
D		4666	4377	4513	77								RFP1:584,619 Read#48
E		101	132	125									RFP1:584,619 Read#48
F		3420	3531	3540									RFP1:584,619 Read#48
G		4881	5057	5146									RFP1:584,619 Read#48
H													RFP1:584,619 Read#48

RFP1:584,619
Kinetic read 49 (4:00:48)
	1	2	3	4	5	6	7	8	9	10	11	12
A													RFP1:584,619 Read#49
B		104	77	97	82								RFP1:584,619 Read#49
C		95	93	106	65								RFP1:584,619 Read#49
D		4828	4490	4628	44								RFP1:584,619 Read#49
E		113	81	92									RFP1:584,619 Read#49
F		3494	3748	3636									RFP1:584,619 Read#49
G		4968	5104	5400									RFP1:584,619 Read#49
H													RFP1:584,619 Read#49

RFP1:584,619
Kinetic read 50 (4:05:48)
	1	2	3	4	5	6	7	8	9	10	11	12
A													RFP1:584,619 Read#50
B		90	110	91	65								RFP1:584,619 Read#50
C		100	122	138	24								RFP1:584,619 Read#50
D		4940	4648	4587	74								RFP1:584,619 Read#50
E		84	89	90									RFP1:584,619 Read#50
F		3421	3690	3729									RFP1:584,619 Read#50
G		4987	5206	5328									RFP1:584,619 Read#50
H													RFP1:584,619 Read#50

RFP1:584,619
Kinetic read 51 (4:10:48)
	1	2	3	4	5	6	7	8	9	10	11	12
A													RFP1:584,619 Read#51
B		120	130	77	87								RFP1:584,619 Read#51
C		106	109	111	88								RFP1:584,619 Read#51
D		5062	4799	4773	93								RFP1:584,619 Read#51
E		50	72	108									RFP1:584,619 Read#51
F		3613	3847	3969									RFP1:584,619 Read#51
G		5039	5217	5648									RFP1:584,619 Read#51
H													RFP1:584,619 Read#51

RFP1:584,619
Kinetic read 52 (4:15:48)
	1	2	3	4	5	6	7	8	9	10	11	12
A													RFP1:584,619 Read#52
B		130	115	93	72								RFP1:584,619 Read#52
C		138	105	86	65								RFP1:584,619 Read#52
D		4925	4790	4878	72								RFP1:584,619 Read#52
E		102	73	85									RFP1:584,619 Read#52
F		3689	3880	3929									RFP1:584,619 Read#52
G		5013	5383	5648									RFP1:584,619 Read#52
H													RFP1:584,619 Read#52

RFP1:584,619
Kinetic read 53 (4:20:48)
	1	2	3	4	5	6	7	8	9	10	11	12
A													RFP1:584,619 Read#53
B		128	105	105	69								RFP1:584,619 Read#53
C		83	60	122	118								RFP1:584,619 Read#53
D		5242	5018	4852	54								RFP1:584,619 Read#53
E		77	67	86									RFP1:584,619 Read#53
F		3769	4039	3962									RFP1:584,619 Read#53
G		5161	5498	5600									RFP1:584,619 Read#53
H													RFP1:584,619 Read#53

RFP1:584,619
Kinetic read 54 (4:25:48)
	1	2	3	4	5	6	7	8	9	10	11	12
A													RFP1:584,619 Read#54
B		134	111	104	67								RFP1:584,619 Read#54
C		135	116	164	44								RFP1:584,619 Read#54
D		5362	4881	4967	48								RFP1:584,619 Read#54
E		114	113	102									RFP1:584,619 Read#54
F		3854	3898	4078									RFP1:584,619 Read#54
G		5182	5462	5783									RFP1:584,619 Read#54
H													RFP1:584,619 Read#54

RFP1:584,619
Kinetic read 55 (4:30:48)
	1	2	3	4	5	6	7	8	9	10	11	12
A													RFP1:584,619 Read#55
B		100	105	96	67								RFP1:584,619 Read#55
C		99	101	132	57								RFP1:584,619 Read#55
D		5479	5141	5106	75								RFP1:584,619 Read#55
E		121	82	134									RFP1:584,619 Read#55
F		3879	4118	4220									RFP1:584,619 Read#55
G		5459	5716	5890									RFP1:584,619 Read#55
H													RFP1:584,619 Read#55

RFP1:584,619
Kinetic read 56 (4:35:48)
	1	2	3	4	5	6	7	8	9	10	11	12
A													RFP1:584,619 Read#56
B		76	118	87	78								RFP1:584,619 Read#56
C		83	105	113	55								RFP1:584,619 Read#56
D		5371	5203	5098	81								RFP1:584,619 Read#56
E		76	96	64									RFP1:584,619 Read#56
F		4033	4291	4243									RFP1:584,619 Read#56
G		5380	5778	6123									RFP1:584,619 Read#56
H													RFP1:584,619 Read#56

RFP1:584,619
Kinetic read 57 (4:40:48)
	1	2	3	4	5	6	7	8	9	10	11	12
A													RFP1:584,619 Read#57
B		107	75	124	94								RFP1:584,619 Read#57
C		105	64	100	63								RFP1:584,619 Read#57
D		5453	5379	5108	44								RFP1:584,619 Read#57
E		118	118	95									RFP1:584,619 Read#57
F		4124	4329	4457									RFP1:584,619 Read#57
G		5420	5825	6199									RFP1:584,619 Read#57
H													RFP1:584,619 Read#57

RFP1:584,619
Kinetic read 58 (4:45:48)
	1	2	3	4	5	6	7	8	9	10	11	12
A													RFP1:584,619 Read#58
B		96	118	89	87								RFP1:584,619 Read#58
C		74	41	147	54								RFP1:584,619 Read#58
D		5598	5242	5183	43								RFP1:584,619 Read#58
E		96	115	116									RFP1:584,619 Read#58
F		4041	4353	4352									RFP1:584,619 Read#58
G		5483	6122	6393									RFP1:584,619 Read#58
H													RFP1:584,619 Read#58

RFP1:584,619
Kinetic read 59 (4:50:48)
	1	2	3	4	5	6	7	8	9	10	11	12
A													RFP1:584,619 Read#59
B		124	132	119	62								RFP1:584,619 Read#59
C		107	108	117	46								RFP1:584,619 Read#59
D		5606	5492	5346	102								RFP1:584,619 Read#59
E		130	122	140									RFP1:584,619 Read#59
F		4055	4438	4508									RFP1:584,619 Read#59
G		5679	6009	6441									RFP1:584,619 Read#59
H													RFP1:584,619 Read#59

RFP1:584,619
Kinetic read 60 (4:55:48)
	1	2	3	4	5	6	7	8	9	10	11	12
A													RFP1:584,619 Read#60
B		109	100	140	68								RFP1:584,619 Read#60
C		90	111	117	46								RFP1:584,619 Read#60
D		5624	5410	5503	100								RFP1:584,619 Read#60
E		135	146	101									RFP1:584,619 Read#60
F		4256	4382	4536									RFP1:584,619 Read#60
G		5938	6020	6556									RFP1:584,619 Read#60
H													RFP1:584,619 Read#60

RFP1:584,619
Kinetic read 61 (5:00:48)
	1	2	3	4	5	6	7	8	9	10	11	12
A													RFP1:584,619 Read#61
B		99	100	145	34								RFP1:584,619 Read#61
C		134	106	106	63								RFP1:584,619 Read#61
D		5978	5696	5644	64								RFP1:584,619 Read#61
E		83	105	83									RFP1:584,619 Read#61
F		4249	4570	4559									RFP1:584,619 Read#61
G		5844	6554	6676									RFP1:584,619 Read#61
H													RFP1:584,619 Read#61

RFP1:584,619
Kinetic read 62 (5:05:48)
	1	2	3	4	5	6	7	8	9	10	11	12
A													RFP1:584,619 Read#62
B		117	103	115	51								RFP1:584,619 Read#62
C		72	126	74	41								RFP1:584,619 Read#62
D		5971	5616	5585	58								RFP1:584,619 Read#62
E		54	128	101									RFP1:584,619 Read#62
F		4419	4610	4709									RFP1:584,619 Read#62
G		5968	6609	6869									RFP1:584,619 Read#62
H													RFP1:584,619 Read#62

RFP1:584,619
Kinetic read 63 (5:10:48)
	1	2	3	4	5	6	7	8	9	10	11	12
A													RFP1:584,619 Read#63
B		69	114	105	65								RFP1:584,619 Read#63
C		100	92	134	57								RFP1:584,619 Read#63
D		6229	5739	5783	96								RFP1:584,619 Read#63
E		141	91	61									RFP1:584,619 Read#63
F		4342	4599	4654									RFP1:584,619 Read#63
G		6087	6593	6990									RFP1:584,619 Read#63
H													RFP1:584,619 Read#63

RFP1:584,619
Kinetic read 64 (5:15:48)
	1	2	3	4	5	6	7	8	9	10	11	12
A													RFP1:584,619 Read#64
B		100	125	81	72								RFP1:584,619 Read#64
C		106	94	119	66								RFP1:584,619 Read#64
D		6180	5869	5664	28								RFP1:584,619 Read#64
E		104	118	125									RFP1:584,619 Read#64
F		4441	4578	4799									RFP1:584,619 Read#64
G		6247	6973	7033									RFP1:584,619 Read#64
H													RFP1:584,619 Read#64

RFP1:584,619
Kinetic read 65 (5:20:48)
	1	2	3	4	5	6	7	8	9	10	11	12
A													RFP1:584,619 Read#65
B		111	96	76	93								RFP1:584,619 Read#65
C		110	118	136	11								RFP1:584,619 Read#65
D		6326	5966	5822	59								RFP1:584,619 Read#65
E		128	139	102									RFP1:584,619 Read#65
F		4623	4814	4865									RFP1:584,619 Read#65
G		6385	6991	7298									RFP1:584,619 Read#65
H													RFP1:584,619 Read#65

RFP1:584,619
Kinetic read 66 (5:25:48)
	1	2	3	4	5	6	7	8	9	10	11	12
A													RFP1:584,619 Read#66
B		109	83	125	47								RFP1:584,619 Read#66
C		72	118	85	41								RFP1:584,619 Read#66
D		6437	6078	5932	44								RFP1:584,619 Read#66
E		82	95	91									RFP1:584,619 Read#66
F		4626	4763	5004									RFP1:584,619 Read#66
G		6465	7197	7565									RFP1:584,619 Read#66
H													RFP1:584,619 Read#66

RFP1:584,619
Kinetic read 67 (5:30:48)
	1	2	3	4	5	6	7	8	9	10	11	12
A													RFP1:584,619 Read#67
B		128	99	91	69								RFP1:584,619 Read#67
C		116	129	102	60								RFP1:584,619 Read#67
D		6727	6162	6218	52								RFP1:584,619 Read#67
E		98	87	117									RFP1:584,619 Read#67
F		4772	5013	4867									RFP1:584,619 Read#67
G		6604	7284	7505									RFP1:584,619 Read#67
H													RFP1:584,619 Read#67

RFP1:584,619
Kinetic read 68 (5:35:48)
	1	2	3	4	5	6	7	8	9	10	11	12
A													RFP1:584,619 Read#68
B		101	75	92	39								RFP1:584,619 Read#68
C		133	122	113	89								RFP1:584,619 Read#68
D		6593	6270	6198	58								RFP1:584,619 Read#68
E		128	157	88									RFP1:584,619 Read#68
F		4856	4934	5078									RFP1:584,619 Read#68
G		6740	7491	7875									RFP1:584,619 Read#68
H													RFP1:584,619 Read#68

RFP1:584,619
Kinetic read 69 (5:40:48)
	1	2	3	4	5	6	7	8	9	10	11	12
A													RFP1:584,619 Read#69
B		109	89	126	60								RFP1:584,619 Read#69
C		107	156	92	74								RFP1:584,619 Read#69
D		6846	6381	6261	64								RFP1:584,619 Read#69
E		111	77	96									RFP1:584,619 Read#69
F		4885	4973	5120									RFP1:584,619 Read#69
G		6873	7702	8034									RFP1:584,619 Read#69
H													RFP1:584,619 Read#69

RFP1:584,619
Kinetic read 70 (5:45:48)
	1	2	3	4	5	6	7	8	9	10	11	12
A													RFP1:584,619 Read#70
B		102	113	91	55								RFP1:584,619 Read#70
C		130	119	53	43								RFP1:584,619 Read#70
D		6910	6467	6298	69								RFP1:584,619 Read#70
E		85	126	69									RFP1:584,619 Read#70
F		4998	4909	5134									RFP1:584,619 Read#70
G		7090	7892	8295									RFP1:584,619 Read#70
H													RFP1:584,619 Read#70

RFP1:584,619
Kinetic read 71 (5:50:48)
	1	2	3	4	5	6	7	8	9	10	11	12
A													RFP1:584,619 Read#71
B		136	97	97	53								RFP1:584,619 Read#71
C		88	141	102	61								RFP1:584,619 Read#71
D		7021	6750	6551	39								RFP1:584,619 Read#71
E		81	122	162									RFP1:584,619 Read#71
F		4915	5166	5239									RFP1:584,619 Read#71
G		7285	7930	8491									RFP1:584,619 Read#71
H													RFP1:584,619 Read#71

RFP1:584,619
Kinetic read 72 (5:55:48)
	1	2	3	4	5	6	7	8	9	10	11	12
A													RFP1:584,619 Read#72
B		124	122	157	46								RFP1:584,619 Read#72
C		81	139	169	63								RFP1:584,619 Read#72
D		7040	6728	6738	67								RFP1:584,619 Read#72
E		114	115	80									RFP1:584,619 Read#72
F		5067	5132	5362									RFP1:584,619 Read#72
G		7455	8028	8444									RFP1:584,619 Read#72
H													RFP1:584,619 Read#72

RFP1:584,619
Kinetic read 73 (6:00:48)
	1	2	3	4	5	6	7	8	9	10	11	12
A													RFP1:584,619 Read#73
B		122	138	98	85								RFP1:584,619 Read#73
C		171	136	133	68								RFP1:584,619 Read#73
D		7282	6913	6808	66								RFP1:584,619 Read#73
E		127	112	103									RFP1:584,619 Read#73
F		5200	5439	5376									RFP1:584,619 Read#73
G		7467	8258	8702									RFP1:584,619 Read#73
H													RFP1:584,619 Read#73

RFP1:584,619
Kinetic read 74 (6:05:48)
	1	2	3	4	5	6	7	8	9	10	11	12
A													RFP1:584,619 Read#74
B		71	111	138	84								RFP1:584,619 Read#74
C		114	130	136	53								RFP1:584,619 Read#74
D		7264	6967	6950	47								RFP1:584,619 Read#74
E		102	100	108									RFP1:584,619 Read#74
F		5297	5359	5510									RFP1:584,619 Read#74
G		7659	8744	9078									RFP1:584,619 Read#74
H													RFP1:584,619 Read#74

RFP1:584,619
Kinetic read 75 (6:10:48)
	1	2	3	4	5	6	7	8	9	10	11	12
A													RFP1:584,619 Read#75
B		139	131	98	40								RFP1:584,619 Read#75
C		131	138	161	44								RFP1:584,619 Read#75
D		7721	7211	7139	92								RFP1:584,619 Read#75
E		116	104	115									RFP1:584,619 Read#75
F		5338	5484	5390									RFP1:584,619 Read#75
G		7991	8533	8874									RFP1:584,619 Read#75
H													RFP1:584,619 Read#75

RFP1:584,619
Kinetic read 76 (6:15:48)
	1	2	3	4	5	6	7	8	9	10	11	12
A													RFP1:584,619 Read#76
B		121	123	100	65								RFP1:584,619 Read#76
C		113	133	151	45								RFP1:584,619 Read#76
D		7846	7224	6997	21								RFP1:584,619 Read#76
E		129	124	153									RFP1:584,619 Read#76
F		5320	5553	5387									RFP1:584,619 Read#76
G		8033	8911	9443									RFP1:584,619 Read#76
H													RFP1:584,619 Read#76

RFP1:584,619
Kinetic read 77 (6:20:48)
	1	2	3	4	5	6	7	8	9	10	11	12
A													RFP1:584,619 Read#77
B		111	87	111	89								RFP1:584,619 Read#77
C		138	167	172	7								RFP1:584,619 Read#77
D		7781	7522	7348	84								RFP1:584,619 Read#77
E		107	91	149									RFP1:584,619 Read#77
F		5400	5658	5566									RFP1:584,619 Read#77
G		8460	9148	9597									RFP1:584,619 Read#77
H													RFP1:584,619 Read#77

RFP1:584,619
Kinetic read 78 (6:25:48)
	1	2	3	4	5	6	7	8	9	10	11	12
A													RFP1:584,619 Read#78
B		103	142	90	68								RFP1:584,619 Read#78
C		141	126	160	81								RFP1:584,619 Read#78
D		8189	7626	7634	72								RFP1:584,619 Read#78
E		119	99	114									RFP1:584,619 Read#78
F		5517	5548	5566									RFP1:584,619 Read#78
G		8586	9310	9690									RFP1:584,619 Read#78
H													RFP1:584,619 Read#78

RFP1:584,619
Kinetic read 79 (6:30:48)
	1	2	3	4	5	6	7	8	9	10	11	12
A													RFP1:584,619 Read#79
B		139	113	99	54								RFP1:584,619 Read#79
C		117	147	82	41								RFP1:584,619 Read#79
D		8104	7878	7652	73								RFP1:584,619 Read#79
E		115	133	112									RFP1:584,619 Read#79
F		5674	5715	5820									RFP1:584,619 Read#79
G		8756	9436	9989									RFP1:584,619 Read#79
H													RFP1:584,619 Read#79

RFP1:584,619
Kinetic read 80 (6:35:48)
	1	2	3	4	5	6	7	8	9	10	11	12
A													RFP1:584,619 Read#80
B		116	87	94	65								RFP1:584,619 Read#80
C		160	165	154	36								RFP1:584,619 Read#80
D		8271	7780	7717	91								RFP1:584,619 Read#80
E		95	92	150									RFP1:584,619 Read#80
F		5654	5830	5833									RFP1:584,619 Read#80
G		8771	9590	10182									RFP1:584,619 Read#80
H													RFP1:584,619 Read#80

RFP1:584,619
Kinetic read 81 (6:40:48)
	1	2	3	4	5	6	7	8	9	10	11	12
A													RFP1:584,619 Read#81
B		118	126	116	61								RFP1:584,619 Read#81
C		126	129	142	65								RFP1:584,619 Read#81
D		8482	8050	7966	81								RFP1:584,619 Read#81
E		68	100	144									RFP1:584,619 Read#81
F		5844	5827	5856									RFP1:584,619 Read#81
G		9092	9911	10594									RFP1:584,619 Read#81
H													RFP1:584,619 Read#81

RFP1:584,619
Kinetic read 82 (6:45:48)
	1	2	3	4	5	6	7	8	9	10	11	12
A													RFP1:584,619 Read#82
B		80	94	112	33								RFP1:584,619 Read#82
C		134	174	140	64								RFP1:584,619 Read#82
D		8784	8068	8073	59								RFP1:584,619 Read#82
E		154	157	144									RFP1:584,619 Read#82
F		5745	5802	5948									RFP1:584,619 Read#82
G		9275	10224	10572									RFP1:584,619 Read#82
H													RFP1:584,619 Read#82

RFP1:584,619
Kinetic read 83 (6:50:48)
	1	2	3	4	5	6	7	8	9	10	11	12
A													RFP1:584,619 Read#83
B		135	123	110	79								RFP1:584,619 Read#83
C		121	116	117	44								RFP1:584,619 Read#83
D		8959	8310	8271	52								RFP1:584,619 Read#83
E		128	103	111									RFP1:584,619 Read#83
F		5703	5990	5992									RFP1:584,619 Read#83
G		9513	10273	10873									RFP1:584,619 Read#83
H													RFP1:584,619 Read#83

RFP1:584,619
Kinetic read 84 (6:55:48)
	1	2	3	4	5	6	7	8	9	10	11	12
A													RFP1:584,619 Read#84
B		162	116	161	35								RFP1:584,619 Read#84
C		140	145	102	68								RFP1:584,619 Read#84
D		9133	8502	8561	62								RFP1:584,619 Read#84
E		91	98	127									RFP1:584,619 Read#84
F		5967	6273	6145									RFP1:584,619 Read#84
G		9820	10543	10952									RFP1:584,619 Read#84
H													RFP1:584,619 Read#84

RFP1:584,619
Kinetic read 85 (7:00:48)
	1	2	3	4	5	6	7	8	9	10	11	12
A													RFP1:584,619 Read#85
B		148	111	101	72								RFP1:584,619 Read#85
C		144	166	119	48								RFP1:584,619 Read#85
D		9399	8704	8569	56								RFP1:584,619 Read#85
E		77	136	72									RFP1:584,619 Read#85
F		5945	6266	6095									RFP1:584,619 Read#85
G		9873	10763	11382									RFP1:584,619 Read#85
H													RFP1:584,619 Read#85

RFP1:584,619
Kinetic read 86 (7:05:48)
	1	2	3	4	5	6	7	8	9	10	11	12
A													RFP1:584,619 Read#86
B		131	79	151	40								RFP1:584,619 Read#86
C		151	107	146	63								RFP1:584,619 Read#86
D		9362	8936	8779	41								RFP1:584,619 Read#86
E		102	114	92									RFP1:584,619 Read#86
F		5739	6160	6316									RFP1:584,619 Read#86
G		10174	11172	11503									RFP1:584,619 Read#86
H													RFP1:584,619 Read#86

RFP1:584,619
Kinetic read 87 (7:10:48)
	1	2	3	4	5	6	7	8	9	10	11	12
A													RFP1:584,619 Read#87
B		109	103	170	77								RFP1:584,619 Read#87
C		139	156	149	59								RFP1:584,619 Read#87
D		9513	9141	8785	79								RFP1:584,619 Read#87
E		161	148	118									RFP1:584,619 Read#87
F		6001	6304	6331									RFP1:584,619 Read#87
G		10466	11201	11562									RFP1:584,619 Read#87
H													RFP1:584,619 Read#87

RFP1:584,619
Kinetic read 88 (7:15:48)
	1	2	3	4	5	6	7	8	9	10	11	12
A													RFP1:584,619 Read#88
B		109	119	166	40								RFP1:584,619 Read#88
C		123	149	149	55								RFP1:584,619 Read#88
D		9844	9116	9011	29								RFP1:584,619 Read#88
E		99	134	120									RFP1:584,619 Read#88
F		5880	6560	6392									RFP1:584,619 Read#88
G		10381	11596	12042									RFP1:584,619 Read#88
H													RFP1:584,619 Read#88

RFP1:584,619
Kinetic read 89 (7:20:48)
	1	2	3	4	5	6	7	8	9	10	11	12
A													RFP1:584,619 Read#89
B		115	135	110	41								RFP1:584,619 Read#89
C		171	141	170	57								RFP1:584,619 Read#89
D		9868	9357	9338	73								RFP1:584,619 Read#89
E		130	134	161									RFP1:584,619 Read#89
F		6173	6654	6387									RFP1:584,619 Read#89
G		10792	11565	12089									RFP1:584,619 Read#89
H													RFP1:584,619 Read#89

RFP1:584,619
Kinetic read 90 (7:25:48)
	1	2	3	4	5	6	7	8	9	10	11	12
A													RFP1:584,619 Read#90
B		199	111	109	78								RFP1:584,619 Read#90
C		153	185	143	55								RFP1:584,619 Read#90
D		10373	9587	9496	71								RFP1:584,619 Read#90
E		110	130	107									RFP1:584,619 Read#90
F		6392	6672	6568									RFP1:584,619 Read#90
G		10792	11931	12284									RFP1:584,619 Read#90
H													RFP1:584,619 Read#90

RFP1:584,619
Kinetic read 91 (7:30:48)
	1	2	3	4	5	6	7	8	9	10	11	12
A													RFP1:584,619 Read#91
B		117	88	102	56								RFP1:584,619 Read#91
C		154	152	176	55								RFP1:584,619 Read#91
D		10260	9727	9530	56								RFP1:584,619 Read#91
E		112	121	164									RFP1:584,619 Read#91
F		6293	6588	6596									RFP1:584,619 Read#91
G		11208	12113	12761									RFP1:584,619 Read#91
H													RFP1:584,619 Read#91

RFP1:584,619
Kinetic read 92 (7:35:48)
	1	2	3	4	5	6	7	8	9	10	11	12
A													RFP1:584,619 Read#92
B		116	142	142	77								RFP1:584,619 Read#92
C		135	136	182	91								RFP1:584,619 Read#92
D		10457	9740	9885	39								RFP1:584,619 Read#92
E		129	131	123									RFP1:584,619 Read#92
F		6220	6667	6552									RFP1:584,619 Read#92
G		11210	12391	12805									RFP1:584,619 Read#92
H													RFP1:584,619 Read#92

RFP1:584,619
Kinetic read 93 (7:40:48)
	1	2	3	4	5	6	7	8	9	10	11	12
A													RFP1:584,619 Read#93
B		106	145	115	86								RFP1:584,619 Read#93
C		195	151	167	50								RFP1:584,619 Read#93
D		10712	9986	10032	30								RFP1:584,619 Read#93
E		147	128	138									RFP1:584,619 Read#93
F		6391	6838	6859									RFP1:584,619 Read#93
G		11569	12484	13022									RFP1:584,619 Read#93
H													RFP1:584,619 Read#93

RFP1:584,619
Kinetic read 94 (7:45:48)
	1	2	3	4	5	6	7	8	9	10	11	12
A													RFP1:584,619 Read#94
B		140	130	108	35								RFP1:584,619 Read#94
C		175	181	157	70								RFP1:584,619 Read#94
D		11103	10278	10264	60								RFP1:584,619 Read#94
E		126	149	102									RFP1:584,619 Read#94
F		6466	6996	6972									RFP1:584,619 Read#94
G		11979	12591	13721									RFP1:584,619 Read#94
H													RFP1:584,619 Read#94

RFP1:584,619
Kinetic read 95 (7:50:48)
	1	2	3	4	5	6	7	8	9	10	11	12
A													RFP1:584,619 Read#95
B		117	146	137	63								RFP1:584,619 Read#95
C		147	148	166	77								RFP1:584,619 Read#95
D		10856	10504	10377	75								RFP1:584,619 Read#95
E		89	140	136									RFP1:584,619 Read#95
F		6550	7044	7272									RFP1:584,619 Read#95
G		11917	13075	13586									RFP1:584,619 Read#95
H													RFP1:584,619 Read#95

RFP1:584,619
Kinetic read 96 (7:55:48)
	1	2	3	4	5	6	7	8	9	10	11	12
A													RFP1:584,619 Read#96
B		124	99	143	69								RFP1:584,619 Read#96
C		169	184	171	48								RFP1:584,619 Read#96
D		11314	10746	10584	66								RFP1:584,619 Read#96
E		135	148	116									RFP1:584,619 Read#96
F		6541	6978	7245									RFP1:584,619 Read#96
G		12193	13242	13702									RFP1:584,619 Read#96
H													RFP1:584,619 Read#96

RFP1:584,619
Kinetic read 97 (8:00:48)
	1	2	3	4	5	6	7	8	9	10	11	12
A													RFP1:584,619 Read#97
B		154	151	141	53								RFP1:584,619 Read#97
C		176	178	165	37								RFP1:584,619 Read#97
D		11532	10808	10760	85								RFP1:584,619 Read#97
E		143	118	155									RFP1:584,619 Read#97
F		6720	7276	7380									RFP1:584,619 Read#97
G		12501	13471	14051									RFP1:584,619 Read#97
H													RFP1:584,619 Read#97

RFP1:584,619
Kinetic read 98 (8:05:48)
	1	2	3	4	5	6	7	8	9	10	11	12
A													RFP1:584,619 Read#98
B		105	52	123	73								RFP1:584,619 Read#98
C		202	161	169	36								RFP1:584,619 Read#98
D		11829	11002	10896	51								RFP1:584,619 Read#98
E		160	132	165									RFP1:584,619 Read#98
F		6778	7333	7411									RFP1:584,619 Read#98
G		12661	13446	14527									RFP1:584,619 Read#98
H													RFP1:584,619 Read#98

RFP1:584,619
Kinetic read 99 (8:10:48)
	1	2	3	4	5	6	7	8	9	10	11	12
A													RFP1:584,619 Read#99
B		152	130	138	77								RFP1:584,619 Read#99
C		173	176	168	38								RFP1:584,619 Read#99
D		11789	11200	11295	92								RFP1:584,619 Read#99
E		116	154	152									RFP1:584,619 Read#99
F		7025	7565	7501									RFP1:584,619 Read#99
G		12879	14136	14722									RFP1:584,619 Read#99
H													RFP1:584,619 Read#99

RFP1:584,619
Kinetic read 100 (8:15:48)
	1	2	3	4	5	6	7	8	9	10	11	12
A													RFP1:584,619 Read#100
B		140	151	106	68								RFP1:584,619 Read#100
C		216	128	164	63								RFP1:584,619 Read#100
D		12329	11606	11325	54								RFP1:584,619 Read#100
E		149	112	126									RFP1:584,619 Read#100
F		6987	7542	7732									RFP1:584,619 Read#100
G		13241	14213	14856									RFP1:584,619 Read#100
H													RFP1:584,619 Read#100

RFP1:584,619
Kinetic read 101 (8:20:48)
	1	2	3	4	5	6	7	8	9	10	11	12
A													RFP1:584,619 Read#101
B		127	119	97	96								RFP1:584,619 Read#101
C		175	163	234	82								RFP1:584,619 Read#101
D		12620	11723	11587	80								RFP1:584,619 Read#101
E		133	166	151									RFP1:584,619 Read#101
F		7101	7529	7759									RFP1:584,619 Read#101
G		13505	14553	15320									RFP1:584,619 Read#101
H													RFP1:584,619 Read#101

RFP1:584,619
Kinetic read 102 (8:25:48)
	1	2	3	4	5	6	7	8	9	10	11	12
A													RFP1:584,619 Read#102
B		123	115	114	78								RFP1:584,619 Read#102
C		190	167	176	61								RFP1:584,619 Read#102
D		12787	11695	11767	78								RFP1:584,619 Read#102
E		151	131	143									RFP1:584,619 Read#102
F		7444	7988	7897									RFP1:584,619 Read#102
G		13823	14696	15719									RFP1:584,619 Read#102
H													RFP1:584,619 Read#102

RFP1:584,619
Kinetic read 103 (8:30:48)
	1	2	3	4	5	6	7	8	9	10	11	12
A													RFP1:584,619 Read#103
B		153	124	136	88								RFP1:584,619 Read#103
C		176	174	160	96								RFP1:584,619 Read#103
D		12826	11937	11891	34								RFP1:584,619 Read#103
E		160	106	127									RFP1:584,619 Read#103
F		7149	7930	8277									RFP1:584,619 Read#103
G		14241	14901	15978									RFP1:584,619 Read#103
H													RFP1:584,619 Read#103

RFP1:584,619
Kinetic read 104 (8:35:48)
	1	2	3	4	5	6	7	8	9	10	11	12
A													RFP1:584,619 Read#104
B		125	144	155	52								RFP1:584,619 Read#104
C		229	189	208	45								RFP1:584,619 Read#104
D		13178	12427	12313	102								RFP1:584,619 Read#104
E		139	111	142									RFP1:584,619 Read#104
F		7529	8115	8226									RFP1:584,619 Read#104
G		14107	15303	16541									RFP1:584,619 Read#104
H													RFP1:584,619 Read#104

RFP1:584,619
Kinetic read 105 (8:40:48)
	1	2	3	4	5	6	7	8	9	10	11	12
A													RFP1:584,619 Read#105
B		124	144	176	75								RFP1:584,619 Read#105
C		172	186	159	38								RFP1:584,619 Read#105
D		13454	12459	12532	21								RFP1:584,619 Read#105
E		159	131	143									RFP1:584,619 Read#105
F		7775	7990	8296									RFP1:584,619 Read#105
G		14770	15777	17164									RFP1:584,619 Read#105
H													RFP1:584,619 Read#105

RFP1:584,619
Kinetic read 106 (8:45:48)
	1	2	3	4	5	6	7	8	9	10	11	12
A													RFP1:584,619 Read#106
B		165	103	161	78								RFP1:584,619 Read#106
C		149	173	205	78								RFP1:584,619 Read#106
D		13520	12781	12719	32								RFP1:584,619 Read#106
E		122	141	152									RFP1:584,619 Read#106
F		7711	8295	8513									RFP1:584,619 Read#106
G		14706	16337	17082									RFP1:584,619 Read#106
H													RFP1:584,619 Read#106

RFP1:584,619
Kinetic read 107 (8:50:48)
	1	2	3	4	5	6	7	8	9	10	11	12
A													RFP1:584,619 Read#107
B		152	162	156	94								RFP1:584,619 Read#107
C		185	196	192	70								RFP1:584,619 Read#107
D		13986	13017	12848	103								RFP1:584,619 Read#107
E		149	200	185									RFP1:584,619 Read#107
F		7810	8532	8607									RFP1:584,619 Read#107
G		15510	16351	17660									RFP1:584,619 Read#107
H													RFP1:584,619 Read#107

RFP1:584,619
Kinetic read 108 (8:55:48)
	1	2	3	4	5	6	7	8	9	10	11	12
A													RFP1:584,619 Read#108
B		156	144	110	44								RFP1:584,619 Read#108
C		170	171	224	103								RFP1:584,619 Read#108
D		14063	13413	13228	49								RFP1:584,619 Read#108
E		105	120	135									RFP1:584,619 Read#108
F		8035	8483	8906									RFP1:584,619 Read#108
G		15864	16977	18236									RFP1:584,619 Read#108
H													RFP1:584,619 Read#108

RFP1:584,619
Kinetic read 109 (9:00:48)
	1	2	3	4	5	6	7	8	9	10	11	12
A													RFP1:584,619 Read#109
B		155	157	130	47								RFP1:584,619 Read#109
C		200	196	202	45								RFP1:584,619 Read#109
D		14378	13329	13330	36								RFP1:584,619 Read#109
E		122	153	191									RFP1:584,619 Read#109
F		8151	8526	8877									RFP1:584,619 Read#109
G		16032	17149	19036									RFP1:584,619 Read#109
H													RFP1:584,619 Read#109

RFP1:584,619
Kinetic read 110 (9:05:48)
	1	2	3	4	5	6	7	8	9	10	11	12
A													RFP1:584,619 Read#110
B		184	159	154	72								RFP1:584,619 Read#110
C		182	151	196	76								RFP1:584,619 Read#110
D		14639	13902	13801	55								RFP1:584,619 Read#110
E		164	134	158									RFP1:584,619 Read#110
F		8003	8945	8960									RFP1:584,619 Read#110
G		16491	17678	19125									RFP1:584,619 Read#110
H													RFP1:584,619 Read#110

RFP1:584,619
Kinetic read 111 (9:10:48)
	1	2	3	4	5	6	7	8	9	10	11	12
A													RFP1:584,619 Read#111
B		146	145	131	55								RFP1:584,619 Read#111
C		219	172	224	76								RFP1:584,619 Read#111
D		14791	13949	13971	74								RFP1:584,619 Read#111
E		112	137	164									RFP1:584,619 Read#111
F		8234	9028	9237									RFP1:584,619 Read#111
G		16433	18321	19827									RFP1:584,619 Read#111
H													RFP1:584,619 Read#111

RFP1:584,619
Kinetic read 112 (9:15:48)
	1	2	3	4	5	6	7	8	9	10	11	12
A													RFP1:584,619 Read#112
B		126	149	162	58								RFP1:584,619 Read#112
C		193	228	227	81								RFP1:584,619 Read#112
D		15064	14057	14223	55								RFP1:584,619 Read#112
E		124	170	184									RFP1:584,619 Read#112
F		8556	9232	9149									RFP1:584,619 Read#112
G		17038	18756	20714									RFP1:584,619 Read#112
H													RFP1:584,619 Read#112

RFP1:584,619
Kinetic read 113 (9:20:48)
	1	2	3	4	5	6	7	8	9	10	11	12
A													RFP1:584,619 Read#113
B		194	162	123	63								RFP1:584,619 Read#113
C		235	213	206	53								RFP1:584,619 Read#113
D		15144	14468	14285	78								RFP1:584,619 Read#113
E		159	151	144									RFP1:584,619 Read#113
F		8605	9239	9298									RFP1:584,619 Read#113
G		17261	18780	20847									RFP1:584,619 Read#113
H													RFP1:584,619 Read#113

RFP1:584,619
Kinetic read 114 (9:25:48)
	1	2	3	4	5	6	7	8	9	10	11	12
A													RFP1:584,619 Read#114
B		189	135	188	30								RFP1:584,619 Read#114
C		242	229	215	83								RFP1:584,619 Read#114
D		15808	14368	14490	56								RFP1:584,619 Read#114
E		161	146	165									RFP1:584,619 Read#114
F		8594	9341	9649									RFP1:584,619 Read#114
G		17533	19707	21273									RFP1:584,619 Read#114
H													RFP1:584,619 Read#114

RFP1:584,619
Kinetic read 115 (9:30:48)
	1	2	3	4	5	6	7	8	9	10	11	12
A													RFP1:584,619 Read#115
B		186	143	164	72								RFP1:584,619 Read#115
C		249	225	209	67								RFP1:584,619 Read#115
D		15878	14822	14485	47								RFP1:584,619 Read#115
E		149	165	138									RFP1:584,619 Read#115
F		8931	9420	9538									RFP1:584,619 Read#115
G		17817	19877	22189									RFP1:584,619 Read#115
H													RFP1:584,619 Read#115

RFP1:584,619
Kinetic read 116 (9:35:48)
	1	2	3	4	5	6	7	8	9	10	11	12
A													RFP1:584,619 Read#116
B		182	173	139	49								RFP1:584,619 Read#116
C		223	205	199	110								RFP1:584,619 Read#116
D		16013	15126	14841	46								RFP1:584,619 Read#116
E		155	166	153									RFP1:584,619 Read#116
F		9246	9671	9877									RFP1:584,619 Read#116
G		18128	20682	22530									RFP1:584,619 Read#116
H													RFP1:584,619 Read#116

RFP1:584,619
Kinetic read 117 (9:40:48)
	1	2	3	4	5	6	7	8	9	10	11	12
A													RFP1:584,619 Read#117
B		152	149	127	63								RFP1:584,619 Read#117
C		288	229	198	53								RFP1:584,619 Read#117
D		16390	15250	15543	102								RFP1:584,619 Read#117
E		201	152	131									RFP1:584,619 Read#117
F		9228	9805	10003									RFP1:584,619 Read#117
G		18550	21171	23070									RFP1:584,619 Read#117
H													RFP1:584,619 Read#117

RFP1:584,619
Kinetic read 118 (9:45:48)
	1	2	3	4	5	6	7	8	9	10	11	12
A													RFP1:584,619 Read#118
B		220	148	115	96								RFP1:584,619 Read#118
C		224	196	224	60								RFP1:584,619 Read#118
D		16398	15603	15468	78								RFP1:584,619 Read#118
E		161	204	195									RFP1:584,619 Read#118
F		9558	9973	10304									RFP1:584,619 Read#118
G		18799	21643	23588									RFP1:584,619 Read#118
H													RFP1:584,619 Read#118

RFP1:584,619
Kinetic read 119 (9:50:48)
	1	2	3	4	5	6	7	8	9	10	11	12
A													RFP1:584,619 Read#119
B		179	136	167	91								RFP1:584,619 Read#119
C		268	267	228	81								RFP1:584,619 Read#119
D		17053	16002	15829	108								RFP1:584,619 Read#119
E		187	214	141									RFP1:584,619 Read#119
F		9460	10050	10097									RFP1:584,619 Read#119
G		19053	21992	24175									RFP1:584,619 Read#119
H													RFP1:584,619 Read#119

RFP1:584,619
Kinetic read 120 (9:55:48)
	1	2	3	4	5	6	7	8	9	10	11	12
A													RFP1:584,619 Read#120
B		152	208	175	77								RFP1:584,619 Read#120
C		232	225	260	73								RFP1:584,619 Read#120
D		16848	16225	16052	65								RFP1:584,619 Read#120
E		161	216	122									RFP1:584,619 Read#120
F		9726	10203	10211									RFP1:584,619 Read#120
G		19803	22705	24635									RFP1:584,619 Read#120
H													RFP1:584,619 Read#120

RFP1:584,619
Kinetic read 121 (10:00:48)
	1	2	3	4	5	6	7	8	9	10	11	12
A													RFP1:584,619 Read#121
B		179	163	169	100								RFP1:584,619 Read#121
C		253	244	246	67								RFP1:584,619 Read#121
D		17586	16493	16373	57								RFP1:584,619 Read#121
E		197	184	164									RFP1:584,619 Read#121
F		9753	10377	10391									RFP1:584,619 Read#121
G		19908	23588	25662									RFP1:584,619 Read#121
H													RFP1:584,619 Read#121

RFP1:584,619
Kinetic read 122 (10:05:48)
	1	2	3	4	5	6	7	8	9	10	11	12
A													RFP1:584,619 Read#122
B		208	194	174	68								RFP1:584,619 Read#122
C		250	215	250	20								RFP1:584,619 Read#122
D		17883	16638	16980	89								RFP1:584,619 Read#122
E		160	199	181									RFP1:584,619 Read#122
F		9928	10723	10676									RFP1:584,619 Read#122
G		20206	24014	25941									RFP1:584,619 Read#122
H													RFP1:584,619 Read#122

RFP1:584,619
Kinetic read 123 (10:10:48)
	1	2	3	4	5	6	7	8	9	10	11	12
A													RFP1:584,619 Read#123
B		150	152	216	72								RFP1:584,619 Read#123
C		249	218	273	53								RFP1:584,619 Read#123
D		18143	16977	16975	50								RFP1:584,619 Read#123
E		155	150	168									RFP1:584,619 Read#123
F		10218	10779	10887									RFP1:584,619 Read#123
G		20992	24634	27215									RFP1:584,619 Read#123
H													RFP1:584,619 Read#123

RFP1:584,619
Kinetic read 124 (10:15:48)
	1	2	3	4	5	6	7	8	9	10	11	12
A													RFP1:584,619 Read#124
B		172	192	196	37								RFP1:584,619 Read#124
C		299	227	255	54								RFP1:584,619 Read#124
D		18057	17672	17716	94								RFP1:584,619 Read#124
E		165	193	147									RFP1:584,619 Read#124
F		10324	10899	11148									RFP1:584,619 Read#124
G		21111	25627	27477									RFP1:584,619 Read#124
H													RFP1:584,619 Read#124

RFP1:584,619
Kinetic read 125 (10:20:48)
	1	2	3	4	5	6	7	8	9	10	11	12
A													RFP1:584,619 Read#125
B		164	188	199	44								RFP1:584,619 Read#125
C		283	231	223	53								RFP1:584,619 Read#125
D		18830	17730	17824	81								RFP1:584,619 Read#125
E		172	180	190									RFP1:584,619 Read#125
F		10334	11003	11342									RFP1:584,619 Read#125
G		21668	26267	28600									RFP1:584,619 Read#125
H													RFP1:584,619 Read#125

RFP1:584,619
Kinetic read 126 (10:25:48)
	1	2	3	4	5	6	7	8	9	10	11	12
A													RFP1:584,619 Read#126
B		167	184	183	78								RFP1:584,619 Read#126
C		273	242	318	40								RFP1:584,619 Read#126
D		19424	18110	18147	75								RFP1:584,619 Read#126
E		185	188	192									RFP1:584,619 Read#126
F		10755	11060	11386									RFP1:584,619 Read#126
G		22420	27063	29014									RFP1:584,619 Read#126
H													RFP1:584,619 Read#126

RFP1:584,619
Kinetic read 127 (10:30:48)
	1	2	3	4	5	6	7	8	9	10	11	12
A													RFP1:584,619 Read#127
B		193	174	169	56								RFP1:584,619 Read#127
C		276	253	282	23								RFP1:584,619 Read#127
D		20065	18524	18662	80								RFP1:584,619 Read#127
E		213	220	164									RFP1:584,619 Read#127
F		10669	11607	11594									RFP1:584,619 Read#127
G		22644	27450	29994									RFP1:584,619 Read#127
H													RFP1:584,619 Read#127

RFP1:584,619
Kinetic read 128 (10:35:48)
	1	2	3	4	5	6	7	8	9	10	11	12
A													RFP1:584,619 Read#128
B		156	133	152	68								RFP1:584,619 Read#128
C		245	214	271	70								RFP1:584,619 Read#128
D		19835	18959	19137	45								RFP1:584,619 Read#128
E		197	176	171									RFP1:584,619 Read#128
F		11024	11577	11797									RFP1:584,619 Read#128
G		23078	28624	30412									RFP1:584,619 Read#128
H													RFP1:584,619 Read#128

RFP1:584,619
Kinetic read 129 (10:40:48)
	1	2	3	4	5	6	7	8	9	10	11	12
A													RFP1:584,619 Read#129
B		194	189	147	87								RFP1:584,619 Read#129
C		287	266	257	58								RFP1:584,619 Read#129
D		20591	19169	19404	77								RFP1:584,619 Read#129
E		183	202	199									RFP1:584,619 Read#129
F		11053	11537	12091									RFP1:584,619 Read#129
G		23386	28783	31254									RFP1:584,619 Read#129
H													RFP1:584,619 Read#129

RFP1:584,619
Kinetic read 130 (10:45:48)
	1	2	3	4	5	6	7	8	9	10	11	12
A													RFP1:584,619 Read#130
B		208	192	161	83								RFP1:584,619 Read#130
C		332	186	277	54								RFP1:584,619 Read#130
D		20928	19341	19770	100								RFP1:584,619 Read#130
E		171	210	225									RFP1:584,619 Read#130
F		11479	12000	12090									RFP1:584,619 Read#130
G		23924	30131	31382									RFP1:584,619 Read#130
H													RFP1:584,619 Read#130

RFP1:584,619
Kinetic read 131 (10:50:48)
	1	2	3	4	5	6	7	8	9	10	11	12
A													RFP1:584,619 Read#131
B		193	204	209	80								RFP1:584,619 Read#131
C		363	239	292	59								RFP1:584,619 Read#131
D		21542	20083	20076	62								RFP1:584,619 Read#131
E		188	236	184									RFP1:584,619 Read#131
F		11350	12104	12209									RFP1:584,619 Read#131
G		24649	30043	32431									RFP1:584,619 Read#131
H													RFP1:584,619 Read#131

RFP1:584,619
Kinetic read 132 (10:55:48)
	1	2	3	4	5	6	7	8	9	10	11	12
A													RFP1:584,619 Read#132
B		152	179	220	80								RFP1:584,619 Read#132
C		324	266	320	68								RFP1:584,619 Read#132
D		21901	20446	20986	98								RFP1:584,619 Read#132
E		215	190	192									RFP1:584,619 Read#132
F		11460	12209	12456									RFP1:584,619 Read#132
G		24790	31261	33205									RFP1:584,619 Read#132
H													RFP1:584,619 Read#132

RFP1:584,619
Kinetic read 133 (11:00:48)
	1	2	3	4	5	6	7	8	9	10	11	12
A													RFP1:584,619 Read#133
B		199	175	162	49								RFP1:584,619 Read#133
C		359	235	290	31								RFP1:584,619 Read#133
D		22291	20929	21231	45								RFP1:584,619 Read#133
E		245	238	241									RFP1:584,619 Read#133
F		11939	12353	12585									RFP1:584,619 Read#133
G		25511	31499	34062									RFP1:584,619 Read#133
H													RFP1:584,619 Read#133

RFP1:584,619
Kinetic read 134 (11:05:48)
	1	2	3	4	5	6	7	8	9	10	11	12
A													RFP1:584,619 Read#134
B		226	181	213	74								RFP1:584,619 Read#134
C		352	251	318	68								RFP1:584,619 Read#134
D		22728	21094	21763	92								RFP1:584,619 Read#134
E		209	211	182									RFP1:584,619 Read#134
F		11912	12642	12908									RFP1:584,619 Read#134
G		25777	32225	34514									RFP1:584,619 Read#134
H													RFP1:584,619 Read#134

RFP1:584,619
Kinetic read 135 (11:10:48)
	1	2	3	4	5	6	7	8	9	10	11	12
A													RFP1:584,619 Read#135
B		198	199	154	64								RFP1:584,619 Read#135
C		338	270	316	33								RFP1:584,619 Read#135
D		23044	21152	21915	66								RFP1:584,619 Read#135
E		230	217	175									RFP1:584,619 Read#135
F		12015	12691	12975									RFP1:584,619 Read#135
G		26146	33399	35291									RFP1:584,619 Read#135
H													RFP1:584,619 Read#135

RFP1:584,619
Kinetic read 136 (11:15:48)
	1	2	3	4	5	6	7	8	9	10	11	12
A													RFP1:584,619 Read#136
B		197	203	214	49								RFP1:584,619 Read#136
C		298	278	295	63								RFP1:584,619 Read#136
D		23967	21809	22215	57								RFP1:584,619 Read#136
E		180	223	234									RFP1:584,619 Read#136
F		12416	13078	13461									RFP1:584,619 Read#136
G		26648	33837	35939									RFP1:584,619 Read#136
H													RFP1:584,619 Read#136

RFP1:584,619
Kinetic read 137 (11:20:48)
	1	2	3	4	5	6	7	8	9	10	11	12
A													RFP1:584,619 Read#137
B		209	141	147	60								RFP1:584,619 Read#137
C		396	309	345	59								RFP1:584,619 Read#137
D		24364	21940	22788	53								RFP1:584,619 Read#137
E		217	222	208									RFP1:584,619 Read#137
F		12497	12967	13495									RFP1:584,619 Read#137
G		27220	34623	36235									RFP1:584,619 Read#137
H													RFP1:584,619 Read#137

RFP1:584,619
Kinetic read 138 (11:25:48)
	1	2	3	4	5	6	7	8	9	10	11	12
A													RFP1:584,619 Read#138
B		178	232	199	70								RFP1:584,619 Read#138
C		344	270	325	50								RFP1:584,619 Read#138
D		24581	22622	23270	79								RFP1:584,619 Read#138
E		224	179	186									RFP1:584,619 Read#138
F		12849	13256	13520									RFP1:584,619 Read#138
G		28000	35051	36766									RFP1:584,619 Read#138
H													RFP1:584,619 Read#138

RFP1:584,619
Kinetic read 139 (11:30:48)
	1	2	3	4	5	6	7	8	9	10	11	12
A													RFP1:584,619 Read#139
B		216	203	168	81								RFP1:584,619 Read#139
C		382	283	320	79								RFP1:584,619 Read#139
D		25485	22942	23667	33								RFP1:584,619 Read#139
E		184	219	218									RFP1:584,619 Read#139
F		12898	13276	13605									RFP1:584,619 Read#139
G		28583	35904	37432									RFP1:584,619 Read#139
H													RFP1:584,619 Read#139

RFP1:584,619
Kinetic read 140 (11:35:48)
	1	2	3	4	5	6	7	8	9	10	11	12
A													RFP1:584,619 Read#140
B		257	227	224	94								RFP1:584,619 Read#140
C		396	286	340	40								RFP1:584,619 Read#140
D		25473	23098	24117	68								RFP1:584,619 Read#140
E		247	225	228									RFP1:584,619 Read#140
F		13002	13753	13799									RFP1:584,619 Read#140
G		28940	36790	38168									RFP1:584,619 Read#140
H													RFP1:584,619 Read#140

RFP1:584,619
Kinetic read 141 (11:40:48)
	1	2	3	4	5	6	7	8	9	10	11	12
A													RFP1:584,619 Read#141
B		209	240	186	26								RFP1:584,619 Read#141
C		368	289	380	59								RFP1:584,619 Read#141
D		26701	23841	24554	33								RFP1:584,619 Read#141
E		240	239	218									RFP1:584,619 Read#141
F		13328	13857	14269									RFP1:584,619 Read#141
G		28982	37271	38616									RFP1:584,619 Read#141
H													RFP1:584,619 Read#141

RFP1:584,619
Kinetic read 142 (11:45:48)
	1	2	3	4	5	6	7	8	9	10	11	12
A													RFP1:584,619 Read#142
B		206	165	167	89								RFP1:584,619 Read#142
C		398	273	398	69								RFP1:584,619 Read#142
D		27595	24508	25068	40								RFP1:584,619 Read#142
E		215	198	184									RFP1:584,619 Read#142
F		13424	13910	14332									RFP1:584,619 Read#142
G		29946	37717	39275									RFP1:584,619 Read#142
H													RFP1:584,619 Read#142

RFP1:584,619
Kinetic read 143 (11:50:48)
	1	2	3	4	5	6	7	8	9	10	11	12
A													RFP1:584,619 Read#143
B		171	230	208	55								RFP1:584,619 Read#143
C		438	308	341	19								RFP1:584,619 Read#143
D		27769	25026	25693	92								RFP1:584,619 Read#143
E		207	223	207									RFP1:584,619 Read#143
F		13773	14141	14653									RFP1:584,619 Read#143
G		29924	38309	39963									RFP1:584,619 Read#143
H													RFP1:584,619 Read#143

RFP1:584,619
Kinetic read 144 (11:55:48)
	1	2	3	4	5	6	7	8	9	10	11	12
A													RFP1:584,619 Read#144
B		203	215	203	71								RFP1:584,619 Read#144
C		384	305	371	101								RFP1:584,619 Read#144
D		28185	25137	25921	91								RFP1:584,619 Read#144
E		183	235	241									RFP1:584,619 Read#144
F		13756	14463	14698									RFP1:584,619 Read#144
G		30434	39654	41146									RFP1:584,619 Read#144
H													RFP1:584,619 Read#144

RFP1:584,619
Kinetic read 145 (12:00:48)
	1	2	3	4	5	6	7	8	9	10	11	12
A													RFP1:584,619 Read#145
B		258	246	243	65								RFP1:584,619 Read#145
C		395	318	357	43								RFP1:584,619 Read#145
D		28640	25217	26866	68								RFP1:584,619 Read#145
E		203	209	217									RFP1:584,619 Read#145
F		14065	14732	15046									RFP1:584,619 Read#145
G		30943	39712	41345									RFP1:584,619 Read#145
H													RFP1:584,619 Read#145

RFP1:584,619
Kinetic read 146 (12:05:48)
	1	2	3	4	5	6	7	8	9	10	11	12
A													RFP1:584,619 Read#146
B		202	219	193	74								RFP1:584,619 Read#146
C		389	308	394	27								RFP1:584,619 Read#146
D		29665	26076	26687	74								RFP1:584,619 Read#146
E		217	209	215									RFP1:584,619 Read#146
F		14084	14561	15101									RFP1:584,619 Read#146
G		31992	40065	41818									RFP1:584,619 Read#146
H													RFP1:584,619 Read#146

RFP1:584,619
Kinetic read 147 (12:10:48)
	1	2	3	4	5	6	7	8	9	10	11	12
A													RFP1:584,619 Read#147
B		161	181	235	41								RFP1:584,619 Read#147
C		424	290	399	68								RFP1:584,619 Read#147
D		30230	26029	27287	74								RFP1:584,619 Read#147
E		225	226	227									RFP1:584,619 Read#147
F		14416	14845	15427									RFP1:584,619 Read#147
G		31945	40438	42440									RFP1:584,619 Read#147
H													RFP1:584,619 Read#147

RFP1:584,619
Kinetic read 148 (12:15:48)
	1	2	3	4	5	6	7	8	9	10	11	12
A													RFP1:584,619 Read#148
B		257	214	205	30								RFP1:584,619 Read#148
C		423	332	414	34								RFP1:584,619 Read#148
D		30272	26772	27626	39								RFP1:584,619 Read#148
E		212	246	213									RFP1:584,619 Read#148
F		14415	15031	15531									RFP1:584,619 Read#148
G		32084	41158	43015									RFP1:584,619 Read#148
H													RFP1:584,619 Read#148

RFP1:584,619
Kinetic read 149 (12:20:48)
	1	2	3	4	5	6	7	8	9	10	11	12
A													RFP1:584,619 Read#149
B		199	206	214	75								RFP1:584,619 Read#149
C		437	353	416	63								RFP1:584,619 Read#149
D		31606	27455	28331	42								RFP1:584,619 Read#149
E		242	226	260									RFP1:584,619 Read#149
F		14576	15412	15737									RFP1:584,619 Read#149
G		33395	41909	43901									RFP1:584,619 Read#149
H													RFP1:584,619 Read#149

RFP1:584,619
Kinetic read 150 (12:25:48)
	1	2	3	4	5	6	7	8	9	10	11	12
A													RFP1:584,619 Read#150
B		268	240	201	60								RFP1:584,619 Read#150
C		419	362	456	74								RFP1:584,619 Read#150
D		32493	27990	28578	58								RFP1:584,619 Read#150
E		233	256	236									RFP1:584,619 Read#150
F		14869	15306	16194									RFP1:584,619 Read#150
G		33446	42869	44613									RFP1:584,619 Read#150
H													RFP1:584,619 Read#150

RFP1:584,619
Kinetic read 151 (12:30:48)
	1	2	3	4	5	6	7	8	9	10	11	12
A													RFP1:584,619 Read#151
B		264	178	216	69								RFP1:584,619 Read#151
C		433	261	408	57								RFP1:584,619 Read#151
D		32680	27815	29544	65								RFP1:584,619 Read#151
E		230	231	262									RFP1:584,619 Read#151
F		15213	15558	15880									RFP1:584,619 Read#151
G		33894	43782	45112									RFP1:584,619 Read#151
H													RFP1:584,619 Read#151

RFP1:584,619
Kinetic read 152 (12:35:48)
	1	2	3	4	5	6	7	8	9	10	11	12
A													RFP1:584,619 Read#152
B		254	211	216	63								RFP1:584,619 Read#152
C		425	358	431	32								RFP1:584,619 Read#152
D		33443	28386	29808	43								RFP1:584,619 Read#152
E		257	217	261									RFP1:584,619 Read#152
F		15296	15917	16075									RFP1:584,619 Read#152
G		34766	44380	45672									RFP1:584,619 Read#152
H													RFP1:584,619 Read#152

RFP1:584,619
Kinetic read 153 (12:40:48)
	1	2	3	4	5	6	7	8	9	10	11	12
A													RFP1:584,619 Read#153
B		224	227	242	67								RFP1:584,619 Read#153
C		452	335	442	82								RFP1:584,619 Read#153
D		33458	28955	30203	75								RFP1:584,619 Read#153
E		272	229	231									RFP1:584,619 Read#153
F		15478	16276	16546									RFP1:584,619 Read#153
G		34684	45561	47197									RFP1:584,619 Read#153
H													RFP1:584,619 Read#153

RFP1:584,619
Kinetic read 154 (12:45:48)
	1	2	3	4	5	6	7	8	9	10	11	12
A													RFP1:584,619 Read#154
B		232	218	218	35								RFP1:584,619 Read#154
C		439	351	444	53								RFP1:584,619 Read#154
D		34200	29285	31520	46								RFP1:584,619 Read#154
E		269	274	224									RFP1:584,619 Read#154
F		15617	16274	17053									RFP1:584,619 Read#154
G		35555	45350	46371									RFP1:584,619 Read#154
H													RFP1:584,619 Read#154

RFP1:584,619
Kinetic read 155 (12:50:48)
	1	2	3	4	5	6	7	8	9	10	11	12
A													RFP1:584,619 Read#155
B		262	240	286	67								RFP1:584,619 Read#155
C		462	340	411	40								RFP1:584,619 Read#155
D		34887	29674	31634	46								RFP1:584,619 Read#155
E		214	220	276									RFP1:584,619 Read#155
F		15906	16391	16934									RFP1:584,619 Read#155
G		36188	46135	47596									RFP1:584,619 Read#155
H													RFP1:584,619 Read#155

RFP1:584,619
Kinetic read 156 (12:55:48)
	1	2	3	4	5	6	7	8	9	10	11	12
A													RFP1:584,619 Read#156
B		220	220	238	48								RFP1:584,619 Read#156
C		525	335	427	86								RFP1:584,619 Read#156
D		35212	29681	31744	81								RFP1:584,619 Read#156
E		299	244	268									RFP1:584,619 Read#156
F		16295	16836	17146									RFP1:584,619 Read#156
G		36270	46448	48380									RFP1:584,619 Read#156
H													RFP1:584,619 Read#156

RFP1:584,619
Kinetic read 157 (13:00:48)
	1	2	3	4	5	6	7	8	9	10	11	12
A													RFP1:584,619 Read#157
B		286	211	259	72								RFP1:584,619 Read#157
C		504	300	447	42								RFP1:584,619 Read#157
D		36262	30792	32132	63								RFP1:584,619 Read#157
E		236	285	280									RFP1:584,619 Read#157
F		16258	17088	17173									RFP1:584,619 Read#157
G		36895	46515	48857									RFP1:584,619 Read#157
H													RFP1:584,619 Read#157

RFP1:584,619
Kinetic read 158 (13:05:48)
	1	2	3	4	5	6	7	8	9	10	11	12
A													RFP1:584,619 Read#158
B		269	247	247	75								RFP1:584,619 Read#158
C		489	346	387	41								RFP1:584,619 Read#158
D		36537	31034	33052	60								RFP1:584,619 Read#158
E		224	236	226									RFP1:584,619 Read#158
F		16579	17142	17523									RFP1:584,619 Read#158
G		37319	48151	48550									RFP1:584,619 Read#158
H													RFP1:584,619 Read#158

RFP1:584,619
Kinetic read 159 (13:10:48)
	1	2	3	4	5	6	7	8	9	10	11	12
A													RFP1:584,619 Read#159
B		219	269	233	67								RFP1:584,619 Read#159
C		523	358	422	50								RFP1:584,619 Read#159
D		37217	31754	33455	84								RFP1:584,619 Read#159
E		286	253	247									RFP1:584,619 Read#159
F		16977	17435	17895									RFP1:584,619 Read#159
G		36962	48495	50166									RFP1:584,619 Read#159
H													RFP1:584,619 Read#159

RFP1:584,619
Kinetic read 160 (13:15:48)
	1	2	3	4	5	6	7	8	9	10	11	12
A													RFP1:584,619 Read#160
B		241	234	215	38								RFP1:584,619 Read#160
C		479	340	461	64								RFP1:584,619 Read#160
D		37557	31847	33713	37								RFP1:584,619 Read#160
E		279	272	257									RFP1:584,619 Read#160
F		17050	17753	18307									RFP1:584,619 Read#160
G		37533	48520	49603									RFP1:584,619 Read#160
H													RFP1:584,619 Read#160

RFP1:584,619
Kinetic read 161 (13:20:48)
	1	2	3	4	5	6	7	8	9	10	11	12
A													RFP1:584,619 Read#161
B		228	273	239	61								RFP1:584,619 Read#161
C		542	343	469	61								RFP1:584,619 Read#161
D		38479	32332	34571	67								RFP1:584,619 Read#161
E		270	330	209									RFP1:584,619 Read#161
F		17129	17645	18604									RFP1:584,619 Read#161
G		38324	48742	50420									RFP1:584,619 Read#161
H													RFP1:584,619 Read#161

RFP1:584,619
Kinetic read 162 (13:25:48)
	1	2	3	4	5	6	7	8	9	10	11	12
A													RFP1:584,619 Read#162
B		250	276	276	76								RFP1:584,619 Read#162
C		489	340	450	44								RFP1:584,619 Read#162
D		38919	32894	34882	58								RFP1:584,619 Read#162
E		264	290	242									RFP1:584,619 Read#162
F		17675	18055	18945									RFP1:584,619 Read#162
G		38033	49363	51555									RFP1:584,619 Read#162
H													RFP1:584,619 Read#162

RFP1:584,619
Kinetic read 163 (13:30:48)
	1	2	3	4	5	6	7	8	9	10	11	12
A													RFP1:584,619 Read#163
B		234	270	257	77								RFP1:584,619 Read#163
C		538	364	501	76								RFP1:584,619 Read#163
D		39176	32910	35628	97								RFP1:584,619 Read#163
E		275	290	232									RFP1:584,619 Read#163
F		17647	18316	18957									RFP1:584,619 Read#163
G		38631	49572	52348									RFP1:584,619 Read#163
H													RFP1:584,619 Read#163

RFP1:584,619
Kinetic read 164 (13:35:48)
	1	2	3	4	5	6	7	8	9	10	11	12
A													RFP1:584,619 Read#164
B		272	228	249	52								RFP1:584,619 Read#164
C		515	387	486	55								RFP1:584,619 Read#164
D		39522	33437	35664	58								RFP1:584,619 Read#164
E		238	248	312									RFP1:584,619 Read#164
F		18178	18570	19569									RFP1:584,619 Read#164
G		39523	50772	52369									RFP1:584,619 Read#164
H													RFP1:584,619 Read#164

RFP1:584,619
Kinetic read 165 (13:40:48)
	1	2	3	4	5	6	7	8	9	10	11	12
A													RFP1:584,619 Read#165
B		283	246	252	77								RFP1:584,619 Read#165
C		512	361	427	67								RFP1:584,619 Read#165
D		40188	33819	36421	52								RFP1:584,619 Read#165
E		243	288	264									RFP1:584,619 Read#165
F		18226	19041	19491									RFP1:584,619 Read#165
G		38926	51471	53145									RFP1:584,619 Read#165
H													RFP1:584,619 Read#165

RFP1:584,619
Kinetic read 166 (13:45:48)
	1	2	3	4	5	6	7	8	9	10	11	12
A													RFP1:584,619 Read#166
B		271	258	229	113								RFP1:584,619 Read#166
C		537	382	476	88								RFP1:584,619 Read#166
D		40882	34103	36645	61								RFP1:584,619 Read#166
E		292	333	281									RFP1:584,619 Read#166
F		18443	18921	20335									RFP1:584,619 Read#166
G		39561	51890	53503									RFP1:584,619 Read#166
H													RFP1:584,619 Read#166

RFP1:584,619
Kinetic read 167 (13:50:48)
	1	2	3	4	5	6	7	8	9	10	11	12
A													RFP1:584,619 Read#167
B		270	286	232	84								RFP1:584,619 Read#167
C		536	397	508	77								RFP1:584,619 Read#167
D		42426	34649	37049	75								RFP1:584,619 Read#167
E		312	269	257									RFP1:584,619 Read#167
F		18555	19378	20400									RFP1:584,619 Read#167
G		39961	52449	53945									RFP1:584,619 Read#167
H													RFP1:584,619 Read#167

RFP1:584,619
Kinetic read 168 (13:55:48)
	1	2	3	4	5	6	7	8	9	10	11	12
A													RFP1:584,619 Read#168
B		270	283	258	55								RFP1:584,619 Read#168
C		574	363	502	63								RFP1:584,619 Read#168
D		41486	35216	37356	71								RFP1:584,619 Read#168
E		291	282	272									RFP1:584,619 Read#168
F		19027	20061	20360									RFP1:584,619 Read#168
G		40363	52722	54888									RFP1:584,619 Read#168
H													RFP1:584,619 Read#168

RFP1:584,619
Kinetic read 169 (14:00:48)
	1	2	3	4	5	6	7	8	9	10	11	12
A													RFP1:584,619 Read#169
B		269	275	246	59								RFP1:584,619 Read#169
C		573	413	500	59								RFP1:584,619 Read#169
D		42527	35571	37617	78								RFP1:584,619 Read#169
E		301	330	231									RFP1:584,619 Read#169
F		19189	19897	21218									RFP1:584,619 Read#169
G		41053	52966	54887									RFP1:584,619 Read#169
H													RFP1:584,619 Read#169

RFP1:584,619
Kinetic read 170 (14:05:48)
	1	2	3	4	5	6	7	8	9	10	11	12
A													RFP1:584,619 Read#170
B		279	280	318	76								RFP1:584,619 Read#170
C		591	340	514	63								RFP1:584,619 Read#170
D		42375	35660	37755	45								RFP1:584,619 Read#170
E		290	311	259									RFP1:584,619 Read#170
F		19471	20347	21376									RFP1:584,619 Read#170
G		40903	54818	56351									RFP1:584,619 Read#170
H													RFP1:584,619 Read#170

RFP1:584,619
Kinetic read 171 (14:10:48)
	1	2	3	4	5	6	7	8	9	10	11	12
A													RFP1:584,619 Read#171
B		344	292	276	23								RFP1:584,619 Read#171
C		504	374	515	41								RFP1:584,619 Read#171
D		42618	35869	38473	54								RFP1:584,619 Read#171
E		248	278	289									RFP1:584,619 Read#171
F		19744	20418	21442									RFP1:584,619 Read#171
G		41529	54216	56322									RFP1:584,619 Read#171
H													RFP1:584,619 Read#171

RFP1:584,619
Kinetic read 172 (14:15:48)
	1	2	3	4	5	6	7	8	9	10	11	12
A													RFP1:584,619 Read#172
B		275	252	289	56								RFP1:584,619 Read#172
C		532	365	522	83								RFP1:584,619 Read#172
D		43571	36258	38754	52								RFP1:584,619 Read#172
E		289	324	283									RFP1:584,619 Read#172
F		19984	21135	21672									RFP1:584,619 Read#172
G		41611	54421	56510									RFP1:584,619 Read#172
H													RFP1:584,619 Read#172

RFP1:584,619
Kinetic read 173 (14:20:48)
	1	2	3	4	5	6	7	8	9	10	11	12
A													RFP1:584,619 Read#173
B		313	258	266	91								RFP1:584,619 Read#173
C		537	402	506	97								RFP1:584,619 Read#173
D		43777	36791	39393	34								RFP1:584,619 Read#173
E		298	292	315									RFP1:584,619 Read#173
F		20293	21146	22125									RFP1:584,619 Read#173
G		41745	54792	57121									RFP1:584,619 Read#173
H													RFP1:584,619 Read#173

RFP1:584,619
Kinetic read 174 (14:25:48)
	1	2	3	4	5	6	7	8	9	10	11	12
A													RFP1:584,619 Read#174
B		295	300	284	42								RFP1:584,619 Read#174
C		568	319	534	94								RFP1:584,619 Read#174
D		44559	36903	39610	50								RFP1:584,619 Read#174
E		314	328	292									RFP1:584,619 Read#174
F		20521	21708	22646									RFP1:584,619 Read#174
G		41800	55545	57431									RFP1:584,619 Read#174
H													RFP1:584,619 Read#174

RFP1:584,619
Kinetic read 175 (14:30:48)
	1	2	3	4	5	6	7	8	9	10	11	12
A													RFP1:584,619 Read#175
B		311	301	254	31								RFP1:584,619 Read#175
C		524	360	502	44								RFP1:584,619 Read#175
D		44466	37245	40375	65								RFP1:584,619 Read#175
E		290	338	271									RFP1:584,619 Read#175
F		20332	21830	22464									RFP1:584,619 Read#175
G		42027	56524	58900									RFP1:584,619 Read#175
H													RFP1:584,619 Read#175

RFP1:584,619
Kinetic read 176 (14:35:48)
	1	2	3	4	5	6	7	8	9	10	11	12
A													RFP1:584,619 Read#176
B		312	295	267	52								RFP1:584,619 Read#176
C		600	400	496	48								RFP1:584,619 Read#176
D		45099	36970	40487	101								RFP1:584,619 Read#176
E		312	263	360									RFP1:584,619 Read#176
F		20958	22202	22985									RFP1:584,619 Read#176
G		42680	57387	58972									RFP1:584,619 Read#176
H													RFP1:584,619 Read#176

RFP1:584,619
Kinetic read 177 (14:40:48)
	1	2	3	4	5	6	7	8	9	10	11	12
A													RFP1:584,619 Read#177
B		298	288	279	44								RFP1:584,619 Read#177
C		609	417	547	95								RFP1:584,619 Read#177
D		45379	38155	40296	75								RFP1:584,619 Read#177
E		328	318	324									RFP1:584,619 Read#177
F		21289	22574	23270									RFP1:584,619 Read#177
G		42473	56458	59025									RFP1:584,619 Read#177
H													RFP1:584,619 Read#177

RFP1:584,619
Kinetic read 178 (14:45:48)
	1	2	3	4	5	6	7	8	9	10	11	12
A													RFP1:584,619 Read#178
B		274	327	322	84								RFP1:584,619 Read#178
C		592	414	545	43								RFP1:584,619 Read#178
D		45877	37543	40938	50								RFP1:584,619 Read#178
E		347	301	313									RFP1:584,619 Read#178
F		21700	22423	23781									RFP1:584,619 Read#178
G		43479	57516	59147									RFP1:584,619 Read#178
H													RFP1:584,619 Read#178

RFP1:584,619
Kinetic read 179 (14:50:48)
	1	2	3	4	5	6	7	8	9	10	11	12
A													RFP1:584,619 Read#179
B		306	330	315	86								RFP1:584,619 Read#179
C		590	382	499	93								RFP1:584,619 Read#179
D		45944	38745	41433	90								RFP1:584,619 Read#179
E		345	349	322									RFP1:584,619 Read#179
F		21998	22851	23853									RFP1:584,619 Read#179
G		43282	57769	59562									RFP1:584,619 Read#179
H													RFP1:584,619 Read#179

RFP1:584,619
Kinetic read 180 (14:55:48)
	1	2	3	4	5	6	7	8	9	10	11	12
A													RFP1:584,619 Read#180
B		327	309	275	98								RFP1:584,619 Read#180
C		588	398	577	43								RFP1:584,619 Read#180
D		46719	38305	41348	102								RFP1:584,619 Read#180
E		322	352	313									RFP1:584,619 Read#180
F		22156	23308	24114									RFP1:584,619 Read#180
G		43237	58895	59974									RFP1:584,619 Read#180
H													RFP1:584,619 Read#180

RFP1:584,619
Kinetic read 181 (15:00:48)
	1	2	3	4	5	6	7	8	9	10	11	12
A													RFP1:584,619 Read#181
B		327	345	267	81								RFP1:584,619 Read#181
C		559	378	557	57								RFP1:584,619 Read#181
D		47527	38986	42196	74								RFP1:584,619 Read#181
E		335	326	365									RFP1:584,619 Read#181
F		22401	23470	24392									RFP1:584,619 Read#181
G		44209	58471	60361									RFP1:584,619 Read#181
H													RFP1:584,619 Read#181

GFP1:485,530
Kinetic read 1 (0:00:05)
	1	2	3	4	5	6	7	8	9	10	11	12
A													GFP1:485,530 Read#1
B		7324	7414	7342	7167								GFP1:485,530 Read#1
C		10808	11342	11212	7174								GFP1:485,530 Read#1
D		7506	7417	7438	7122								GFP1:485,530 Read#1
E		9719	9709	9950									GFP1:485,530 Read#1
F		7236	7305	7328									GFP1:485,530 Read#1
G		11619	11146	11239									GFP1:485,530 Read#1
H													GFP1:485,530 Read#1

GFP1:485,530
Kinetic read 2 (0:05:05)
	1	2	3	4	5	6	7	8	9	10	11	12
A													GFP1:485,530 Read#2
B		7229	7453	7362	6840								GFP1:485,530 Read#2
C		10831	11216	11580	6990								GFP1:485,530 Read#2
D		7324	7438	7443	7106								GFP1:485,530 Read#2
E		9932	9575	9610									GFP1:485,530 Read#2
F		7151	7444	7165									GFP1:485,530 Read#2
G		11509	11208	11327									GFP1:485,530 Read#2
H													GFP1:485,530 Read#2

GFP1:485,530
Kinetic read 3 (0:10:05)
	1	2	3	4	5	6	7	8	9	10	11	12
A													GFP1:485,530 Read#3
B		7150	7348	7186	6894								GFP1:485,530 Read#3
C		10789	11310	11311	7036								GFP1:485,530 Read#3
D		7336	7414	7438	7004								GFP1:485,530 Read#3
E		9847	9795	9985									GFP1:485,530 Read#3
F		7248	7459	7229									GFP1:485,530 Read#3
G		11601	11255	11304									GFP1:485,530 Read#3
H													GFP1:485,530 Read#3

GFP1:485,530
Kinetic read 4 (0:15:05)
	1	2	3	4	5	6	7	8	9	10	11	12
A													GFP1:485,530 Read#4
B		7076	7279	7298	6854								GFP1:485,530 Read#4
C		10932	11156	11426	6840								GFP1:485,530 Read#4
D		7506	7419	7424	6922								GFP1:485,530 Read#4
E		9998	10000	10231									GFP1:485,530 Read#4
F		7254	7241	7128									GFP1:485,530 Read#4
G		11608	11342	11256									GFP1:485,530 Read#4
H													GFP1:485,530 Read#4

GFP1:485,530
Kinetic read 5 (0:20:05)
	1	2	3	4	5	6	7	8	9	10	11	12
A													GFP1:485,530 Read#5
B		7081	7471	7372	6784								GFP1:485,530 Read#5
C		11021	11430	11494	6905								GFP1:485,530 Read#5
D		7409	7403	7312	7074								GFP1:485,530 Read#5
E		9816	9956	10230									GFP1:485,530 Read#5
F		6952	7174	7117									GFP1:485,530 Read#5
G		11785	11396	11715									GFP1:485,530 Read#5
H													GFP1:485,530 Read#5

GFP1:485,530
Kinetic read 6 (0:25:05)
	1	2	3	4	5	6	7	8	9	10	11	12
A													GFP1:485,530 Read#6
B		7097	7354	7282	6946								GFP1:485,530 Read#6
C		11235	11364	11648	6939								GFP1:485,530 Read#6
D		7451	7544	7411	6926								GFP1:485,530 Read#6
E		10308	10363	10138									GFP1:485,530 Read#6
F		7062	7292	7095									GFP1:485,530 Read#6
G		12169	11564	11576									GFP1:485,530 Read#6
H													GFP1:485,530 Read#6

GFP1:485,530
Kinetic read 7 (0:30:05)
	1	2	3	4	5	6	7	8	9	10	11	12
A													GFP1:485,530 Read#7
B		7223	7434	7232	6880								GFP1:485,530 Read#7
C		11104	11462	11470	6946								GFP1:485,530 Read#7
D		7308	7410	7444	6788								GFP1:485,530 Read#7
E		10227	10346	10527									GFP1:485,530 Read#7
F		7121	7131	7058									GFP1:485,530 Read#7
G		12175	11559	12040									GFP1:485,530 Read#7
H													GFP1:485,530 Read#7

GFP1:485,530
Kinetic read 8 (0:35:05)
	1	2	3	4	5	6	7	8	9	10	11	12
A													GFP1:485,530 Read#8
B		6978	7364	7324	6913								GFP1:485,530 Read#8
C		11213	11790	11557	6972								GFP1:485,530 Read#8
D		7354	7333	7323	6889								GFP1:485,530 Read#8
E		10550	10484	10462									GFP1:485,530 Read#8
F		7144	7182	6958									GFP1:485,530 Read#8
G		12122	11689	12118									GFP1:485,530 Read#8
H													GFP1:485,530 Read#8

GFP1:485,530
Kinetic read 9 (0:40:05)
	1	2	3	4	5	6	7	8	9	10	11	12
A													GFP1:485,530 Read#9
B		7157	7208	7345	6874								GFP1:485,530 Read#9
C		11459	11837	11904	6856								GFP1:485,530 Read#9
D		7229	7433	7376	6879								GFP1:485,530 Read#9
E		10606	10574	10818									GFP1:485,530 Read#9
F		7030	7304	7244									GFP1:485,530 Read#9
G		12366	11738	12307									GFP1:485,530 Read#9
H													GFP1:485,530 Read#9

GFP1:485,530
Kinetic read 10 (0:45:05)
	1	2	3	4	5	6	7	8	9	10	11	12
A													GFP1:485,530 Read#10
B		7202	7316	7367	6835								GFP1:485,530 Read#10
C		11870	12090	11857	6944								GFP1:485,530 Read#10
D		7550	7354	7477	6835								GFP1:485,530 Read#10
E		10917	10681	10709									GFP1:485,530 Read#10
F		7283	7262	7152									GFP1:485,530 Read#10
G		12530	12057	12490									GFP1:485,530 Read#10
H													GFP1:485,530 Read#10

GFP1:485,530
Kinetic read 11 (0:50:05)
	1	2	3	4	5	6	7	8	9	10	11	12
A													GFP1:485,530 Read#11
B		6991	7276	7299	6786								GFP1:485,530 Read#11
C		12084	12443	12468	6862								GFP1:485,530 Read#11
D		7419	7432	7457	6805								GFP1:485,530 Read#11
E		10869	10836	10868									GFP1:485,530 Read#11
F		7277	7221	7197									GFP1:485,530 Read#11
G		12682	12395	12943									GFP1:485,530 Read#11
H													GFP1:485,530 Read#11

GFP1:485,530
Kinetic read 12 (0:55:05)
	1	2	3	4	5	6	7	8	9	10	11	12
A													GFP1:485,530 Read#12
B		7234	7441	7398	6789								GFP1:485,530 Read#12
C		12420	12982	12801	6793								GFP1:485,530 Read#12
D		7397	7460	7499	6828								GFP1:485,530 Read#12
E		10943	11252	11420									GFP1:485,530 Read#12
F		7101	7358	7083									GFP1:485,530 Read#12
G		13040	12860	13019									GFP1:485,530 Read#12
H													GFP1:485,530 Read#12

GFP1:485,530
Kinetic read 13 (1:00:05)
	1	2	3	4	5	6	7	8	9	10	11	12
A													GFP1:485,530 Read#13
B		7163	7431	7398	6967								GFP1:485,530 Read#13
C		12490	13483	13335	6849								GFP1:485,530 Read#13
D		7518	7270	7281	6851								GFP1:485,530 Read#13
E		11151	11537	11288									GFP1:485,530 Read#13
F		7045	7211	7221									GFP1:485,530 Read#13
G		13711	12886	13599									GFP1:485,530 Read#13
H													GFP1:485,530 Read#13

GFP1:485,530
Kinetic read 14 (1:05:05)
	1	2	3	4	5	6	7	8	9	10	11	12
A													GFP1:485,530 Read#14
B		7082	7416	7363	6888								GFP1:485,530 Read#14
C		13140	13528	13696	6878								GFP1:485,530 Read#14
D		7233	7608	7530	6838								GFP1:485,530 Read#14
E		11492	11426	11654									GFP1:485,530 Read#14
F		7195	7400	7292									GFP1:485,530 Read#14
G		13799	13472	13963									GFP1:485,530 Read#14
H													GFP1:485,530 Read#14

GFP1:485,530
Kinetic read 15 (1:10:05)
	1	2	3	4	5	6	7	8	9	10	11	12
A													GFP1:485,530 Read#15
B		7357	7320	7264	6750								GFP1:485,530 Read#15
C		13593	14301	14321	6993								GFP1:485,530 Read#15
D		7403	7439	7471	6778								GFP1:485,530 Read#15
E		11700	11955	11481									GFP1:485,530 Read#15
F		6990	7332	7177									GFP1:485,530 Read#15
G		14287	14094	14199									GFP1:485,530 Read#15
H													GFP1:485,530 Read#15

GFP1:485,530
Kinetic read 16 (1:15:05)
	1	2	3	4	5	6	7	8	9	10	11	12
A													GFP1:485,530 Read#16
B		7221	7480	7459	6936								GFP1:485,530 Read#16
C		14471	15026	14868	6988								GFP1:485,530 Read#16
D		7466	7631	7575	6812								GFP1:485,530 Read#16
E		11910	11778	12045									GFP1:485,530 Read#16
F		7200	7463	7308									GFP1:485,530 Read#16
G		15003	14920	15008									GFP1:485,530 Read#16
H													GFP1:485,530 Read#16

GFP1:485,530
Kinetic read 17 (1:20:05)
	1	2	3	4	5	6	7	8	9	10	11	12
A													GFP1:485,530 Read#17
B		7306	7540	7446	6938								GFP1:485,530 Read#17
C		15138	15293	15564	6887								GFP1:485,530 Read#17
D		7451	7579	7613	6871								GFP1:485,530 Read#17
E		11988	12005	12103									GFP1:485,530 Read#17
F		7224	7382	7193									GFP1:485,530 Read#17
G		16095	15375	16145									GFP1:485,530 Read#17
H													GFP1:485,530 Read#17

GFP1:485,530
Kinetic read 18 (1:25:05)
	1	2	3	4	5	6	7	8	9	10	11	12
A													GFP1:485,530 Read#18
B		7425	7281	7352	6784								GFP1:485,530 Read#18
C		15909	16193	16277	6875								GFP1:485,530 Read#18
D		7632	7508	7650	6795								GFP1:485,530 Read#18
E		12181	12148	12484									GFP1:485,530 Read#18
F		7140	7260	7241									GFP1:485,530 Read#18
G		16855	16114	17043									GFP1:485,530 Read#18
H													GFP1:485,530 Read#18

GFP1:485,530
Kinetic read 19 (1:30:05)
	1	2	3	4	5	6	7	8	9	10	11	12
A													GFP1:485,530 Read#19
B		7287	7608	7499	6878								GFP1:485,530 Read#19
C		16652	16729	16953	6816								GFP1:485,530 Read#19
D		7377	7520	7541	6844								GFP1:485,530 Read#19
E		12721	12619	12370									GFP1:485,530 Read#19
F		7189	7378	7313									GFP1:485,530 Read#19
G		17507	16857	17536									GFP1:485,530 Read#19
H													GFP1:485,530 Read#19

GFP1:485,530
Kinetic read 20 (1:35:05)
	1	2	3	4	5	6	7	8	9	10	11	12
A													GFP1:485,530 Read#20
B		7273	7355	7481	6744								GFP1:485,530 Read#20
C		17368	16732	17582	7044								GFP1:485,530 Read#20
D		7625	7578	7571	6852								GFP1:485,530 Read#20
E		12892	12893	12932									GFP1:485,530 Read#20
F		7279	7300	7336									GFP1:485,530 Read#20
G		18488	17744	18324									GFP1:485,530 Read#20
H													GFP1:485,530 Read#20

GFP1:485,530
Kinetic read 21 (1:40:05)
	1	2	3	4	5	6	7	8	9	10	11	12
A													GFP1:485,530 Read#21
B		7457	7527	7293	6678								GFP1:485,530 Read#21
C		18160	17469	18398	6824								GFP1:485,530 Read#21
D		7465	7746	7860	6799								GFP1:485,530 Read#21
E		12979	12858	12788									GFP1:485,530 Read#21
F		7281	7464	7409									GFP1:485,530 Read#21
G		19218	18395	19342									GFP1:485,530 Read#21
H													GFP1:485,530 Read#21

GFP1:485,530
Kinetic read 22 (1:45:05)
	1	2	3	4	5	6	7	8	9	10	11	12
A													GFP1:485,530 Read#22
B		7324	7619	7442	6865								GFP1:485,530 Read#22
C		18711	18093	19109	6859								GFP1:485,530 Read#22
D		7766	7577	7629	6813								GFP1:485,530 Read#22
E		13554	13443	13488									GFP1:485,530 Read#22
F		7380	7392	7281									GFP1:485,530 Read#22
G		20379	19685	20144									GFP1:485,530 Read#22
H													GFP1:485,530 Read#22

GFP1:485,530
Kinetic read 23 (1:50:05)
	1	2	3	4	5	6	7	8	9	10	11	12
A													GFP1:485,530 Read#23
B		7321	7689	7590	6767								GFP1:485,530 Read#23
C		19414	19008	20160	6878								GFP1:485,530 Read#23
D		7711	7781	7742	6830								GFP1:485,530 Read#23
E		13550	13585	13578									GFP1:485,530 Read#23
F		7355	7544	7434									GFP1:485,530 Read#23
G		20831	20634	20807									GFP1:485,530 Read#23
H													GFP1:485,530 Read#23

GFP1:485,530
Kinetic read 24 (1:55:05)
	1	2	3	4	5	6	7	8	9	10	11	12
A													GFP1:485,530 Read#24
B		7435	7693	7608	6847								GFP1:485,530 Read#24
C		19665	19372	20946	6988								GFP1:485,530 Read#24
D		7638	7699	7946	6810								GFP1:485,530 Read#24
E		14066	14153	14099									GFP1:485,530 Read#24
F		7398	7436	7307									GFP1:485,530 Read#24
G		21436	21190	22009									GFP1:485,530 Read#24
H													GFP1:485,530 Read#24

GFP1:485,530
Kinetic read 25 (2:00:05)
	1	2	3	4	5	6	7	8	9	10	11	12
A													GFP1:485,530 Read#25
B		7496	7561	7455	6765								GFP1:485,530 Read#25
C		21010	20025	21406	6956								GFP1:485,530 Read#25
D		7877	7894	7848	6884								GFP1:485,530 Read#25
E		14096	14096	14160									GFP1:485,530 Read#25
F		7285	7390	7329									GFP1:485,530 Read#25
G		22316	21907	23272									GFP1:485,530 Read#25
H													GFP1:485,530 Read#25

GFP1:485,530
Kinetic read 26 (2:05:05)
	1	2	3	4	5	6	7	8	9	10	11	12
A													GFP1:485,530 Read#26
B		7375	7549	7497	6720								GFP1:485,530 Read#26
C		22260	20485	21855	7054								GFP1:485,530 Read#26
D		8064	7731	7996	6723								GFP1:485,530 Read#26
E		14483	14894	14401									GFP1:485,530 Read#26
F		7509	7457	7545									GFP1:485,530 Read#26
G		23902	23219	23829									GFP1:485,530 Read#26
H													GFP1:485,530 Read#26

GFP1:485,530
Kinetic read 27 (2:10:05)
	1	2	3	4	5	6	7	8	9	10	11	12
A													GFP1:485,530 Read#27
B		7500	7707	7510	6912								GFP1:485,530 Read#27
C		22477	21045	23252	6845								GFP1:485,530 Read#27
D		7811	7918	7975	6670								GFP1:485,530 Read#27
E		14832	15011	14889									GFP1:485,530 Read#27
F		7356	7426	7412									GFP1:485,530 Read#27
G		24349	23959	24763									GFP1:485,530 Read#27
H													GFP1:485,530 Read#27

GFP1:485,530
Kinetic read 28 (2:15:05)
	1	2	3	4	5	6	7	8	9	10	11	12
A													GFP1:485,530 Read#28
B		7643	7532	7629	6923								GFP1:485,530 Read#28
C		23419	21536	23530	6935								GFP1:485,530 Read#28
D		7961	8067	7891	6840								GFP1:485,530 Read#28
E		15260	15581	15387									GFP1:485,530 Read#28
F		7454	7634	7522									GFP1:485,530 Read#28
G		24746	24534	25508									GFP1:485,530 Read#28
H													GFP1:485,530 Read#28

GFP1:485,530
Kinetic read 29 (2:20:05)
	1	2	3	4	5	6	7	8	9	10	11	12
A													GFP1:485,530 Read#29
B		7407	7595	7656	6714								GFP1:485,530 Read#29
C		24281	22750	24111	6927								GFP1:485,530 Read#29
D		7850	7998	7939	6990								GFP1:485,530 Read#29
E		15816	15596	15312									GFP1:485,530 Read#29
F		7438	7677	7466									GFP1:485,530 Read#29
G		25572	25313	26812									GFP1:485,530 Read#29
H													GFP1:485,530 Read#29

GFP1:485,530
Kinetic read 30 (2:25:05)
	1	2	3	4	5	6	7	8	9	10	11	12
A													GFP1:485,530 Read#30
B		7537	7657	7704	6763								GFP1:485,530 Read#30
C		24785	23647	25129	6984								GFP1:485,530 Read#30
D		8064	7883	7961	7014								GFP1:485,530 Read#30
E		15511	16197	15785									GFP1:485,530 Read#30
F		7444	7656	7469									GFP1:485,530 Read#30
G		26412	26422	27241									GFP1:485,530 Read#30
H													GFP1:485,530 Read#30

GFP1:485,530
Kinetic read 31 (2:30:05)
	1	2	3	4	5	6	7	8	9	10	11	12
A													GFP1:485,530 Read#31
B		7574	7778	7598	6723								GFP1:485,530 Read#31
C		25443	23829	25208	6915								GFP1:485,530 Read#31
D		8092	7964	8170	6860								GFP1:485,530 Read#31
E		15923	16454	16393									GFP1:485,530 Read#31
F		7420	7689	7734									GFP1:485,530 Read#31
G		27120	26937	28762									GFP1:485,530 Read#31
H													GFP1:485,530 Read#31

GFP1:485,530
Kinetic read 32 (2:35:05)
	1	2	3	4	5	6	7	8	9	10	11	12
A													GFP1:485,530 Read#32
B		7649	7702	7709	6881								GFP1:485,530 Read#32
C		26093	24313	25897	6817								GFP1:485,530 Read#32
D		8104	7969	8034	6996								GFP1:485,530 Read#32
E		16274	16329	16406									GFP1:485,530 Read#32
F		7348	7797	7559									GFP1:485,530 Read#32
G		28228	27785	28653									GFP1:485,530 Read#32
H													GFP1:485,530 Read#32

GFP1:485,530
Kinetic read 33 (2:40:05)
	1	2	3	4	5	6	7	8	9	10	11	12
A													GFP1:485,530 Read#33
B		7603	7737	7736	6874								GFP1:485,530 Read#33
C		26174	24836	26773	6903								GFP1:485,530 Read#33
D		8225	7991	8198	6803								GFP1:485,530 Read#33
E		16744	17085	16937									GFP1:485,530 Read#33
F		7697	7863	7440									GFP1:485,530 Read#33
G		28460	28763	29183									GFP1:485,530 Read#33
H													GFP1:485,530 Read#33

GFP1:485,530
Kinetic read 34 (2:45:05)
	1	2	3	4	5	6	7	8	9	10	11	12
A													GFP1:485,530 Read#34
B		7799	7859	7903	6903								GFP1:485,530 Read#34
C		27126	25205	27184	6827								GFP1:485,530 Read#34
D		8202	8036	8083	6708								GFP1:485,530 Read#34
E		16992	17382	16988									GFP1:485,530 Read#34
F		7700	7596	7716									GFP1:485,530 Read#34
G		28986	29662	30482									GFP1:485,530 Read#34
H													GFP1:485,530 Read#34

GFP1:485,530
Kinetic read 35 (2:50:05)
	1	2	3	4	5	6	7	8	9	10	11	12
A													GFP1:485,530 Read#35
B		7686	7714	7829	6838								GFP1:485,530 Read#35
C		27626	25554	27953	7057								GFP1:485,530 Read#35
D		7981	8186	8207	6827								GFP1:485,530 Read#35
E		17532	17875	17673									GFP1:485,530 Read#35
F		7650	7633	7602									GFP1:485,530 Read#35
G		29872	29449	31186									GFP1:485,530 Read#35
H													GFP1:485,530 Read#35

GFP1:485,530
Kinetic read 36 (2:55:05)
	1	2	3	4	5	6	7	8	9	10	11	12
A													GFP1:485,530 Read#36
B		7784	7893	7808	6848								GFP1:485,530 Read#36
C		28371	25942	27779	6863								GFP1:485,530 Read#36
D		8446	8193	8369	6818								GFP1:485,530 Read#36
E		17871	18207	18029									GFP1:485,530 Read#36
F		7649	7911	7705									GFP1:485,530 Read#36
G		30483	30817	31750									GFP1:485,530 Read#36
H													GFP1:485,530 Read#36

GFP1:485,530
Kinetic read 37 (3:00:05)
	1	2	3	4	5	6	7	8	9	10	11	12
A													GFP1:485,530 Read#37
B		7787	7921	7726	6822								GFP1:485,530 Read#37
C		29212	26978	29063	6851								GFP1:485,530 Read#37
D		8275	8356	8261	6698								GFP1:485,530 Read#37
E		17919	18610	18035									GFP1:485,530 Read#37
F		7779	8050	7780									GFP1:485,530 Read#37
G		31771	31044	32798									GFP1:485,530 Read#37
H													GFP1:485,530 Read#37

GFP1:485,530
Kinetic read 38 (3:05:05)
	1	2	3	4	5	6	7	8	9	10	11	12
A													GFP1:485,530 Read#38
B		7775	7867	7822	6917								GFP1:485,530 Read#38
C		29756	26503	29446	6912								GFP1:485,530 Read#38
D		8176	8395	8286	6746								GFP1:485,530 Read#38
E		18415	18613	18442									GFP1:485,530 Read#38
F		7840	7972	7847									GFP1:485,530 Read#38
G		31849	32113	33599									GFP1:485,530 Read#38
H													GFP1:485,530 Read#38

GFP1:485,530
Kinetic read 39 (3:10:05)
	1	2	3	4	5	6	7	8	9	10	11	12
A													GFP1:485,530 Read#39
B		7778	7870	7865	6771								GFP1:485,530 Read#39
C		30675	27901	29822	6742								GFP1:485,530 Read#39
D		8446	8053	8338	6958								GFP1:485,530 Read#39
E		18739	19033	18968									GFP1:485,530 Read#39
F		7692	7875	7886									GFP1:485,530 Read#39
G		32655	33239	34536									GFP1:485,530 Read#39
H													GFP1:485,530 Read#39

GFP1:485,530
Kinetic read 40 (3:15:05)
	1	2	3	4	5	6	7	8	9	10	11	12
A													GFP1:485,530 Read#40
B		7931	7956	7943	6851								GFP1:485,530 Read#40
C		30790	28357	30757	6891								GFP1:485,530 Read#40
D		8344	8350	8322	6808								GFP1:485,530 Read#40
E		19237	19538	19388									GFP1:485,530 Read#40
F		7831	8001	8013									GFP1:485,530 Read#40
G		33406	33837	34889									GFP1:485,530 Read#40
H													GFP1:485,530 Read#40

GFP1:485,530
Kinetic read 41 (3:20:05)
	1	2	3	4	5	6	7	8	9	10	11	12
A													GFP1:485,530 Read#41
B		7710	7927	7932	6875								GFP1:485,530 Read#41
C		31407	29227	31511	7078								GFP1:485,530 Read#41
D		8444	8472	8498	6766								GFP1:485,530 Read#41
E		19926	19797	19375									GFP1:485,530 Read#41
F		8026	8105	7930									GFP1:485,530 Read#41
G		34379	33987	36060									GFP1:485,530 Read#41
H													GFP1:485,530 Read#41

GFP1:485,530
Kinetic read 42 (3:25:05)
	1	2	3	4	5	6	7	8	9	10	11	12
A													GFP1:485,530 Read#42
B		7787	8084	8057	6828								GFP1:485,530 Read#42
C		32652	28449	31694	6866								GFP1:485,530 Read#42
D		8641	8541	8620	6667								GFP1:485,530 Read#42
E		19948	20207	19761									GFP1:485,530 Read#42
F		7983	8095	8129									GFP1:485,530 Read#42
G		34758	35375	36125									GFP1:485,530 Read#42
H													GFP1:485,530 Read#42

GFP1:485,530
Kinetic read 43 (3:30:05)
	1	2	3	4	5	6	7	8	9	10	11	12
A													GFP1:485,530 Read#43
B		7931	8158	8077	6692								GFP1:485,530 Read#43
C		32646	29036	32463	6769								GFP1:485,530 Read#43
D		8578	8544	8744	6756								GFP1:485,530 Read#43
E		19722	20354	20004									GFP1:485,530 Read#43
F		7906	8033	8086									GFP1:485,530 Read#43
G		35456	36258	37653									GFP1:485,530 Read#43
H													GFP1:485,530 Read#43

GFP1:485,530
Kinetic read 44 (3:35:05)
	1	2	3	4	5	6	7	8	9	10	11	12
A													GFP1:485,530 Read#44
B		7759	8113	8005	6712								GFP1:485,530 Read#44
C		33577	29997	33452	6896								GFP1:485,530 Read#44
D		8772	8576	8512	6907								GFP1:485,530 Read#44
E		20660	20698	20704									GFP1:485,530 Read#44
F		8076	8081	8094									GFP1:485,530 Read#44
G		36190	36617	38261									GFP1:485,530 Read#44
H													GFP1:485,530 Read#44

GFP1:485,530
Kinetic read 45 (3:40:05)
	1	2	3	4	5	6	7	8	9	10	11	12
A													GFP1:485,530 Read#45
B		7963	8403	7971	6865								GFP1:485,530 Read#45
C		34100	30232	33765	6823								GFP1:485,530 Read#45
D		8912	8805	8865	6801								GFP1:485,530 Read#45
E		20710	20912	20769									GFP1:485,530 Read#45
F		8080	7953	8077									GFP1:485,530 Read#45
G		37148	37624	38559									GFP1:485,530 Read#45
H													GFP1:485,530 Read#45

GFP1:485,530
Kinetic read 46 (3:45:05)
	1	2	3	4	5	6	7	8	9	10	11	12
A													GFP1:485,530 Read#46
B		8138	8128	8194	6818								GFP1:485,530 Read#46
C		34815	31188	33798	6935								GFP1:485,530 Read#46
D		8964	8466	8669	6641								GFP1:485,530 Read#46
E		21431	21648	20861									GFP1:485,530 Read#46
F		8075	8095	8356									GFP1:485,530 Read#46
G		37242	37991	39769									GFP1:485,530 Read#46
H													GFP1:485,530 Read#46

GFP1:485,530
Kinetic read 47 (3:50:05)
	1	2	3	4	5	6	7	8	9	10	11	12
A													GFP1:485,530 Read#47
B		8034	8356	8130	6802								GFP1:485,530 Read#47
C		35430	32195	35282	6782								GFP1:485,530 Read#47
D		8850	8861	8902	6852								GFP1:485,530 Read#47
E		21579	22064	21268									GFP1:485,530 Read#47
F		7882	8129	8051									GFP1:485,530 Read#47
G		38547	39219	40397									GFP1:485,530 Read#47
H													GFP1:485,530 Read#47

GFP1:485,530
Kinetic read 48 (3:55:05)
	1	2	3	4	5	6	7	8	9	10	11	12
A													GFP1:485,530 Read#48
B		7901	8294	8277	6925								GFP1:485,530 Read#48
C		36396	32602	35496	6623								GFP1:485,530 Read#48
D		8957	8805	9005	6925								GFP1:485,530 Read#48
E		21760	22255	22122									GFP1:485,530 Read#48
F		8184	8350	8333									GFP1:485,530 Read#48
G		39289	39675	41681									GFP1:485,530 Read#48
H													GFP1:485,530 Read#48

GFP1:485,530
Kinetic read 49 (4:00:05)
	1	2	3	4	5	6	7	8	9	10	11	12
A													GFP1:485,530 Read#49
B		8170	8158	8407	6979								GFP1:485,530 Read#49
C		36197	33184	35954	6812								GFP1:485,530 Read#49
D		9111	8955	8839	6778								GFP1:485,530 Read#49
E		22461	22500	22453									GFP1:485,530 Read#49
F		8158	8219	8208									GFP1:485,530 Read#49
G		39589	39765	41661									GFP1:485,530 Read#49
H													GFP1:485,530 Read#49

GFP1:485,530
Kinetic read 50 (4:05:05)
	1	2	3	4	5	6	7	8	9	10	11	12
A													GFP1:485,530 Read#50
B		8323	8274	8231	6740								GFP1:485,530 Read#50
C		36882	33938	36989	6690								GFP1:485,530 Read#50
D		8980	8894	8955	6857								GFP1:485,530 Read#50
E		22747	23002	22714									GFP1:485,530 Read#50
F		8120	8508	8313									GFP1:485,530 Read#50
G		40682	41570	42768									GFP1:485,530 Read#50
H													GFP1:485,530 Read#50

GFP1:485,530
Kinetic read 51 (4:10:05)
	1	2	3	4	5	6	7	8	9	10	11	12
A													GFP1:485,530 Read#51
B		8167	8206	8279	6814								GFP1:485,530 Read#51
C		38260	33953	36919	6682								GFP1:485,530 Read#51
D		9091	9011	9131	6763								GFP1:485,530 Read#51
E		23164	23502	23125									GFP1:485,530 Read#51
F		8045	8239	8285									GFP1:485,530 Read#51
G		41555	42274	43562									GFP1:485,530 Read#51
H													GFP1:485,530 Read#51

GFP1:485,530
Kinetic read 52 (4:15:05)
	1	2	3	4	5	6	7	8	9	10	11	12
A													GFP1:485,530 Read#52
B		8184	8370	8241	6914								GFP1:485,530 Read#52
C		38311	34736	37293	6852								GFP1:485,530 Read#52
D		9295	9084	9109	6963								GFP1:485,530 Read#52
E		23155	23684	23446									GFP1:485,530 Read#52
F		8236	8413	8378									GFP1:485,530 Read#52
G		42083	42339	44234									GFP1:485,530 Read#52
H													GFP1:485,530 Read#52

GFP1:485,530
Kinetic read 53 (4:20:05)
	1	2	3	4	5	6	7	8	9	10	11	12
A													GFP1:485,530 Read#53
B		8323	8680	8310	6849								GFP1:485,530 Read#53
C		39043	35040	38538	6808								GFP1:485,530 Read#53
D		9496	9260	9083	6858								GFP1:485,530 Read#53
E		23916	24064	23516									GFP1:485,530 Read#53
F		8320	8485	8314									GFP1:485,530 Read#53
G		43865	43290	44400									GFP1:485,530 Read#53
H													GFP1:485,530 Read#53

GFP1:485,530
Kinetic read 54 (4:25:05)
	1	2	3	4	5	6	7	8	9	10	11	12
A													GFP1:485,530 Read#54
B		8242	8564	8314	6910								GFP1:485,530 Read#54
C		39507	35664	38696	6822								GFP1:485,530 Read#54
D		9198	9336	9294	6952								GFP1:485,530 Read#54
E		24146	24670	24127									GFP1:485,530 Read#54
F		8486	8518	8404									GFP1:485,530 Read#54
G		43431	44097	46177									GFP1:485,530 Read#54
H													GFP1:485,530 Read#54

GFP1:485,530
Kinetic read 55 (4:30:05)
	1	2	3	4	5	6	7	8	9	10	11	12
A													GFP1:485,530 Read#55
B		8662	8484	8322	6814								GFP1:485,530 Read#55
C		39886	35371	39127	6877								GFP1:485,530 Read#55
D		9395	9265	9362	6915								GFP1:485,530 Read#55
E		24508	24802	24558									GFP1:485,530 Read#55
F		8380	8496	8230									GFP1:485,530 Read#55
G		44352	44626	46005									GFP1:485,530 Read#55
H													GFP1:485,530 Read#55

GFP1:485,530
Kinetic read 56 (4:35:05)
	1	2	3	4	5	6	7	8	9	10	11	12
A													GFP1:485,530 Read#56
B		8465	8598	8552	6792								GFP1:485,530 Read#56
C		40572	35683	40277	6703								GFP1:485,530 Read#56
D		9630	9412	9671	6777								GFP1:485,530 Read#56
E		24669	25293	24547									GFP1:485,530 Read#56
F		8425	8676	8473									GFP1:485,530 Read#56
G		45429	44785	47090									GFP1:485,530 Read#56
H													GFP1:485,530 Read#56

GFP1:485,530
Kinetic read 57 (4:40:05)
	1	2	3	4	5	6	7	8	9	10	11	12
A													GFP1:485,530 Read#57
B		8327	8508	8399	6977								GFP1:485,530 Read#57
C		40170	36388	39980	6774								GFP1:485,530 Read#57
D		9672	9654	9517	6807								GFP1:485,530 Read#57
E		25529	26141	25258									GFP1:485,530 Read#57
F		8216	8568	8457									GFP1:485,530 Read#57
G		45456	46629	48375									GFP1:485,530 Read#57
H													GFP1:485,530 Read#57

GFP1:485,530
Kinetic read 58 (4:45:05)
	1	2	3	4	5	6	7	8	9	10	11	12
A													GFP1:485,530 Read#58
B		8366	8465	8695	6825								GFP1:485,530 Read#58
C		41921	36425	39506	6805								GFP1:485,530 Read#58
D		9635	9598	9585	6767								GFP1:485,530 Read#58
E		25523	26032	25614									GFP1:485,530 Read#58
F		8575	8424	8499									GFP1:485,530 Read#58
G		45590	46798	48453									GFP1:485,530 Read#58
H													GFP1:485,530 Read#58

GFP1:485,530
Kinetic read 59 (4:50:05)
	1	2	3	4	5	6	7	8	9	10	11	12
A													GFP1:485,530 Read#59
B		8416	8475	8392	6928								GFP1:485,530 Read#59
C		40829	36746	40219	6714								GFP1:485,530 Read#59
D		9894	9581	9873	7026								GFP1:485,530 Read#59
E		25419	26171	26046									GFP1:485,530 Read#59
F		8454	8663	8563									GFP1:485,530 Read#59
G		45816	47813	49074									GFP1:485,530 Read#59
H													GFP1:485,530 Read#59

GFP1:485,530
Kinetic read 60 (4:55:05)
	1	2	3	4	5	6	7	8	9	10	11	12
A													GFP1:485,530 Read#60
B		8643	8743	8395	6816								GFP1:485,530 Read#60
C		41142	36982	40875	6953								GFP1:485,530 Read#60
D		9939	9961	9939	6810								GFP1:485,530 Read#60
E		26414	26460	26138									GFP1:485,530 Read#60
F		8606	8641	8610									GFP1:485,530 Read#60
G		46010	49002	49673									GFP1:485,530 Read#60
H													GFP1:485,530 Read#60

GFP1:485,530
Kinetic read 61 (5:00:05)
	1	2	3	4	5	6	7	8	9	10	11	12
A													GFP1:485,530 Read#61
B		8453	8783	8567	6904								GFP1:485,530 Read#61
C		41430	37496	40505	6995								GFP1:485,530 Read#61
D		9975	9687	9868	6710								GFP1:485,530 Read#61
E		26700	27052	26499									GFP1:485,530 Read#61
F		8528	9081	8704									GFP1:485,530 Read#61
G		46700	49222	50188									GFP1:485,530 Read#61
H													GFP1:485,530 Read#61

GFP1:485,530
Kinetic read 62 (5:05:05)
	1	2	3	4	5	6	7	8	9	10	11	12
A													GFP1:485,530 Read#62
B		8432	8892	8642	6898								GFP1:485,530 Read#62
C		41354	37572	39838	6961								GFP1:485,530 Read#62
D		9928	9877	9928	6798								GFP1:485,530 Read#62
E		27146	27454	27158									GFP1:485,530 Read#62
F		8622	8846	8842									GFP1:485,530 Read#62
G		46750	49339	51140									GFP1:485,530 Read#62
H													GFP1:485,530 Read#62

GFP1:485,530
Kinetic read 63 (5:10:05)
	1	2	3	4	5	6	7	8	9	10	11	12
A													GFP1:485,530 Read#63
B		8776	8917	8533	6897								GFP1:485,530 Read#63
C		41466	37022	40844	6961								GFP1:485,530 Read#63
D		10211	10076	10197	6707								GFP1:485,530 Read#63
E		27572	28293	27441									GFP1:485,530 Read#63
F		8683	8997	8901									GFP1:485,530 Read#63
G		46694	48890	50893									GFP1:485,530 Read#63
H													GFP1:485,530 Read#63

GFP1:485,530
Kinetic read 64 (5:15:05)
	1	2	3	4	5	6	7	8	9	10	11	12
A													GFP1:485,530 Read#64
B		8537	9035	8715	6792								GFP1:485,530 Read#64
C		41896	37957	40272	6958								GFP1:485,530 Read#64
D		10339	9840	10126	6972								GFP1:485,530 Read#64
E		27790	28503	27757									GFP1:485,530 Read#64
F		8753	8991	8812									GFP1:485,530 Read#64
G		47474	49800	51347									GFP1:485,530 Read#64
H													GFP1:485,530 Read#64

GFP1:485,530
Kinetic read 65 (5:20:05)
	1	2	3	4	5	6	7	8	9	10	11	12
A													GFP1:485,530 Read#65
B		8803	9009	8675	6883								GFP1:485,530 Read#65
C		42023	37411	41334	6944								GFP1:485,530 Read#65
D		10358	10294	10429	6899								GFP1:485,530 Read#65
E		27779	29225	28136									GFP1:485,530 Read#65
F		9076	8876	8761									GFP1:485,530 Read#65
G		47090	49732	51633									GFP1:485,530 Read#65
H													GFP1:485,530 Read#65

GFP1:485,530
Kinetic read 66 (5:25:05)
	1	2	3	4	5	6	7	8	9	10	11	12
A													GFP1:485,530 Read#66
B		8891	9212	8976	6857								GFP1:485,530 Read#66
C		42052	36956	40764	6841								GFP1:485,530 Read#66
D		10271	10270	10244	6717								GFP1:485,530 Read#66
E		28415	29217	28147									GFP1:485,530 Read#66
F		8729	9092	9045									GFP1:485,530 Read#66
G		47998	51291	52438									GFP1:485,530 Read#66
H													GFP1:485,530 Read#66

GFP1:485,530
Kinetic read 67 (5:30:05)
	1	2	3	4	5	6	7	8	9	10	11	12
A													GFP1:485,530 Read#67
B		8885	9298	8885	6991								GFP1:485,530 Read#67
C		41838	38026	40497	6900								GFP1:485,530 Read#67
D		10495	10463	10493	6982								GFP1:485,530 Read#67
E		28646	29532	28996									GFP1:485,530 Read#67
F		8925	9210	8935									GFP1:485,530 Read#67
G		48297	50472	52368									GFP1:485,530 Read#67
H													GFP1:485,530 Read#67

GFP1:485,530
Kinetic read 68 (5:35:05)
	1	2	3	4	5	6	7	8	9	10	11	12
A													GFP1:485,530 Read#68
B		8860	9164	8769	6913								GFP1:485,530 Read#68
C		42293	37516	41093	6832								GFP1:485,530 Read#68
D		10614	10521	10639	6741								GFP1:485,530 Read#68
E		29336	30007	28852									GFP1:485,530 Read#68
F		8766	9085	9076									GFP1:485,530 Read#68
G		48677	50866	52174									GFP1:485,530 Read#68
H													GFP1:485,530 Read#68

GFP1:485,530
Kinetic read 69 (5:40:05)
	1	2	3	4	5	6	7	8	9	10	11	12
A													GFP1:485,530 Read#69
B		8859	9144	8925	6805								GFP1:485,530 Read#69
C		41276	39469	41115	6952								GFP1:485,530 Read#69
D		10823	10656	10446	7025								GFP1:485,530 Read#69
E		29934	30556	29242									GFP1:485,530 Read#69
F		8956	9419	8961									GFP1:485,530 Read#69
G		48198	50186	53301									GFP1:485,530 Read#69
H													GFP1:485,530 Read#69

GFP1:485,530
Kinetic read 70 (5:45:05)
	1	2	3	4	5	6	7	8	9	10	11	12
A													GFP1:485,530 Read#70
B		9043	9053	8994	6904								GFP1:485,530 Read#70
C		42074	38574	41500	6838								GFP1:485,530 Read#70
D		10969	11006	10738	6766								GFP1:485,530 Read#70
E		30158	30206	29645									GFP1:485,530 Read#70
F		9018	9422	9154									GFP1:485,530 Read#70
G		48630	52052	52714									GFP1:485,530 Read#70
H													GFP1:485,530 Read#70

GFP1:485,530
Kinetic read 71 (5:50:05)
	1	2	3	4	5	6	7	8	9	10	11	12
A													GFP1:485,530 Read#71
B		8860	9104	9084	6887								GFP1:485,530 Read#71
C		41553	38299	40897	7036								GFP1:485,530 Read#71
D		10935	10843	10827	6688								GFP1:485,530 Read#71
E		30182	30481	30200									GFP1:485,530 Read#71
F		9016	9151	9217									GFP1:485,530 Read#71
G		47377	52144	54223									GFP1:485,530 Read#71
H													GFP1:485,530 Read#71

GFP1:485,530
Kinetic read 72 (5:55:05)
	1	2	3	4	5	6	7	8	9	10	11	12
A													GFP1:485,530 Read#72
B		9134	9460	9152	6730								GFP1:485,530 Read#72
C		42787	38363	41770	6862								GFP1:485,530 Read#72
D		11061	10893	10977	6774								GFP1:485,530 Read#72
E		30488	31070	30603									GFP1:485,530 Read#72
F		9215	9313	9250									GFP1:485,530 Read#72
G		49108	51275	52887									GFP1:485,530 Read#72
H													GFP1:485,530 Read#72

GFP1:485,530
Kinetic read 73 (6:00:05)
	1	2	3	4	5	6	7	8	9	10	11	12
A													GFP1:485,530 Read#73
B		9232	9267	9475	6911								GFP1:485,530 Read#73
C		42602	38435	41411	6806								GFP1:485,530 Read#73
D		11348	11206	11378	6972								GFP1:485,530 Read#73
E		30767	31505	30752									GFP1:485,530 Read#73
F		9063	9392	9477									GFP1:485,530 Read#73
G		48620	51354	53435									GFP1:485,530 Read#73
H													GFP1:485,530 Read#73

GFP1:485,530
Kinetic read 74 (6:05:05)
	1	2	3	4	5	6	7	8	9	10	11	12
A													GFP1:485,530 Read#74
B		9169	9504	9216	6772								GFP1:485,530 Read#74
C		42416	37883	41107	6764								GFP1:485,530 Read#74
D		11150	11252	11390	6672								GFP1:485,530 Read#74
E		31374	31859	31397									GFP1:485,530 Read#74
F		9287	9470	9441									GFP1:485,530 Read#74
G		49172	51524	53069									GFP1:485,530 Read#74
H													GFP1:485,530 Read#74

GFP1:485,530
Kinetic read 75 (6:10:05)
	1	2	3	4	5	6	7	8	9	10	11	12
A													GFP1:485,530 Read#75
B		9277	9521	9181	6858								GFP1:485,530 Read#75
C		43022	38295	41506	6863								GFP1:485,530 Read#75
D		11515	11555	11510	6914								GFP1:485,530 Read#75
E		31579	32307	31700									GFP1:485,530 Read#75
F		9008	9480	9412									GFP1:485,530 Read#75
G		48450	52311	53747									GFP1:485,530 Read#75
H													GFP1:485,530 Read#75

GFP1:485,530
Kinetic read 76 (6:15:05)
	1	2	3	4	5	6	7	8	9	10	11	12
A													GFP1:485,530 Read#76
B		9250	9610	9299	7004								GFP1:485,530 Read#76
C		42458	38191	41221	7057								GFP1:485,530 Read#76
D		11689	11641	11623	6967								GFP1:485,530 Read#76
E		31761	32589	31748									GFP1:485,530 Read#76
F		9318	9696	9666									GFP1:485,530 Read#76
G		48810	51808	53074									GFP1:485,530 Read#76
H													GFP1:485,530 Read#76

GFP1:485,530
Kinetic read 77 (6:20:05)
	1	2	3	4	5	6	7	8	9	10	11	12
A													GFP1:485,530 Read#77
B		9354	9700	9643	7028								GFP1:485,530 Read#77
C		42237	38447	41276	6935								GFP1:485,530 Read#77
D		11878	11725	11499	6892								GFP1:485,530 Read#77
E		32690	32544	32395									GFP1:485,530 Read#77
F		9355	9823	9638									GFP1:485,530 Read#77
G		48237	51631	52954									GFP1:485,530 Read#77
H													GFP1:485,530 Read#77

GFP1:485,530
Kinetic read 78 (6:25:05)
	1	2	3	4	5	6	7	8	9	10	11	12
A													GFP1:485,530 Read#78
B		9341	9762	9794	6904								GFP1:485,530 Read#78
C		42729	38868	41367	6877								GFP1:485,530 Read#78
D		12177	11678	11605	6970								GFP1:485,530 Read#78
E		32404	33144	32022									GFP1:485,530 Read#78
F		9392	9540	9507									GFP1:485,530 Read#78
G		48909	50998	53407									GFP1:485,530 Read#78
H													GFP1:485,530 Read#78

GFP1:485,530
Kinetic read 79 (6:30:05)
	1	2	3	4	5	6	7	8	9	10	11	12
A													GFP1:485,530 Read#79
B		9348	9879	9668	6842								GFP1:485,530 Read#79
C		41477	38794	40758	6910								GFP1:485,530 Read#79
D		12039	11646	11938	6717								GFP1:485,530 Read#79
E		32621	32984	32040									GFP1:485,530 Read#79
F		9515	9626	9697									GFP1:485,530 Read#79
G		48581	51618	52967									GFP1:485,530 Read#79
H													GFP1:485,530 Read#79

GFP1:485,530
Kinetic read 80 (6:35:05)
	1	2	3	4	5	6	7	8	9	10	11	12
A													GFP1:485,530 Read#80
B		9539	9926	9705	6837								GFP1:485,530 Read#80
C		41804	38918	40962	6745								GFP1:485,530 Read#80
D		12057	12052	12296	6851								GFP1:485,530 Read#80
E		33390	33803	32592									GFP1:485,530 Read#80
F		9487	9868	9796									GFP1:485,530 Read#80
G		49300	52559	52200									GFP1:485,530 Read#80
H													GFP1:485,530 Read#80

GFP1:485,530
Kinetic read 81 (6:40:05)
	1	2	3	4	5	6	7	8	9	10	11	12
A													GFP1:485,530 Read#81
B		9473	10033	9951	6923								GFP1:485,530 Read#81
C		41337	38529	41489	6963								GFP1:485,530 Read#81
D		12284	12037	12187	6961								GFP1:485,530 Read#81
E		32855	33893	33765									GFP1:485,530 Read#81
F		9678	9898	9906									GFP1:485,530 Read#81
G		47926	52128	53025									GFP1:485,530 Read#81
H													GFP1:485,530 Read#81

GFP1:485,530
Kinetic read 82 (6:45:05)
	1	2	3	4	5	6	7	8	9	10	11	12
A													GFP1:485,530 Read#82
B		9749	10098	10136	6666								GFP1:485,530 Read#82
C		41746	38640	41538	6928								GFP1:485,530 Read#82
D		12379	12270	12302	6787								GFP1:485,530 Read#82
E		34411	33699	33542									GFP1:485,530 Read#82
F		9499	9920	9887									GFP1:485,530 Read#82
G		48302	50976	52479									GFP1:485,530 Read#82
H													GFP1:485,530 Read#82

GFP1:485,530
Kinetic read 83 (6:50:05)
	1	2	3	4	5	6	7	8	9	10	11	12
A													GFP1:485,530 Read#83
B		9865	10104	10263	6809								GFP1:485,530 Read#83
C		41450	39040	41600	6703								GFP1:485,530 Read#83
D		12354	12219	12211	7052								GFP1:485,530 Read#83
E		33962	33382	34007									GFP1:485,530 Read#83
F		9772	10181	10022									GFP1:485,530 Read#83
G		47532	51517	51895									GFP1:485,530 Read#83
H													GFP1:485,530 Read#83

GFP1:485,530
Kinetic read 84 (6:55:05)
	1	2	3	4	5	6	7	8	9	10	11	12
A													GFP1:485,530 Read#84
B		9665	10029	10073	6919								GFP1:485,530 Read#84
C		41724	38314	40802	6810								GFP1:485,530 Read#84
D		12683	12397	12323	6822								GFP1:485,530 Read#84
E		34283	34158	33273									GFP1:485,530 Read#84
F		9695	10201	10304									GFP1:485,530 Read#84
G		47041	51835	52184									GFP1:485,530 Read#84
H													GFP1:485,530 Read#84

GFP1:485,530
Kinetic read 85 (7:00:05)
	1	2	3	4	5	6	7	8	9	10	11	12
A													GFP1:485,530 Read#85
B		9810	10004	10172	6835								GFP1:485,530 Read#85
C		42089	39553	40210	7018								GFP1:485,530 Read#85
D		12545	12205	12365	6791								GFP1:485,530 Read#85
E		34413	34549	33846									GFP1:485,530 Read#85
F		10198	10259	10402									GFP1:485,530 Read#85
G		48520	51834	52400									GFP1:485,530 Read#85
H													GFP1:485,530 Read#85

GFP1:485,530
Kinetic read 86 (7:05:05)
	1	2	3	4	5	6	7	8	9	10	11	12
A													GFP1:485,530 Read#86
B		9839	10542	10201	6625								GFP1:485,530 Read#86
C		42614	38782	40362	6916								GFP1:485,530 Read#86
D		12676	12463	12578	6960								GFP1:485,530 Read#86
E		34736	34639	34408									GFP1:485,530 Read#86
F		9965	10457	10158									GFP1:485,530 Read#86
G		47839	51332	53021									GFP1:485,530 Read#86
H													GFP1:485,530 Read#86

GFP1:485,530
Kinetic read 87 (7:10:05)
	1	2	3	4	5	6	7	8	9	10	11	12
A													GFP1:485,530 Read#87
B		9941	10214	10335	6821								GFP1:485,530 Read#87
C		42210	39159	39664	6994								GFP1:485,530 Read#87
D		12628	12461	12763	6942								GFP1:485,530 Read#87
E		35127	35007	34475									GFP1:485,530 Read#87
F		9849	10297	10438									GFP1:485,530 Read#87
G		47997	51353	50755									GFP1:485,530 Read#87
H													GFP1:485,530 Read#87

GFP1:485,530
Kinetic read 88 (7:15:05)
	1	2	3	4	5	6	7	8	9	10	11	12
A													GFP1:485,530 Read#88
B		10192	10485	10317	6878								GFP1:485,530 Read#88
C		43677	38478	39819	6873								GFP1:485,530 Read#88
D		13030	12534	12651	6783								GFP1:485,530 Read#88
E		35206	34675	34501									GFP1:485,530 Read#88
F		10123	10581	10655									GFP1:485,530 Read#88
G		47827	51705	51870									GFP1:485,530 Read#88
H													GFP1:485,530 Read#88

GFP1:485,530
Kinetic read 89 (7:20:05)
	1	2	3	4	5	6	7	8	9	10	11	12
A													GFP1:485,530 Read#89
B		10481	10553	10456	6854								GFP1:485,530 Read#89
C		42145	39148	39515	6992								GFP1:485,530 Read#89
D		12825	12408	13135	6881								GFP1:485,530 Read#89
E		35176	35083	34312									GFP1:485,530 Read#89
F		10291	10839	10563									GFP1:485,530 Read#89
G		46974	52064	51349									GFP1:485,530 Read#89
H													GFP1:485,530 Read#89

GFP1:485,530
Kinetic read 90 (7:25:05)
	1	2	3	4	5	6	7	8	9	10	11	12
A													GFP1:485,530 Read#90
B		10307	10695	10496	6836								GFP1:485,530 Read#90
C		42513	38746	40175	6879								GFP1:485,530 Read#90
D		12568	12909	12877	6746								GFP1:485,530 Read#90
E		35327	35688	35765									GFP1:485,530 Read#90
F		10073	10576	10402									GFP1:485,530 Read#90
G		47261	51302	52082									GFP1:485,530 Read#90
H													GFP1:485,530 Read#90

GFP1:485,530
Kinetic read 91 (7:30:05)
	1	2	3	4	5	6	7	8	9	10	11	12
A													GFP1:485,530 Read#91
B		10503	10764	10686	6961								GFP1:485,530 Read#91
C		42397	38850	40278	6778								GFP1:485,530 Read#91
D		13021	12734	13152	6838								GFP1:485,530 Read#91
E		35915	35508	34404									GFP1:485,530 Read#91
F		10501	10674	11103									GFP1:485,530 Read#91
G		46843	51135	51245									GFP1:485,530 Read#91
H													GFP1:485,530 Read#91

GFP1:485,530
Kinetic read 92 (7:35:05)
	1	2	3	4	5	6	7	8	9	10	11	12
A													GFP1:485,530 Read#92
B		10580	11008	10744	6962								GFP1:485,530 Read#92
C		42786	38183	40321	6842								GFP1:485,530 Read#92
D		12969	12919	12987	6958								GFP1:485,530 Read#92
E		35881	35529	34986									GFP1:485,530 Read#92
F		10437	11015	11051									GFP1:485,530 Read#92
G		47658	50043	51356									GFP1:485,530 Read#92
H													GFP1:485,530 Read#92

GFP1:485,530
Kinetic read 93 (7:40:05)
	1	2	3	4	5	6	7	8	9	10	11	12
A													GFP1:485,530 Read#93
B		10603	10885	10937	6939								GFP1:485,530 Read#93
C		41933	39578	40884	6808								GFP1:485,530 Read#93
D		13176	13107	13117	6896								GFP1:485,530 Read#93
E		36638	36112	35695									GFP1:485,530 Read#93
F		10722	11034	11112									GFP1:485,530 Read#93
G		47422	50734	51006									GFP1:485,530 Read#93
H													GFP1:485,530 Read#93

GFP1:485,530
Kinetic read 94 (7:45:05)
	1	2	3	4	5	6	7	8	9	10	11	12
A													GFP1:485,530 Read#94
B		10458	11263	11204	6895								GFP1:485,530 Read#94
C		42152	38851	40670	7036								GFP1:485,530 Read#94
D		13114	13333	13085	6947								GFP1:485,530 Read#94
E		36647	36455	35728									GFP1:485,530 Read#94
F		10638	11178	11134									GFP1:485,530 Read#94
G		46912	50682	50931									GFP1:485,530 Read#94
H													GFP1:485,530 Read#94

GFP1:485,530
Kinetic read 95 (7:50:05)
	1	2	3	4	5	6	7	8	9	10	11	12
A													GFP1:485,530 Read#95
B		10624	11411	11268	6829								GFP1:485,530 Read#95
C		42113	38883	41009	6875								GFP1:485,530 Read#95
D		13324	13016	13355	6742								GFP1:485,530 Read#95
E		37053	36454	35664									GFP1:485,530 Read#95
F		10887	11197	11425									GFP1:485,530 Read#95
G		46262	49759	49444									GFP1:485,530 Read#95
H													GFP1:485,530 Read#95

GFP1:485,530
Kinetic read 96 (7:55:05)
	1	2	3	4	5	6	7	8	9	10	11	12
A													GFP1:485,530 Read#96
B		10635	11253	11286	6970								GFP1:485,530 Read#96
C		41946	38040	41107	6941								GFP1:485,530 Read#96
D		13254	13098	13050	6863								GFP1:485,530 Read#96
E		35771	36154	35602									GFP1:485,530 Read#96
F		10910	11344	11266									GFP1:485,530 Read#96
G		46180	50127	51120									GFP1:485,530 Read#96
H													GFP1:485,530 Read#96

GFP1:485,530
Kinetic read 97 (8:00:05)
	1	2	3	4	5	6	7	8	9	10	11	12
A													GFP1:485,530 Read#97
B		10864	11280	11510	6840								GFP1:485,530 Read#97
C		41436	38464	40482	6910								GFP1:485,530 Read#97
D		13493	13083	13380	6866								GFP1:485,530 Read#97
E		36829	36186	35731									GFP1:485,530 Read#97
F		11057	11747	11274									GFP1:485,530 Read#97
G		46274	49897	50509									GFP1:485,530 Read#97
H													GFP1:485,530 Read#97

GFP1:485,530
Kinetic read 98 (8:05:05)
	1	2	3	4	5	6	7	8	9	10	11	12
A													GFP1:485,530 Read#98
B		10937	11553	11417	6871								GFP1:485,530 Read#98
C		41639	38445	40773	6810								GFP1:485,530 Read#98
D		13584	13135	13480	7023								GFP1:485,530 Read#98
E		36797	36653	36412									GFP1:485,530 Read#98
F		11654	11522	11702									GFP1:485,530 Read#98
G		46123	49632	49968									GFP1:485,530 Read#98
H													GFP1:485,530 Read#98

GFP1:485,530
Kinetic read 99 (8:10:05)
	1	2	3	4	5	6	7	8	9	10	11	12
A													GFP1:485,530 Read#99
B		11389	11743	11413	6895								GFP1:485,530 Read#99
C		42085	37998	40786	6911								GFP1:485,530 Read#99
D		13663	13438	13840	6659								GFP1:485,530 Read#99
E		36803	36879	36546									GFP1:485,530 Read#99
F		11235	11540	11785									GFP1:485,530 Read#99
G		46199	50088	49308									GFP1:485,530 Read#99
H													GFP1:485,530 Read#99

GFP1:485,530
Kinetic read 100 (8:15:05)
	1	2	3	4	5	6	7	8	9	10	11	12
A													GFP1:485,530 Read#100
B		11085	11504	11742	6850								GFP1:485,530 Read#100
C		41511	37888	40550	6782								GFP1:485,530 Read#100
D		13566	13321	13519	6807								GFP1:485,530 Read#100
E		37447	37082	36262									GFP1:485,530 Read#100
F		11573	11709	11498									GFP1:485,530 Read#100
G		45829	49910	49807									GFP1:485,530 Read#100
H													GFP1:485,530 Read#100

GFP1:485,530
Kinetic read 101 (8:20:05)
	1	2	3	4	5	6	7	8	9	10	11	12
A													GFP1:485,530 Read#101
B		10984	11864	11745	7085								GFP1:485,530 Read#101
C		42044	38736	40410	6865								GFP1:485,530 Read#101
D		13726	13170	13368	6943								GFP1:485,530 Read#101
E		37378	37315	36593									GFP1:485,530 Read#101
F		11680	11649	11866									GFP1:485,530 Read#101
G		46227	49109	49684									GFP1:485,530 Read#101
H													GFP1:485,530 Read#101

GFP1:485,530
Kinetic read 102 (8:25:05)
	1	2	3	4	5	6	7	8	9	10	11	12
A													GFP1:485,530 Read#102
B		10957	11775	11498	6822								GFP1:485,530 Read#102
C		40979	37640	40000	6793								GFP1:485,530 Read#102
D		13664	13586	13685	6837								GFP1:485,530 Read#102
E		37944	36646	36050									GFP1:485,530 Read#102
F		11590	11578	11803									GFP1:485,530 Read#102
G		45595	49299	50467									GFP1:485,530 Read#102
H													GFP1:485,530 Read#102

GFP1:485,530
Kinetic read 103 (8:30:05)
	1	2	3	4	5	6	7	8	9	10	11	12
A													GFP1:485,530 Read#103
B		11190	11754	11658	6878								GFP1:485,530 Read#103
C		42028	38132	40191	6858								GFP1:485,530 Read#103
D		13837	13571	13955	6986								GFP1:485,530 Read#103
E		37123	37216	36240									GFP1:485,530 Read#103
F		11818	12001	12014									GFP1:485,530 Read#103
G		45090	48529	50009									GFP1:485,530 Read#103
H													GFP1:485,530 Read#103

GFP1:485,530
Kinetic read 104 (8:35:05)
	1	2	3	4	5	6	7	8	9	10	11	12
A													GFP1:485,530 Read#104
B		11299	11959	11662	6714								GFP1:485,530 Read#104
C		41503	37794	40374	6905								GFP1:485,530 Read#104
D		13997	13759	13648	6853								GFP1:485,530 Read#104
E		37401	37300	36364									GFP1:485,530 Read#104
F		11941	12015	12033									GFP1:485,530 Read#104
G		44516	49139	49285									GFP1:485,530 Read#104
H													GFP1:485,530 Read#104

GFP1:485,530
Kinetic read 105 (8:40:05)
	1	2	3	4	5	6	7	8	9	10	11	12
A													GFP1:485,530 Read#105
B		11355	11893	11888	6894								GFP1:485,530 Read#105
C		42118	37602	40448	6759								GFP1:485,530 Read#105
D		13716	13615	13942	6666								GFP1:485,530 Read#105
E		37565	36589	36822									GFP1:485,530 Read#105
F		12036	12153	12118									GFP1:485,530 Read#105
G		44316	48911	49772									GFP1:485,530 Read#105
H													GFP1:485,530 Read#105

GFP1:485,530
Kinetic read 106 (8:45:05)
	1	2	3	4	5	6	7	8	9	10	11	12
A													GFP1:485,530 Read#106
B		11502	12140	12184	6720								GFP1:485,530 Read#106
C		41841	36856	40297	7145								GFP1:485,530 Read#106
D		13923	13544	14044	6981								GFP1:485,530 Read#106
E		37566	36986	37094									GFP1:485,530 Read#106
F		11936	12210	12227									GFP1:485,530 Read#106
G		44984	49656	51137									GFP1:485,530 Read#106
H													GFP1:485,530 Read#106

GFP1:485,530
Kinetic read 107 (8:50:05)
	1	2	3	4	5	6	7	8	9	10	11	12
A													GFP1:485,530 Read#107
B		11530	12055	11732	6772								GFP1:485,530 Read#107
C		42054	37402	40062	6802								GFP1:485,530 Read#107
D		13933	13360	13916	6884								GFP1:485,530 Read#107
E		38064	36947	36907									GFP1:485,530 Read#107
F		12246	12129	11985									GFP1:485,530 Read#107
G		44937	49149	50095									GFP1:485,530 Read#107
H													GFP1:485,530 Read#107

GFP1:485,530
Kinetic read 108 (8:55:05)
	1	2	3	4	5	6	7	8	9	10	11	12
A													GFP1:485,530 Read#108
B		11890	12041	11932	6710								GFP1:485,530 Read#108
C		41651	37217	39553	6878								GFP1:485,530 Read#108
D		13801	13928	13973	6788								GFP1:485,530 Read#108
E		37833	37215	37256									GFP1:485,530 Read#108
F		12354	11963	12408									GFP1:485,530 Read#108
G		45669	49414	50550									GFP1:485,530 Read#108
H													GFP1:485,530 Read#108

GFP1:485,530
Kinetic read 109 (9:00:05)
	1	2	3	4	5	6	7	8	9	10	11	12
A													GFP1:485,530 Read#109
B		11622	12286	12296	6831								GFP1:485,530 Read#109
C		41799	36307	39670	6930								GFP1:485,530 Read#109
D		14295	13660	14363	6766								GFP1:485,530 Read#109
E		37720	37305	35981									GFP1:485,530 Read#109
F		12218	12240	12443									GFP1:485,530 Read#109
G		45613	48804	51065									GFP1:485,530 Read#109
H													GFP1:485,530 Read#109

GFP1:485,530
Kinetic read 110 (9:05:05)
	1	2	3	4	5	6	7	8	9	10	11	12
A													GFP1:485,530 Read#110
B		11649	12410	12380	6793								GFP1:485,530 Read#110
C		41875	36767	39428	6826								GFP1:485,530 Read#110
D		14159	14047	14146	6803								GFP1:485,530 Read#110
E		37660	37543	37040									GFP1:485,530 Read#110
F		12248	12258	12180									GFP1:485,530 Read#110
G		45765	49439	52028									GFP1:485,530 Read#110
H													GFP1:485,530 Read#110

GFP1:485,530
Kinetic read 111 (9:10:05)
	1	2	3	4	5	6	7	8	9	10	11	12
A													GFP1:485,530 Read#111
B		11694	12436	12298	6764								GFP1:485,530 Read#111
C		42302	35985	39942	6778								GFP1:485,530 Read#111
D		14469	13768	14245	6823								GFP1:485,530 Read#111
E		37483	36814	36340									GFP1:485,530 Read#111
F		12279	11903	12356									GFP1:485,530 Read#111
G		44872	49816	52113									GFP1:485,530 Read#111
H													GFP1:485,530 Read#111

GFP1:485,530
Kinetic read 112 (9:15:05)
	1	2	3	4	5	6	7	8	9	10	11	12
A													GFP1:485,530 Read#112
B		11867	12401	12306	6951								GFP1:485,530 Read#112
C		42319	36266	39947	6972								GFP1:485,530 Read#112
D		14282	13666	14213	6997								GFP1:485,530 Read#112
E		38054	36784	36833									GFP1:485,530 Read#112
F		12342	12456	12249									GFP1:485,530 Read#112
G		45485	50007	52928									GFP1:485,530 Read#112
H													GFP1:485,530 Read#112

GFP1:485,530
Kinetic read 113 (9:20:05)
	1	2	3	4	5	6	7	8	9	10	11	12
A													GFP1:485,530 Read#113
B		12094	12547	12334	6888								GFP1:485,530 Read#113
C		42818	36444	40062	6851								GFP1:485,530 Read#113
D		14327	14321	14527	6974								GFP1:485,530 Read#113
E		36977	37202	37218									GFP1:485,530 Read#113
F		12569	12502	12305									GFP1:485,530 Read#113
G		44937	50095	52851									GFP1:485,530 Read#113
H													GFP1:485,530 Read#113

GFP1:485,530
Kinetic read 114 (9:25:05)
	1	2	3	4	5	6	7	8	9	10	11	12
A													GFP1:485,530 Read#114
B		11951	12460	12533	6969								GFP1:485,530 Read#114
C		42487	35817	39628	7109								GFP1:485,530 Read#114
D		14346	13881	14655	6803								GFP1:485,530 Read#114
E		38026	37241	37671									GFP1:485,530 Read#114
F		12589	12395	12477									GFP1:485,530 Read#114
G		44429	51174	53613									GFP1:485,530 Read#114
H													GFP1:485,530 Read#114

GFP1:485,530
Kinetic read 115 (9:30:05)
	1	2	3	4	5	6	7	8	9	10	11	12
A													GFP1:485,530 Read#115
B		11897	12524	12429	6672								GFP1:485,530 Read#115
C		41835	35464	39052	6912								GFP1:485,530 Read#115
D		14419	13980	14527	6828								GFP1:485,530 Read#115
E		37629	37066	36418									GFP1:485,530 Read#115
F		12561	12679	12504									GFP1:485,530 Read#115
G		43432	51220	53806									GFP1:485,530 Read#115
H													GFP1:485,530 Read#115

GFP1:485,530
Kinetic read 116 (9:35:05)
	1	2	3	4	5	6	7	8	9	10	11	12
A													GFP1:485,530 Read#116
B		12193	12540	12441	6896								GFP1:485,530 Read#116
C		42592	35511	39023	6845								GFP1:485,530 Read#116
D		14414	14039	14565	6955								GFP1:485,530 Read#116
E		37528	37582	36433									GFP1:485,530 Read#116
F		12649	12350	12728									GFP1:485,530 Read#116
G		44256	50402	52896									GFP1:485,530 Read#116
H													GFP1:485,530 Read#116

GFP1:485,530
Kinetic read 117 (9:40:05)
	1	2	3	4	5	6	7	8	9	10	11	12
A													GFP1:485,530 Read#117
B		12238	12586	12616	6899								GFP1:485,530 Read#117
C		43013	35778	39759	7051								GFP1:485,530 Read#117
D		14428	14032	14427	6694								GFP1:485,530 Read#117
E		37766	37181	37012									GFP1:485,530 Read#117
F		12968	12552	12570									GFP1:485,530 Read#117
G		43786	51754	54120									GFP1:485,530 Read#117
H													GFP1:485,530 Read#117

GFP1:485,530
Kinetic read 118 (9:45:05)
	1	2	3	4	5	6	7	8	9	10	11	12
A													GFP1:485,530 Read#118
B		12292	12638	12675	6723								GFP1:485,530 Read#118
C		43412	35004	39260	6754								GFP1:485,530 Read#118
D		14672	14143	14696	6966								GFP1:485,530 Read#118
E		37453	37361	36620									GFP1:485,530 Read#118
F		12729	12659	12631									GFP1:485,530 Read#118
G		42783	51493	55259									GFP1:485,530 Read#118
H													GFP1:485,530 Read#118

GFP1:485,530
Kinetic read 119 (9:50:05)
	1	2	3	4	5	6	7	8	9	10	11	12
A													GFP1:485,530 Read#119
B		12597	12356	13146	6855								GFP1:485,530 Read#119
C		42793	35700	39181	6835								GFP1:485,530 Read#119
D		14736	14512	14198	6694								GFP1:485,530 Read#119
E		37596	37172	36437									GFP1:485,530 Read#119
F		13134	12716	12768									GFP1:485,530 Read#119
G		42612	52783	55859									GFP1:485,530 Read#119
H													GFP1:485,530 Read#119

GFP1:485,530
Kinetic read 120 (9:55:05)
	1	2	3	4	5	6	7	8	9	10	11	12
A													GFP1:485,530 Read#120
B		12430	12749	13052	7127								GFP1:485,530 Read#120
C		43650	36086	39492	7019								GFP1:485,530 Read#120
D		14618	14403	14591	6820								GFP1:485,530 Read#120
E		37379	36973	36907									GFP1:485,530 Read#120
F		13106	12972	12632									GFP1:485,530 Read#120
G		42880	53526	55790									GFP1:485,530 Read#120
H													GFP1:485,530 Read#120

GFP1:485,530
Kinetic read 121 (10:00:05)
	1	2	3	4	5	6	7	8	9	10	11	12
A													GFP1:485,530 Read#121
B		12583	12774	13204	6820								GFP1:485,530 Read#121
C		42846	35575	40133	7039								GFP1:485,530 Read#121
D		14470	13964	14465	6842								GFP1:485,530 Read#121
E		37461	37089	36717									GFP1:485,530 Read#121
F		13114	12744	13072									GFP1:485,530 Read#121
G		43303	54166	56047									GFP1:485,530 Read#121
H													GFP1:485,530 Read#121

GFP1:485,530
Kinetic read 122 (10:05:05)
	1	2	3	4	5	6	7	8	9	10	11	12
A													GFP1:485,530 Read#122
B		12440	12856	13266	6864								GFP1:485,530 Read#122
C		44141	35368	39914	6881								GFP1:485,530 Read#122
D		14524	13935	14472	7058								GFP1:485,530 Read#122
E		37268	36915	36678									GFP1:485,530 Read#122
F		13134	12779	13088									GFP1:485,530 Read#122
G		43169	54430	57356									GFP1:485,530 Read#122
H													GFP1:485,530 Read#122

GFP1:485,530
Kinetic read 123 (10:10:05)
	1	2	3	4	5	6	7	8	9	10	11	12
A													GFP1:485,530 Read#123
B		12295	13117	12941	6807								GFP1:485,530 Read#123
C		43542	34366	39800	6886								GFP1:485,530 Read#123
D		14439	14090	14237	6863								GFP1:485,530 Read#123
E		37837	37158	36479									GFP1:485,530 Read#123
F		13083	12824	13161									GFP1:485,530 Read#123
G		42844	55650	58095									GFP1:485,530 Read#123
H													GFP1:485,530 Read#123

GFP1:485,530
Kinetic read 124 (10:15:05)
	1	2	3	4	5	6	7	8	9	10	11	12
A													GFP1:485,530 Read#124
B		12537	13247	13258	6804								GFP1:485,530 Read#124
C		43825	35052	39749	6898								GFP1:485,530 Read#124
D		14405	13865	14443	6914								GFP1:485,530 Read#124
E		37578	37359	38009									GFP1:485,530 Read#124
F		13456	13023	12946									GFP1:485,530 Read#124
G		43279	55787	57641									GFP1:485,530 Read#124
H													GFP1:485,530 Read#124

GFP1:485,530
Kinetic read 125 (10:20:05)
	1	2	3	4	5	6	7	8	9	10	11	12
A													GFP1:485,530 Read#125
B		12853	13115	13296	6838								GFP1:485,530 Read#125
C		43850	34716	39289	6757								GFP1:485,530 Read#125
D		14407	13959	14121	6815								GFP1:485,530 Read#125
E		36897	36698	36281									GFP1:485,530 Read#125
F		13374	13085	13064									GFP1:485,530 Read#125
G		41655	55699	59296									GFP1:485,530 Read#125
H													GFP1:485,530 Read#125

GFP1:485,530
Kinetic read 126 (10:25:05)
	1	2	3	4	5	6	7	8	9	10	11	12
A													GFP1:485,530 Read#126
B		12805	13025	13343	6949								GFP1:485,530 Read#126
C		43771	35269	39713	6843								GFP1:485,530 Read#126
D		14563	13942	14063	7132								GFP1:485,530 Read#126
E		37094	36554	36221									GFP1:485,530 Read#126
F		13302	12813	13162									GFP1:485,530 Read#126
G		42285	56588	58548									GFP1:485,530 Read#126
H													GFP1:485,530 Read#126

GFP1:485,530
Kinetic read 127 (10:30:05)
	1	2	3	4	5	6	7	8	9	10	11	12
A													GFP1:485,530 Read#127
B		12943	13023	13496	6853								GFP1:485,530 Read#127
C		44456	34820	39339	6833								GFP1:485,530 Read#127
D		14463	13940	14466	6828								GFP1:485,530 Read#127
E		37422	36739	36732									GFP1:485,530 Read#127
F		13558	12860	13353									GFP1:485,530 Read#127
G		42725	57412	59582									GFP1:485,530 Read#127
H													GFP1:485,530 Read#127

GFP1:485,530
Kinetic read 128 (10:35:05)
	1	2	3	4	5	6	7	8	9	10	11	12
A													GFP1:485,530 Read#128
B		12822	13378	13546	6768								GFP1:485,530 Read#128
C		44228	34435	39395	6836								GFP1:485,530 Read#128
D		14356	13658	14296	6848								GFP1:485,530 Read#128
E		37822	36727	36943									GFP1:485,530 Read#128
F		13811	13074	13770									GFP1:485,530 Read#128
G		41889	58118	59299									GFP1:485,530 Read#128
H													GFP1:485,530 Read#128

GFP1:485,530
Kinetic read 129 (10:40:05)
	1	2	3	4	5	6	7	8	9	10	11	12
A													GFP1:485,530 Read#129
B		13085	13329	13477	6912								GFP1:485,530 Read#129
C		45193	34219	39920	6983								GFP1:485,530 Read#129
D		14592	13867	14464	6729								GFP1:485,530 Read#129
E		37644	37081	36555									GFP1:485,530 Read#129
F		13571	13204	13397									GFP1:485,530 Read#129
G		42257	59230	61449									GFP1:485,530 Read#129
H													GFP1:485,530 Read#129

GFP1:485,530
Kinetic read 130 (10:45:05)
	1	2	3	4	5	6	7	8	9	10	11	12
A													GFP1:485,530 Read#130
B		12992	13357	13562	6872								GFP1:485,530 Read#130
C		44489	33887	39473	6904								GFP1:485,530 Read#130
D		14634	14053	14247	6924								GFP1:485,530 Read#130
E		37173	36385	36686									GFP1:485,530 Read#130
F		13394	13210	13285									GFP1:485,530 Read#130
G		41494	59765	61249									GFP1:485,530 Read#130
H													GFP1:485,530 Read#130

GFP1:485,530
Kinetic read 131 (10:50:05)
	1	2	3	4	5	6	7	8	9	10	11	12
A													GFP1:485,530 Read#131
B		13135	13457	13765	6927								GFP1:485,530 Read#131
C		45384	34808	40126	6898								GFP1:485,530 Read#131
D		14650	13913	14021	6929								GFP1:485,530 Read#131
E		37245	36333	36767									GFP1:485,530 Read#131
F		13461	13407	13253									GFP1:485,530 Read#131
G		42259	60223	59950									GFP1:485,530 Read#131
H													GFP1:485,530 Read#131

GFP1:485,530
Kinetic read 132 (10:55:05)
	1	2	3	4	5	6	7	8	9	10	11	12
A													GFP1:485,530 Read#132
B		13208	13338	13533	6812								GFP1:485,530 Read#132
C		44993	35193	39613	7120								GFP1:485,530 Read#132
D		14267	13758	13934	6701								GFP1:485,530 Read#132
E		37795	36511	36696									GFP1:485,530 Read#132
F		13713	13521	13726									GFP1:485,530 Read#132
G		41959	59944	60914									GFP1:485,530 Read#132
H													GFP1:485,530 Read#132

GFP1:485,530
Kinetic read 133 (11:00:05)
	1	2	3	4	5	6	7	8	9	10	11	12
A													GFP1:485,530 Read#133
B		13375	13433	14003	6763								GFP1:485,530 Read#133
C		46699	34912	39225	6812								GFP1:485,530 Read#133
D		14831	13765	14183	6836								GFP1:485,530 Read#133
E		37004	36661	36219									GFP1:485,530 Read#133
F		14080	13710	13761									GFP1:485,530 Read#133
G		41917	60469	61627									GFP1:485,530 Read#133
H													GFP1:485,530 Read#133

GFP1:485,530
Kinetic read 134 (11:05:05)
	1	2	3	4	5	6	7	8	9	10	11	12
A													GFP1:485,530 Read#134
B		13485	13684	13777	7075								GFP1:485,530 Read#134
C		45497	34613	39585	6828								GFP1:485,530 Read#134
D		14657	13877	14183	6943								GFP1:485,530 Read#134
E		37011	37333	36853									GFP1:485,530 Read#134
F		13819	13412	13528									GFP1:485,530 Read#134
G		41468	60921	61781									GFP1:485,530 Read#134
H													GFP1:485,530 Read#134

GFP1:485,530
Kinetic read 135 (11:10:05)
	1	2	3	4	5	6	7	8	9	10	11	12
A													GFP1:485,530 Read#135
B		13322	13689	14004	6889								GFP1:485,530 Read#135
C		46220	34496	39955	6926								GFP1:485,530 Read#135
D		14404	13937	14350	6899								GFP1:485,530 Read#135
E		37085	36878	36673									GFP1:485,530 Read#135
F		13949	13465	13564									GFP1:485,530 Read#135
G		41698	61884	61754									GFP1:485,530 Read#135
H													GFP1:485,530 Read#135

GFP1:485,530
Kinetic read 136 (11:15:05)
	1	2	3	4	5	6	7	8	9	10	11	12
A													GFP1:485,530 Read#136
B		13613	13819	13790	6924								GFP1:485,530 Read#136
C		46820	34812	39851	6798								GFP1:485,530 Read#136
D		14490	13631	14305	6918								GFP1:485,530 Read#136
E		37847	37214	36703									GFP1:485,530 Read#136
F		13841	13361	13593									GFP1:485,530 Read#136
G		42217	62651	60879									GFP1:485,530 Read#136
H													GFP1:485,530 Read#136

GFP1:485,530
Kinetic read 137 (11:20:05)
	1	2	3	4	5	6	7	8	9	10	11	12
A													GFP1:485,530 Read#137
B		13580	13835	14042	6934								GFP1:485,530 Read#137
C		46754	34458	40511	6940								GFP1:485,530 Read#137
D		14599	14125	13875	6886								GFP1:485,530 Read#137
E		36969	36981	36436									GFP1:485,530 Read#137
F		13845	13518	13840									GFP1:485,530 Read#137
G		41319	61485	62362									GFP1:485,530 Read#137
H													GFP1:485,530 Read#137

GFP1:485,530
Kinetic read 138 (11:25:05)
	1	2	3	4	5	6	7	8	9	10	11	12
A													GFP1:485,530 Read#138
B		13550	13640	13966	6828								GFP1:485,530 Read#138
C		47824	35060	40753	6854								GFP1:485,530 Read#138
D		14417	13785	13990	6854								GFP1:485,530 Read#138
E		37287	36667	37007									GFP1:485,530 Read#138
F		14138	13634	13789									GFP1:485,530 Read#138
G		40473	62359	61397									GFP1:485,530 Read#138
H													GFP1:485,530 Read#138

GFP1:485,530
Kinetic read 139 (11:30:05)
	1	2	3	4	5	6	7	8	9	10	11	12
A													GFP1:485,530 Read#139
B		13519	13684	14015	6876								GFP1:485,530 Read#139
C		48120	35026	40185	6734								GFP1:485,530 Read#139
D		14444	13930	14406	7008								GFP1:485,530 Read#139
E		36989	37473	36485									GFP1:485,530 Read#139
F		13872	13553	13742									GFP1:485,530 Read#139
G		40935	61461	62276									GFP1:485,530 Read#139
H													GFP1:485,530 Read#139

GFP1:485,530
Kinetic read 140 (11:35:05)
	1	2	3	4	5	6	7	8	9	10	11	12
A													GFP1:485,530 Read#140
B		13599	14055	14003	7039								GFP1:485,530 Read#140
C		47765	35135	41085	6868								GFP1:485,530 Read#140
D		14556	14340	14226	6825								GFP1:485,530 Read#140
E		37057	37163	36255									GFP1:485,530 Read#140
F		14186	13344	13903									GFP1:485,530 Read#140
G		40907	61364	61945									GFP1:485,530 Read#140
H													GFP1:485,530 Read#140

GFP1:485,530
Kinetic read 141 (11:40:05)
	1	2	3	4	5	6	7	8	9	10	11	12
A													GFP1:485,530 Read#141
B		13707	13749	14048	6748								GFP1:485,530 Read#141
C		48687	35660	41369	6985								GFP1:485,530 Read#141
D		14383	13977	14093	6929								GFP1:485,530 Read#141
E		36842	37924	36997									GFP1:485,530 Read#141
F		14011	13445	13777									GFP1:485,530 Read#141
G		41274	61888	63097									GFP1:485,530 Read#141
H													GFP1:485,530 Read#141

GFP1:485,530
Kinetic read 142 (11:45:05)
	1	2	3	4	5	6	7	8	9	10	11	12
A													GFP1:485,530 Read#142
B		13881	13834	14288	7070								GFP1:485,530 Read#142
C		48754	36008	41875	6847								GFP1:485,530 Read#142
D		14329	14253	14115	6922								GFP1:485,530 Read#142
E		36987	37178	36206									GFP1:485,530 Read#142
F		14283	13833	13741									GFP1:485,530 Read#142
G		40375	63493	63782									GFP1:485,530 Read#142
H													GFP1:485,530 Read#142

GFP1:485,530
Kinetic read 143 (11:50:05)
	1	2	3	4	5	6	7	8	9	10	11	12
A													GFP1:485,530 Read#143
B		13668	14232	14156	6939								GFP1:485,530 Read#143
C		48422	35252	41230	6775								GFP1:485,530 Read#143
D		14350	13998	14112	6875								GFP1:485,530 Read#143
E		37020	37518	36106									GFP1:485,530 Read#143
F		14153	13884	13921									GFP1:485,530 Read#143
G		40569	63429	62604									GFP1:485,530 Read#143
H													GFP1:485,530 Read#143

GFP1:485,530
Kinetic read 144 (11:55:05)
	1	2	3	4	5	6	7	8	9	10	11	12
A													GFP1:485,530 Read#144
B		13913	14149	14197	6989								GFP1:485,530 Read#144
C		50032	35791	42023	6952								GFP1:485,530 Read#144
D		14282	13950	14191	6965								GFP1:485,530 Read#144
E		36518	37410	36105									GFP1:485,530 Read#144
F		14503	13623	14021									GFP1:485,530 Read#144
G		40959	63826	63547									GFP1:485,530 Read#144
H													GFP1:485,530 Read#144

GFP1:485,530
Kinetic read 145 (12:00:05)
	1	2	3	4	5	6	7	8	9	10	11	12
A													GFP1:485,530 Read#145
B		13897	14173	14447	6950								GFP1:485,530 Read#145
C		49900	36055	42053	6758								GFP1:485,530 Read#145
D		14301	13826	14184	6876								GFP1:485,530 Read#145
E		37090	36975	36199									GFP1:485,530 Read#145
F		14473	13648	14153									GFP1:485,530 Read#145
G		41328	63070	63653									GFP1:485,530 Read#145
H													GFP1:485,530 Read#145

GFP1:485,530
Kinetic read 146 (12:05:05)
	1	2	3	4	5	6	7	8	9	10	11	12
A													GFP1:485,530 Read#146
B		13974	14248	14064	6815								GFP1:485,530 Read#146
C		49902	36287	42704	7018								GFP1:485,530 Read#146
D		14556	14167	14436	7036								GFP1:485,530 Read#146
E		36839	37013	35770									GFP1:485,530 Read#146
F		14573	13584	14023									GFP1:485,530 Read#146
G		40731	64665	63382									GFP1:485,530 Read#146
H													GFP1:485,530 Read#146

GFP1:485,530
Kinetic read 147 (12:10:05)
	1	2	3	4	5	6	7	8	9	10	11	12
A													GFP1:485,530 Read#147
B		13823	14279	14381	7037								GFP1:485,530 Read#147
C		49644	36432	42317	6854								GFP1:485,530 Read#147
D		14267	14140	14335	7011								GFP1:485,530 Read#147
E		36143	36190	36096									GFP1:485,530 Read#147
F		14124	14000	14070									GFP1:485,530 Read#147
G		39978	63844	64211									GFP1:485,530 Read#147
H													GFP1:485,530 Read#147

GFP1:485,530
Kinetic read 148 (12:15:05)
	1	2	3	4	5	6	7	8	9	10	11	12
A													GFP1:485,530 Read#148
B		14321	14363	14256	6998								GFP1:485,530 Read#148
C		50909	36647	42969	6822								GFP1:485,530 Read#148
D		14471	14202	14347	6989								GFP1:485,530 Read#148
E		36557	35689	35736									GFP1:485,530 Read#148
F		14386	13737	13955									GFP1:485,530 Read#148
G		40958	64704	63443									GFP1:485,530 Read#148
H													GFP1:485,530 Read#148

GFP1:485,530
Kinetic read 149 (12:20:05)
	1	2	3	4	5	6	7	8	9	10	11	12
A													GFP1:485,530 Read#149
B		14077	14588	14316	6901								GFP1:485,530 Read#149
C		51789	35990	43385	6845								GFP1:485,530 Read#149
D		14240	14056	14218	6865								GFP1:485,530 Read#149
E		37144	36202	36054									GFP1:485,530 Read#149
F		14593	13796	14171									GFP1:485,530 Read#149
G		40410	64187	64216									GFP1:485,530 Read#149
H													GFP1:485,530 Read#149

GFP1:485,530
Kinetic read 150 (12:25:05)
	1	2	3	4	5	6	7	8	9	10	11	12
A													GFP1:485,530 Read#150
B		14087	14414	14381	6884								GFP1:485,530 Read#150
C		52205	36810	43163	6941								GFP1:485,530 Read#150
D		14226	14201	14306	6745								GFP1:485,530 Read#150
E		37488	36025	35221									GFP1:485,530 Read#150
F		15001	13880	14232									GFP1:485,530 Read#150
G		40979	64775	63983									GFP1:485,530 Read#150
H													GFP1:485,530 Read#150

GFP1:485,530
Kinetic read 151 (12:30:05)
	1	2	3	4	5	6	7	8	9	10	11	12
A													GFP1:485,530 Read#151
B		14567	14310	14551	7000								GFP1:485,530 Read#151
C		52232	36651	43523	7013								GFP1:485,530 Read#151
D		14121	14297	14273	6839								GFP1:485,530 Read#151
E		36218	35843	35842									GFP1:485,530 Read#151
F		14530	13745	14167									GFP1:485,530 Read#151
G		40378	66026	64476									GFP1:485,530 Read#151
H													GFP1:485,530 Read#151

GFP1:485,530
Kinetic read 152 (12:35:05)
	1	2	3	4	5	6	7	8	9	10	11	12
A													GFP1:485,530 Read#152
B		14177	14271	14781	6824								GFP1:485,530 Read#152
C		52245	36724	43834	6982								GFP1:485,530 Read#152
D		13978	14259	14753	6933								GFP1:485,530 Read#152
E		36217	36168	34637									GFP1:485,530 Read#152
F		14920	13912	14568									GFP1:485,530 Read#152
G		40884	65526	64155									GFP1:485,530 Read#152
H													GFP1:485,530 Read#152

GFP1:485,530
Kinetic read 153 (12:40:05)
	1	2	3	4	5	6	7	8	9	10	11	12
A													GFP1:485,530 Read#153
B		14383	14431	14798	7024								GFP1:485,530 Read#153
C		52871	37334	44673	6928								GFP1:485,530 Read#153
D		14002	14583	14533	6856								GFP1:485,530 Read#153
E		36442	35653	35166									GFP1:485,530 Read#153
F		14947	13874	14425									GFP1:485,530 Read#153
G		40494	66443	64810									GFP1:485,530 Read#153
H													GFP1:485,530 Read#153

GFP1:485,530
Kinetic read 154 (12:45:05)
	1	2	3	4	5	6	7	8	9	10	11	12
A													GFP1:485,530 Read#154
B		14796	14430	14432	6883								GFP1:485,530 Read#154
C		53279	37063	44640	6851								GFP1:485,530 Read#154
D		14030	14462	14562	6845								GFP1:485,530 Read#154
E		36864	34802	35242									GFP1:485,530 Read#154
F		14902	13636	14622									GFP1:485,530 Read#154
G		39668	66349	63786									GFP1:485,530 Read#154
H													GFP1:485,530 Read#154

GFP1:485,530
Kinetic read 155 (12:50:05)
	1	2	3	4	5	6	7	8	9	10	11	12
A													GFP1:485,530 Read#155
B		14429	14243	14762	6871								GFP1:485,530 Read#155
C		53069	37379	44910	6664								GFP1:485,530 Read#155
D		13975	14315	14559	6973								GFP1:485,530 Read#155
E		35735	35508	34881									GFP1:485,530 Read#155
F		14393	13892	14618									GFP1:485,530 Read#155
G		40246	66337	65697									GFP1:485,530 Read#155
H													GFP1:485,530 Read#155

GFP1:485,530
Kinetic read 156 (12:55:05)
	1	2	3	4	5	6	7	8	9	10	11	12
A													GFP1:485,530 Read#156
B		14591	14421	14665	6936								GFP1:485,530 Read#156
C		52931	37999	45484	7008								GFP1:485,530 Read#156
D		14190	14468	14657	7060								GFP1:485,530 Read#156
E		35537	35467	34845									GFP1:485,530 Read#156
F		15039	14093	14581									GFP1:485,530 Read#156
G		40656	67086	66076									GFP1:485,530 Read#156
H													GFP1:485,530 Read#156

GFP1:485,530
Kinetic read 157 (13:00:05)
	1	2	3	4	5	6	7	8	9	10	11	12
A													GFP1:485,530 Read#157
B		14620	14538	14751	6815								GFP1:485,530 Read#157
C		53739	38134	45569	6894								GFP1:485,530 Read#157
D		14017	14499	14370	6973								GFP1:485,530 Read#157
E		36257	35326	34833									GFP1:485,530 Read#157
F		14724	14134	14431									GFP1:485,530 Read#157
G		40217	66993	65620									GFP1:485,530 Read#157
H													GFP1:485,530 Read#157

GFP1:485,530
Kinetic read 158 (13:05:05)
	1	2	3	4	5	6	7	8	9	10	11	12
A													GFP1:485,530 Read#158
B		14523	14277	14611	6924								GFP1:485,530 Read#158
C		53073	38004	45912	6862								GFP1:485,530 Read#158
D		13735	14389	14576	7050								GFP1:485,530 Read#158
E		35487	34621	35020									GFP1:485,530 Read#158
F		15025	14190	14879									GFP1:485,530 Read#158
G		40097	67465	66017									GFP1:485,530 Read#158
H													GFP1:485,530 Read#158

GFP1:485,530
Kinetic read 159 (13:10:05)
	1	2	3	4	5	6	7	8	9	10	11	12
A													GFP1:485,530 Read#159
B		14830	14631	14591	6841								GFP1:485,530 Read#159
C		53765	37895	46040	6926								GFP1:485,530 Read#159
D		14048	14443	14614	6894								GFP1:485,530 Read#159
E		35949	34705	34995									GFP1:485,530 Read#159
F		14891	14312	14966									GFP1:485,530 Read#159
G		40542	67745	65797									GFP1:485,530 Read#159
H													GFP1:485,530 Read#159

GFP1:485,530
Kinetic read 160 (13:15:05)
	1	2	3	4	5	6	7	8	9	10	11	12
A													GFP1:485,530 Read#160
B		14799	14475	14659	6860								GFP1:485,530 Read#160
C		54386	38193	46358	6803								GFP1:485,530 Read#160
D		13730	14594	14546	6908								GFP1:485,530 Read#160
E		35723	35438	34352									GFP1:485,530 Read#160
F		14922	14186	14611									GFP1:485,530 Read#160
G		40651	67364	65849									GFP1:485,530 Read#160
H													GFP1:485,530 Read#160

GFP1:485,530
Kinetic read 161 (13:20:05)
	1	2	3	4	5	6	7	8	9	10	11	12
A													GFP1:485,530 Read#161
B		15202	14738	14847	6888								GFP1:485,530 Read#161
C		54497	38092	46391	6885								GFP1:485,530 Read#161
D		13939	14826	14664	6939								GFP1:485,530 Read#161
E		35100	35059	34132									GFP1:485,530 Read#161
F		14952	14262	14733									GFP1:485,530 Read#161
G		40001	67248	65547									GFP1:485,530 Read#161
H													GFP1:485,530 Read#161

GFP1:485,530
Kinetic read 162 (13:25:05)
	1	2	3	4	5	6	7	8	9	10	11	12
A													GFP1:485,530 Read#162
B		15198	14929	14724	7035								GFP1:485,530 Read#162
C		54964	37798	46720	7015								GFP1:485,530 Read#162
D		13654	15088	14473	6818								GFP1:485,530 Read#162
E		35436	34754	34645									GFP1:485,530 Read#162
F		15054	14794	14839									GFP1:485,530 Read#162
G		40368	68616	66714									GFP1:485,530 Read#162
H													GFP1:485,530 Read#162

GFP1:485,530
Kinetic read 163 (13:30:05)
	1	2	3	4	5	6	7	8	9	10	11	12
A													GFP1:485,530 Read#163
B		15062	14764	14511	6977								GFP1:485,530 Read#163
C		54209	37618	47378	6835								GFP1:485,530 Read#163
D		13674	15059	14610	7006								GFP1:485,530 Read#163
E		35694	35193	34334									GFP1:485,530 Read#163
F		15067	14515	14826									GFP1:485,530 Read#163
G		39994	67438	67052									GFP1:485,530 Read#163
H													GFP1:485,530 Read#163

GFP1:485,530
Kinetic read 164 (13:35:05)
	1	2	3	4	5	6	7	8	9	10	11	12
A													GFP1:485,530 Read#164
B		15292	14673	14986	6774								GFP1:485,530 Read#164
C		55305	38846	46774	6914								GFP1:485,530 Read#164
D		13833	15111	14929	6701								GFP1:485,530 Read#164
E		35817	35503	34979									GFP1:485,530 Read#164
F		14901	14287	14888									GFP1:485,530 Read#164
G		40037	68000	67854									GFP1:485,530 Read#164
H													GFP1:485,530 Read#164

GFP1:485,530
Kinetic read 165 (13:40:05)
	1	2	3	4	5	6	7	8	9	10	11	12
A													GFP1:485,530 Read#165
B		15292	14768	15097	7098								GFP1:485,530 Read#165
C		55057	38569	47629	6868								GFP1:485,530 Read#165
D		13960	14845	14811	6887								GFP1:485,530 Read#165
E		36240	35132	35095									GFP1:485,530 Read#165
F		15135	14593	14857									GFP1:485,530 Read#165
G		40184	69357	67250									GFP1:485,530 Read#165
H													GFP1:485,530 Read#165

GFP1:485,530
Kinetic read 166 (13:45:05)
	1	2	3	4	5	6	7	8	9	10	11	12
A													GFP1:485,530 Read#166
B		15172	14471	15145	6963								GFP1:485,530 Read#166
C		56054	38558	48395	6834								GFP1:485,530 Read#166
D		13749	15232	14761	6732								GFP1:485,530 Read#166
E		35850	34768	34486									GFP1:485,530 Read#166
F		15355	14728	15033									GFP1:485,530 Read#166
G		40307	68834	66149									GFP1:485,530 Read#166
H													GFP1:485,530 Read#166

GFP1:485,530
Kinetic read 167 (13:50:05)
	1	2	3	4	5	6	7	8	9	10	11	12
A													GFP1:485,530 Read#167
B		15575	14898	15017	6742								GFP1:485,530 Read#167
C		56830	38305	48650	7026								GFP1:485,530 Read#167
D		13788	15112	14955	6848								GFP1:485,530 Read#167
E		35567	35362	34835									GFP1:485,530 Read#167
F		15282	14738	15018									GFP1:485,530 Read#167
G		40125	68976	67327									GFP1:485,530 Read#167
H													GFP1:485,530 Read#167

GFP1:485,530
Kinetic read 168 (13:55:05)
	1	2	3	4	5	6	7	8	9	10	11	12
A													GFP1:485,530 Read#168
B		15371	14932	15050	6869								GFP1:485,530 Read#168
C		56696	39110	48276	6843								GFP1:485,530 Read#168
D		13832	14925	14814	6715								GFP1:485,530 Read#168
E		35999	35071	34556									GFP1:485,530 Read#168
F		15427	14598	15163									GFP1:485,530 Read#168
G		40253	70071	68025									GFP1:485,530 Read#168
H													GFP1:485,530 Read#168

GFP1:485,530
Kinetic read 169 (14:00:05)
	1	2	3	4	5	6	7	8	9	10	11	12
A													GFP1:485,530 Read#169
B		15352	14736	15270	6850								GFP1:485,530 Read#169
C		55849	38602	48798	6929								GFP1:485,530 Read#169
D		13767	15324	14908	6801								GFP1:485,530 Read#169
E		35634	35183	34641									GFP1:485,530 Read#169
F		15267	14956	15072									GFP1:485,530 Read#169
G		40237	69332	67261									GFP1:485,530 Read#169
H													GFP1:485,530 Read#169

GFP1:485,530
Kinetic read 170 (14:05:05)
	1	2	3	4	5	6	7	8	9	10	11	12
A													GFP1:485,530 Read#170
B		15681	14662	15363	6940								GFP1:485,530 Read#170
C		56694	38733	49047	6761								GFP1:485,530 Read#170
D		13932	15089	14669	6802								GFP1:485,530 Read#170
E		35251	35180	35123									GFP1:485,530 Read#170
F		15555	14991	15303									GFP1:485,530 Read#170
G		40272	69770	67762									GFP1:485,530 Read#170
H													GFP1:485,530 Read#170

GFP1:485,530
Kinetic read 171 (14:10:05)
	1	2	3	4	5	6	7	8	9	10	11	12
A													GFP1:485,530 Read#171
B		15526	15047	15354	6739								GFP1:485,530 Read#171
C		56765	39281	49148	6791								GFP1:485,530 Read#171
D		13603	15088	14590	6706								GFP1:485,530 Read#171
E		35912	35587	34977									GFP1:485,530 Read#171
F		15424	15111	15319									GFP1:485,530 Read#171
G		40294	69084	67839									GFP1:485,530 Read#171
H													GFP1:485,530 Read#171

GFP1:485,530
Kinetic read 172 (14:15:05)
	1	2	3	4	5	6	7	8	9	10	11	12
A													GFP1:485,530 Read#172
B		15629	15245	15084	6932								GFP1:485,530 Read#172
C		56866	39075	49485	6975								GFP1:485,530 Read#172
D		13681	15294	14958	6852								GFP1:485,530 Read#172
E		35346	35107	35573									GFP1:485,530 Read#172
F		15470	15208	14986									GFP1:485,530 Read#172
G		39931	70360	68291									GFP1:485,530 Read#172
H													GFP1:485,530 Read#172

GFP1:485,530
Kinetic read 173 (14:20:05)
	1	2	3	4	5	6	7	8	9	10	11	12
A													GFP1:485,530 Read#173
B		15725	14939	15216	6761								GFP1:485,530 Read#173
C		57435	39391	49349	6904								GFP1:485,530 Read#173
D		13552	15295	14911	6790								GFP1:485,530 Read#173
E		35745	35438	35072									GFP1:485,530 Read#173
F		15472	14996	15036									GFP1:485,530 Read#173
G		40068	70759	68269									GFP1:485,530 Read#173
H													GFP1:485,530 Read#173

GFP1:485,530
Kinetic read 174 (14:25:05)
	1	2	3	4	5	6	7	8	9	10	11	12
A													GFP1:485,530 Read#174
B		15725	14946	15448	6988								GFP1:485,530 Read#174
C		58018	39629	50178	6910								GFP1:485,530 Read#174
D		13760	15402	14718	7055								GFP1:485,530 Read#174
E		35474	35123	35577									GFP1:485,530 Read#174
F		16030	14971	15291									GFP1:485,530 Read#174
G		40538	70173	69458									GFP1:485,530 Read#174
H													GFP1:485,530 Read#174

GFP1:485,530
Kinetic read 175 (14:30:05)
	1	2	3	4	5	6	7	8	9	10	11	12
A													GFP1:485,530 Read#175
B		15863	15048	15644	6943								GFP1:485,530 Read#175
C		58044	39492	50621	7043								GFP1:485,530 Read#175
D		13742	15324	14754	7040								GFP1:485,530 Read#175
E		36033	35104	35224									GFP1:485,530 Read#175
F		15959	14881	15406									GFP1:485,530 Read#175
G		39679	70416	69725									GFP1:485,530 Read#175
H													GFP1:485,530 Read#175

GFP1:485,530
Kinetic read 176 (14:35:05)
	1	2	3	4	5	6	7	8	9	10	11	12
A													GFP1:485,530 Read#176
B		15965	15149	15500	6964								GFP1:485,530 Read#176
C		57681	39511	49889	6887								GFP1:485,530 Read#176
D		13788	15467	15041	6749								GFP1:485,530 Read#176
E		35979	34858	35429									GFP1:485,530 Read#176
F		15876	14970	15515									GFP1:485,530 Read#176
G		39813	70565	68435									GFP1:485,530 Read#176
H													GFP1:485,530 Read#176

GFP1:485,530
Kinetic read 177 (14:40:05)
	1	2	3	4	5	6	7	8	9	10	11	12
A													GFP1:485,530 Read#177
B		15829	14847	15647	6836								GFP1:485,530 Read#177
C		58347	39979	50573	6804								GFP1:485,530 Read#177
D		13519	15359	14872	6954								GFP1:485,530 Read#177
E		35574	35650	35134									GFP1:485,530 Read#177
F		15807	15373	15515									GFP1:485,530 Read#177
G		40183	70494	69153									GFP1:485,530 Read#177
H													GFP1:485,530 Read#177

GFP1:485,530
Kinetic read 178 (14:45:05)
	1	2	3	4	5	6	7	8	9	10	11	12
A													GFP1:485,530 Read#178
B		15943	15184	15656	6882								GFP1:485,530 Read#178
C		58824	40374	50409	6887								GFP1:485,530 Read#178
D		13737	15606	14838	6850								GFP1:485,530 Read#178
E		36349	35487	35960									GFP1:485,530 Read#178
F		16032	15515	15386									GFP1:485,530 Read#178
G		39459	70615	68644									GFP1:485,530 Read#178
H													GFP1:485,530 Read#178

GFP1:485,530
Kinetic read 179 (14:50:05)
	1	2	3	4	5	6	7	8	9	10	11	12
A													GFP1:485,530 Read#179
B		16084	14948	15825	6994								GFP1:485,530 Read#179
C		58919	39818	51319	7010								GFP1:485,530 Read#179
D		13835	15397	15204	6882								GFP1:485,530 Read#179
E		35801	35057	35748									GFP1:485,530 Read#179
F		15912	15416	15554									GFP1:485,530 Read#179
G		39298	72161	69091									GFP1:485,530 Read#179
H													GFP1:485,530 Read#179

GFP1:485,530
Kinetic read 180 (14:55:05)
	1	2	3	4	5	6	7	8	9	10	11	12
A													GFP1:485,530 Read#180
B		16137	15444	15825	6819								GFP1:485,530 Read#180
C		59482	39365	50918	7007								GFP1:485,530 Read#180
D		13564	15555	14939	6889								GFP1:485,530 Read#180
E		35646	35869	36041									GFP1:485,530 Read#180
F		16263	15667	15530									GFP1:485,530 Read#180
G		40472	71470	68202									GFP1:485,530 Read#180
H													GFP1:485,530 Read#180

GFP1:485,530
Kinetic read 181 (15:00:05)
	1	2	3	4	5	6	7	8	9	10	11	12
A													GFP1:485,530 Read#181
B		16443	15390	15975	6903								GFP1:485,530 Read#181
C		58689	39869	51792	6875								GFP1:485,530 Read#181
D		13497	15502	15172	7098								GFP1:485,530 Read#181
E		36336	35468	35553									GFP1:485,530 Read#181
F		15897	15419	15617									GFP1:485,530 Read#181
G		40108	71773	69098									GFP1:485,530 Read#181
H													GFP1:485,530 Read#181

GFP1:400,460
Kinetic read 1 (0:00:26)
	1	2	3	4	5	6	7	8	9	10	11	12
A													GFP1:400,460 Read#1
B		3094	3220	3041	1827								GFP1:400,460 Read#1
C		1736	1827	1755	1798								GFP1:400,460 Read#1
D		1798	1832	1787	1820								GFP1:400,460 Read#1
E		2900	2982	2978									GFP1:400,460 Read#1
F		3037	3065	3078									GFP1:400,460 Read#1
G		1797	1780	1784									GFP1:400,460 Read#1
H													GFP1:400,460 Read#1

GFP1:400,460
Kinetic read 2 (0:05:26)
	1	2	3	4	5	6	7	8	9	10	11	12
A													GFP1:400,460 Read#2
B		3193	3264	3177	1760								GFP1:400,460 Read#2
C		1779	1775	1780	1794								GFP1:400,460 Read#2
D		1816	1759	1831	1841								GFP1:400,460 Read#2
E		3044	3090	3125									GFP1:400,460 Read#2
F		3043	3146	3196									GFP1:400,460 Read#2
G		1750	1778	1737									GFP1:400,460 Read#2
H													GFP1:400,460 Read#2

GFP1:400,460
Kinetic read 3 (0:10:26)
	1	2	3	4	5	6	7	8	9	10	11	12
A													GFP1:400,460 Read#3
B		3296	3506	3268	1796								GFP1:400,460 Read#3
C		1759	1785	1765	1775								GFP1:400,460 Read#3
D		1767	1742	1758	1810								GFP1:400,460 Read#3
E		3189	3261	3222									GFP1:400,460 Read#3
F		3184	3322	3313									GFP1:400,460 Read#3
G		1815	1752	1736									GFP1:400,460 Read#3
H													GFP1:400,460 Read#3

GFP1:400,460
Kinetic read 4 (0:15:26)
	1	2	3	4	5	6	7	8	9	10	11	12
A													GFP1:400,460 Read#4
B		3407	3623	3286	1778								GFP1:400,460 Read#4
C		1717	1831	1764	1838								GFP1:400,460 Read#4
D		1778	1739	1826	1804								GFP1:400,460 Read#4
E		3305	3304	3324									GFP1:400,460 Read#4
F		3286	3328	3306									GFP1:400,460 Read#4
G		1757	1813	1696									GFP1:400,460 Read#4
H													GFP1:400,460 Read#4

GFP1:400,460
Kinetic read 5 (0:20:26)
	1	2	3	4	5	6	7	8	9	10	11	12
A													GFP1:400,460 Read#5
B		3426	3672	3447	1784								GFP1:400,460 Read#5
C		1742	1762	1777	1828								GFP1:400,460 Read#5
D		1749	1757	1763	1763								GFP1:400,460 Read#5
E		3418	3409	3465									GFP1:400,460 Read#5
F		3269	3361	3480									GFP1:400,460 Read#5
G		1749	1702	1661									GFP1:400,460 Read#5
H													GFP1:400,460 Read#5

GFP1:400,460
Kinetic read 6 (0:25:26)
	1	2	3	4	5	6	7	8	9	10	11	12
A													GFP1:400,460 Read#6
B		3592	3734	3527	1723								GFP1:400,460 Read#6
C		1748	1725	1745	1754								GFP1:400,460 Read#6
D		1752	1807	1798	1757								GFP1:400,460 Read#6
E		3470	3500	3550									GFP1:400,460 Read#6
F		3377	3466	3557									GFP1:400,460 Read#6
G		1757	1729	1717									GFP1:400,460 Read#6
H													GFP1:400,460 Read#6

GFP1:400,460
Kinetic read 7 (0:30:26)
	1	2	3	4	5	6	7	8	9	10	11	12
A													GFP1:400,460 Read#7
B		3677	3891	3641	1762								GFP1:400,460 Read#7
C		1759	1804	1692	1827								GFP1:400,460 Read#7
D		1759	1710	1803	1742								GFP1:400,460 Read#7
E		3544	3584	3625									GFP1:400,460 Read#7
F		3463	3562	3652									GFP1:400,460 Read#7
G		1726	1781	1735									GFP1:400,460 Read#7
H													GFP1:400,460 Read#7

GFP1:400,460
Kinetic read 8 (0:35:26)
	1	2	3	4	5	6	7	8	9	10	11	12
A													GFP1:400,460 Read#8
B		3721	3958	3616	1810								GFP1:400,460 Read#8
C		1756	1734	1725	1759								GFP1:400,460 Read#8
D		1733	1768	1770	1782								GFP1:400,460 Read#8
E		3669	3705	3688									GFP1:400,460 Read#8
F		3539	3575	3681									GFP1:400,460 Read#8
G		1746	1731	1737									GFP1:400,460 Read#8
H													GFP1:400,460 Read#8

GFP1:400,460
Kinetic read 9 (0:40:26)
	1	2	3	4	5	6	7	8	9	10	11	12
A													GFP1:400,460 Read#9
B		3907	4102	3692	1740								GFP1:400,460 Read#9
C		1771	1763	1718	1739								GFP1:400,460 Read#9
D		1712	1713	1732	1759								GFP1:400,460 Read#9
E		3737	3784	3823									GFP1:400,460 Read#9
F		3632	3772	3726									GFP1:400,460 Read#9
G		1731	1735	1736									GFP1:400,460 Read#9
H													GFP1:400,460 Read#9

GFP1:400,460
Kinetic read 10 (0:45:26)
	1	2	3	4	5	6	7	8	9	10	11	12
A													GFP1:400,460 Read#10
B		3948	4163	3877	1729								GFP1:400,460 Read#10
C		1697	1760	1695	1779								GFP1:400,460 Read#10
D		1769	1821	1737	1791								GFP1:400,460 Read#10
E		3880	3824	3800									GFP1:400,460 Read#10
F		3673	3796	3922									GFP1:400,460 Read#10
G		1741	1708	1733									GFP1:400,460 Read#10
H													GFP1:400,460 Read#10

GFP1:400,460
Kinetic read 11 (0:50:26)
	1	2	3	4	5	6	7	8	9	10	11	12
A													GFP1:400,460 Read#11
B		4015	4234	3996	1774								GFP1:400,460 Read#11
C		1731	1739	1707	1812								GFP1:400,460 Read#11
D		1711	1707	1741	1786								GFP1:400,460 Read#11
E		3876	4018	3896									GFP1:400,460 Read#11
F		3741	3913	3889									GFP1:400,460 Read#11
G		1720	1660	1719									GFP1:400,460 Read#11
H													GFP1:400,460 Read#11

GFP1:400,460
Kinetic read 12 (0:55:26)
	1	2	3	4	5	6	7	8	9	10	11	12
A													GFP1:400,460 Read#12
B		4117	4336	3966	1747								GFP1:400,460 Read#12
C		1662	1793	1693	1768								GFP1:400,460 Read#12
D		1769	1758	1793	1764								GFP1:400,460 Read#12
E		4015	4095	4024									GFP1:400,460 Read#12
F		3809	3928	3998									GFP1:400,460 Read#12
G		1749	1713	1714									GFP1:400,460 Read#12
H													GFP1:400,460 Read#12

GFP1:400,460
Kinetic read 13 (1:00:26)
	1	2	3	4	5	6	7	8	9	10	11	12
A													GFP1:400,460 Read#13
B		4230	4414	4145	1744								GFP1:400,460 Read#13
C		1731	1748	1719	1728								GFP1:400,460 Read#13
D		1776	1735	1762	1782								GFP1:400,460 Read#13
E		4030	4170	4102									GFP1:400,460 Read#13
F		3935	4012	4041									GFP1:400,460 Read#13
G		1713	1729	1729									GFP1:400,460 Read#13
H													GFP1:400,460 Read#13

GFP1:400,460
Kinetic read 14 (1:05:26)
	1	2	3	4	5	6	7	8	9	10	11	12
A													GFP1:400,460 Read#14
B		4273	4566	4219	1800								GFP1:400,460 Read#14
C		1723	1730	1714	1810								GFP1:400,460 Read#14
D		1721	1757	1766	1789								GFP1:400,460 Read#14
E		4119	4262	4202									GFP1:400,460 Read#14
F		4003	4129	4178									GFP1:400,460 Read#14
G		1760	1694	1690									GFP1:400,460 Read#14
H													GFP1:400,460 Read#14

GFP1:400,460
Kinetic read 15 (1:10:26)
	1	2	3	4	5	6	7	8	9	10	11	12
A													GFP1:400,460 Read#15
B		4416	4597	4297	1766								GFP1:400,460 Read#15
C		1660	1718	1702	1770								GFP1:400,460 Read#15
D		1706	1764	1718	1764								GFP1:400,460 Read#15
E		4235	4367	4310									GFP1:400,460 Read#15
F		3976	4153	4196									GFP1:400,460 Read#15
G		1753	1720	1658									GFP1:400,460 Read#15
H													GFP1:400,460 Read#15

GFP1:400,460
Kinetic read 16 (1:15:26)
	1	2	3	4	5	6	7	8	9	10	11	12
A													GFP1:400,460 Read#16
B		4462	4769	4428	1748								GFP1:400,460 Read#16
C		1704	1720	1666	1704								GFP1:400,460 Read#16
D		1712	1744	1740	1794								GFP1:400,460 Read#16
E		4376	4429	4374									GFP1:400,460 Read#16
F		4172	4241	4341									GFP1:400,460 Read#16
G		1749	1715	1721									GFP1:400,460 Read#16
H													GFP1:400,460 Read#16

GFP1:400,460
Kinetic read 17 (1:20:26)
	1	2	3	4	5	6	7	8	9	10	11	12
A													GFP1:400,460 Read#17
B		4609	4944	4528	1798								GFP1:400,460 Read#17
C		1735	1746	1691	1748								GFP1:400,460 Read#17
D		1767	1672	1704	1759								GFP1:400,460 Read#17
E		4429	4501	4553									GFP1:400,460 Read#17
F		4244	4400	4408									GFP1:400,460 Read#17
G		1693	1693	1661									GFP1:400,460 Read#17
H													GFP1:400,460 Read#17

GFP1:400,460
Kinetic read 18 (1:25:26)
	1	2	3	4	5	6	7	8	9	10	11	12
A													GFP1:400,460 Read#18
B		4758	4909	4587	1766								GFP1:400,460 Read#18
C		1691	1722	1690	1789								GFP1:400,460 Read#18
D		1721	1725	1723	1749								GFP1:400,460 Read#18
E		4495	4590	4576									GFP1:400,460 Read#18
F		4308	4420	4540									GFP1:400,460 Read#18
G		1697	1673	1698									GFP1:400,460 Read#18
H													GFP1:400,460 Read#18

GFP1:400,460
Kinetic read 19 (1:30:26)
	1	2	3	4	5	6	7	8	9	10	11	12
A													GFP1:400,460 Read#19
B		4846	5066	4690	1707								GFP1:400,460 Read#19
C		1679	1744	1696	1812								GFP1:400,460 Read#19
D		1765	1716	1746	1780								GFP1:400,460 Read#19
E		4695	4727	4656									GFP1:400,460 Read#19
F		4493	4512	4664									GFP1:400,460 Read#19
G		1724	1708	1678									GFP1:400,460 Read#19
H													GFP1:400,460 Read#19

GFP1:400,460
Kinetic read 20 (1:35:26)
	1	2	3	4	5	6	7	8	9	10	11	12
A													GFP1:400,460 Read#20
B		4931	5236	4872	1810								GFP1:400,460 Read#20
C		1698	1684	1694	1755								GFP1:400,460 Read#20
D		1711	1738	1735	1788								GFP1:400,460 Read#20
E		4756	4794	4782									GFP1:400,460 Read#20
F		4467	4631	4734									GFP1:400,460 Read#20
G		1703	1676	1712									GFP1:400,460 Read#20
H													GFP1:400,460 Read#20

GFP1:400,460
Kinetic read 21 (1:40:26)
	1	2	3	4	5	6	7	8	9	10	11	12
A													GFP1:400,460 Read#21
B		5018	5272	4892	1750								GFP1:400,460 Read#21
C		1682	1797	1664	1801								GFP1:400,460 Read#21
D		1726	1754	1651	1725								GFP1:400,460 Read#21
E		4756	4951	4927									GFP1:400,460 Read#21
F		4620	4836	4851									GFP1:400,460 Read#21
G		1708	1691	1689									GFP1:400,460 Read#21
H													GFP1:400,460 Read#21

GFP1:400,460
Kinetic read 22 (1:45:26)
	1	2	3	4	5	6	7	8	9	10	11	12
A													GFP1:400,460 Read#22
B		5197	5432	5048	1749								GFP1:400,460 Read#22
C		1670	1695	1665	1786								GFP1:400,460 Read#22
D		1707	1728	1672	1777								GFP1:400,460 Read#22
E		4924	5018	4999									GFP1:400,460 Read#22
F		4678	4884	4955									GFP1:400,460 Read#22
G		1716	1725	1697									GFP1:400,460 Read#22
H													GFP1:400,460 Read#22

GFP1:400,460
Kinetic read 23 (1:50:26)
	1	2	3	4	5	6	7	8	9	10	11	12
A													GFP1:400,460 Read#23
B		5296	5571	5233	1769								GFP1:400,460 Read#23
C		1724	1734	1672	1801								GFP1:400,460 Read#23
D		1757	1718	1742	1769								GFP1:400,460 Read#23
E		5066	5191	5122									GFP1:400,460 Read#23
F		4795	4998	5147									GFP1:400,460 Read#23
G		1694	1685	1669									GFP1:400,460 Read#23
H													GFP1:400,460 Read#23

GFP1:400,460
Kinetic read 24 (1:55:26)
	1	2	3	4	5	6	7	8	9	10	11	12
A													GFP1:400,460 Read#24
B		5415	5631	5325	1741								GFP1:400,460 Read#24
C		1712	1719	1696	1783								GFP1:400,460 Read#24
D		1753	1696	1739	1760								GFP1:400,460 Read#24
E		5191	5209	5133									GFP1:400,460 Read#24
F		4871	5102	5208									GFP1:400,460 Read#24
G		1672	1680	1690									GFP1:400,460 Read#24
H													GFP1:400,460 Read#24

GFP1:400,460
Kinetic read 25 (2:00:26)
	1	2	3	4	5	6	7	8	9	10	11	12
A													GFP1:400,460 Read#25
B		5577	5816	5390	1733								GFP1:400,460 Read#25
C		1686	1658	1641	1790								GFP1:400,460 Read#25
D		1756	1656	1764	1736								GFP1:400,460 Read#25
E		5300	5430	5437									GFP1:400,460 Read#25
F		5103	5112	5344									GFP1:400,460 Read#25
G		1718	1707	1651									GFP1:400,460 Read#25
H													GFP1:400,460 Read#25

GFP1:400,460
Kinetic read 26 (2:05:26)
	1	2	3	4	5	6	7	8	9	10	11	12
A													GFP1:400,460 Read#26
B		5714	5885	5485	1789								GFP1:400,460 Read#26
C		1692	1721	1681	1807								GFP1:400,460 Read#26
D		1729	1716	1721	1760								GFP1:400,460 Read#26
E		5422	5518	5497									GFP1:400,460 Read#26
F		5148	5341	5368									GFP1:400,460 Read#26
G		1751	1673	1653									GFP1:400,460 Read#26
H													GFP1:400,460 Read#26

GFP1:400,460
Kinetic read 27 (2:10:26)
	1	2	3	4	5	6	7	8	9	10	11	12
A													GFP1:400,460 Read#27
B		5856	6110	5625	1750								GFP1:400,460 Read#27
C		1640	1744	1666	1769								GFP1:400,460 Read#27
D		1704	1764	1733	1775								GFP1:400,460 Read#27
E		5527	5708	5679									GFP1:400,460 Read#27
F		5257	5460	5527									GFP1:400,460 Read#27
G		1702	1692	1685									GFP1:400,460 Read#27
H													GFP1:400,460 Read#27

GFP1:400,460
Kinetic read 28 (2:15:26)
	1	2	3	4	5	6	7	8	9	10	11	12
A													GFP1:400,460 Read#28
B		6033	6298	5884	1777								GFP1:400,460 Read#28
C		1704	1693	1680	1797								GFP1:400,460 Read#28
D		1726	1712	1749	1804								GFP1:400,460 Read#28
E		5752	5843	5770									GFP1:400,460 Read#28
F		5465	5636	5650									GFP1:400,460 Read#28
G		1667	1682	1690									GFP1:400,460 Read#28
H													GFP1:400,460 Read#28

GFP1:400,460
Kinetic read 29 (2:20:26)
	1	2	3	4	5	6	7	8	9	10	11	12
A													GFP1:400,460 Read#29
B		6054	6289	5919	1809								GFP1:400,460 Read#29
C		1648	1683	1648	1808								GFP1:400,460 Read#29
D		1689	1711	1696	1806								GFP1:400,460 Read#29
E		5845	5983	5811									GFP1:400,460 Read#29
F		5503	5785	5731									GFP1:400,460 Read#29
G		1634	1676	1652									GFP1:400,460 Read#29
H													GFP1:400,460 Read#29

GFP1:400,460
Kinetic read 30 (2:25:26)
	1	2	3	4	5	6	7	8	9	10	11	12
A													GFP1:400,460 Read#30
B		6212	6521	5945	1844								GFP1:400,460 Read#30
C		1666	1657	1632	1784								GFP1:400,460 Read#30
D		1707	1705	1709	1781								GFP1:400,460 Read#30
E		5974	6058	6132									GFP1:400,460 Read#30
F		5707	5908	6003									GFP1:400,460 Read#30
G		1665	1638	1619									GFP1:400,460 Read#30
H													GFP1:400,460 Read#30

GFP1:400,460
Kinetic read 31 (2:30:26)
	1	2	3	4	5	6	7	8	9	10	11	12
A													GFP1:400,460 Read#31
B		6494	6639	6246	1770								GFP1:400,460 Read#31
C		1684	1649	1672	1745								GFP1:400,460 Read#31
D		1689	1725	1708	1818								GFP1:400,460 Read#31
E		6203	6241	6203									GFP1:400,460 Read#31
F		5722	5961	5968									GFP1:400,460 Read#31
G		1687	1662	1668									GFP1:400,460 Read#31
H													GFP1:400,460 Read#31

GFP1:400,460
Kinetic read 32 (2:35:26)
	1	2	3	4	5	6	7	8	9	10	11	12
A													GFP1:400,460 Read#32
B		6559	6735	6371	1750								GFP1:400,460 Read#32
C		1625	1692	1634	1736								GFP1:400,460 Read#32
D		1665	1689	1726	1753								GFP1:400,460 Read#32
E		6234	6375	6245									GFP1:400,460 Read#32
F		5927	6070	6206									GFP1:400,460 Read#32
G		1657	1637	1623									GFP1:400,460 Read#32
H													GFP1:400,460 Read#32

GFP1:400,460
Kinetic read 33 (2:40:26)
	1	2	3	4	5	6	7	8	9	10	11	12
A													GFP1:400,460 Read#33
B		6777	6906	6595	1732								GFP1:400,460 Read#33
C		1646	1641	1611	1770								GFP1:400,460 Read#33
D		1683	1740	1682	1796								GFP1:400,460 Read#33
E		6313	6544	6403									GFP1:400,460 Read#33
F		5987	6254	6459									GFP1:400,460 Read#33
G		1680	1631	1611									GFP1:400,460 Read#33
H													GFP1:400,460 Read#33

GFP1:400,460
Kinetic read 34 (2:45:26)
	1	2	3	4	5	6	7	8	9	10	11	12
A													GFP1:400,460 Read#34
B		6945	7133	6708	1746								GFP1:400,460 Read#34
C		1591	1627	1588	1822								GFP1:400,460 Read#34
D		1726	1657	1680	1764								GFP1:400,460 Read#34
E		6513	6697	6518									GFP1:400,460 Read#34
F		6230	6355	6560									GFP1:400,460 Read#34
G		1638	1655	1669									GFP1:400,460 Read#34
H													GFP1:400,460 Read#34

GFP1:400,460
Kinetic read 35 (2:50:26)
	1	2	3	4	5	6	7	8	9	10	11	12
A													GFP1:400,460 Read#35
B		7057	7263	6877	1762								GFP1:400,460 Read#35
C		1589	1639	1607	1736								GFP1:400,460 Read#35
D		1683	1729	1663	1760								GFP1:400,460 Read#35
E		6710	6805	6752									GFP1:400,460 Read#35
F		6364	6495	6625									GFP1:400,460 Read#35
G		1703	1622	1617									GFP1:400,460 Read#35
H													GFP1:400,460 Read#35

GFP1:400,460
Kinetic read 36 (2:55:26)
	1	2	3	4	5	6	7	8	9	10	11	12
A													GFP1:400,460 Read#36
B		7215	7501	7032	1764								GFP1:400,460 Read#36
C		1602	1636	1626	1829								GFP1:400,460 Read#36
D		1673	1687	1684	1769								GFP1:400,460 Read#36
E		6841	7043	6915									GFP1:400,460 Read#36
F		6581	6637	6833									GFP1:400,460 Read#36
G		1683	1613	1627									GFP1:400,460 Read#36
H													GFP1:400,460 Read#36

GFP1:400,460
Kinetic read 37 (3:00:26)
	1	2	3	4	5	6	7	8	9	10	11	12
A													GFP1:400,460 Read#37
B		7249	7648	7121	1755								GFP1:400,460 Read#37
C		1583	1626	1619	1809								GFP1:400,460 Read#37
D		1661	1665	1655	1705								GFP1:400,460 Read#37
E		7004	7067	7098									GFP1:400,460 Read#37
F		6604	6845	6998									GFP1:400,460 Read#37
G		1663	1649	1593									GFP1:400,460 Read#37
H													GFP1:400,460 Read#37

GFP1:400,460
Kinetic read 38 (3:05:26)
	1	2	3	4	5	6	7	8	9	10	11	12
A													GFP1:400,460 Read#38
B		7547	7792	7302	1739								GFP1:400,460 Read#38
C		1615	1563	1584	1769								GFP1:400,460 Read#38
D		1699	1676	1653	1798								GFP1:400,460 Read#38
E		7115	7282	7164									GFP1:400,460 Read#38
F		6733	7059	7214									GFP1:400,460 Read#38
G		1621	1651	1595									GFP1:400,460 Read#38
H													GFP1:400,460 Read#38

GFP1:400,460
Kinetic read 39 (3:10:26)
	1	2	3	4	5	6	7	8	9	10	11	12
A													GFP1:400,460 Read#39
B		7706	7847	7467	1796								GFP1:400,460 Read#39
C		1606	1612	1518	1807								GFP1:400,460 Read#39
D		1613	1667	1676	1800								GFP1:400,460 Read#39
E		7305	7462	7332									GFP1:400,460 Read#39
F		6857	7141	7287									GFP1:400,460 Read#39
G		1612	1614	1594									GFP1:400,460 Read#39
H													GFP1:400,460 Read#39

GFP1:400,460
Kinetic read 40 (3:15:26)
	1	2	3	4	5	6	7	8	9	10	11	12
A													GFP1:400,460 Read#40
B		7724	8066	7568	1792								GFP1:400,460 Read#40
C		1600	1599	1505	1777								GFP1:400,460 Read#40
D		1662	1670	1662	1769								GFP1:400,460 Read#40
E		7326	7523	7392									GFP1:400,460 Read#40
F		7011	7355	7501									GFP1:400,460 Read#40
G		1644	1611	1598									GFP1:400,460 Read#40
H													GFP1:400,460 Read#40

GFP1:400,460
Kinetic read 41 (3:20:26)
	1	2	3	4	5	6	7	8	9	10	11	12
A													GFP1:400,460 Read#41
B		7869	8223	7722	1787								GFP1:400,460 Read#41
C		1515	1585	1566	1778								GFP1:400,460 Read#41
D		1671	1643	1683	1774								GFP1:400,460 Read#41
E		7423	7644	7668									GFP1:400,460 Read#41
F		7197	7487	7554									GFP1:400,460 Read#41
G		1618	1587	1622									GFP1:400,460 Read#41
H													GFP1:400,460 Read#41

GFP1:400,460
Kinetic read 42 (3:25:26)
	1	2	3	4	5	6	7	8	9	10	11	12
A													GFP1:400,460 Read#42
B		8198	8385	7860	1776								GFP1:400,460 Read#42
C		1621	1576	1559	1762								GFP1:400,460 Read#42
D		1665	1646	1591	1821								GFP1:400,460 Read#42
E		7556	7833	7762									GFP1:400,460 Read#42
F		7276	7557	7861									GFP1:400,460 Read#42
G		1567	1645	1577									GFP1:400,460 Read#42
H													GFP1:400,460 Read#42

GFP1:400,460
Kinetic read 43 (3:30:26)
	1	2	3	4	5	6	7	8	9	10	11	12
A													GFP1:400,460 Read#43
B		8266	8420	8058	1747								GFP1:400,460 Read#43
C		1480	1523	1615	1813								GFP1:400,460 Read#43
D		1640	1662	1594	1822								GFP1:400,460 Read#43
E		7800	8112	7845									GFP1:400,460 Read#43
F		7482	7726	7892									GFP1:400,460 Read#43
G		1629	1601	1577									GFP1:400,460 Read#43
H													GFP1:400,460 Read#43

GFP1:400,460
Kinetic read 44 (3:35:26)
	1	2	3	4	5	6	7	8	9	10	11	12
A													GFP1:400,460 Read#44
B		8325	8569	8153	1764								GFP1:400,460 Read#44
C		1517	1519	1493	1796								GFP1:400,460 Read#44
D		1621	1641	1653	1807								GFP1:400,460 Read#44
E		8002	8193	7872									GFP1:400,460 Read#44
F		7554	7876	8100									GFP1:400,460 Read#44
G		1595	1573	1566									GFP1:400,460 Read#44
H													GFP1:400,460 Read#44

GFP1:400,460
Kinetic read 45 (3:40:26)
	1	2	3	4	5	6	7	8	9	10	11	12
A													GFP1:400,460 Read#45
B		8458	8775	8329	1771								GFP1:400,460 Read#45
C		1575	1587	1515	1803								GFP1:400,460 Read#45
D		1609	1608	1620	1762								GFP1:400,460 Read#45
E		8080	8220	8140									GFP1:400,460 Read#45
F		7743	8012	8168									GFP1:400,460 Read#45
G		1536	1612	1602									GFP1:400,460 Read#45
H													GFP1:400,460 Read#45

GFP1:400,460
Kinetic read 46 (3:45:26)
	1	2	3	4	5	6	7	8	9	10	11	12
A													GFP1:400,460 Read#46
B		8640	8811	8478	1809								GFP1:400,460 Read#46
C		1469	1528	1508	1838								GFP1:400,460 Read#46
D		1623	1631	1643	1799								GFP1:400,460 Read#46
E		8169	8419	8300									GFP1:400,460 Read#46
F		7872	8212	8340									GFP1:400,460 Read#46
G		1598	1589	1550									GFP1:400,460 Read#46
H													GFP1:400,460 Read#46

GFP1:400,460
Kinetic read 47 (3:50:26)
	1	2	3	4	5	6	7	8	9	10	11	12
A													GFP1:400,460 Read#47
B		8707	9033	8634	1799								GFP1:400,460 Read#47
C		1506	1475	1502	1836								GFP1:400,460 Read#47
D		1637	1648	1626	1766								GFP1:400,460 Read#47
E		8310	8536	8310									GFP1:400,460 Read#47
F		8065	8354	8496									GFP1:400,460 Read#47
G		1559	1610	1566									GFP1:400,460 Read#47
H													GFP1:400,460 Read#47

GFP1:400,460
Kinetic read 48 (3:55:26)
	1	2	3	4	5	6	7	8	9	10	11	12
A													GFP1:400,460 Read#48
B		8948	9212	8836	1750								GFP1:400,460 Read#48
C		1501	1534	1505	1783								GFP1:400,460 Read#48
D		1602	1625	1591	1811								GFP1:400,460 Read#48
E		8492	8710	8401									GFP1:400,460 Read#48
F		8191	8515	8729									GFP1:400,460 Read#48
G		1557	1527	1541									GFP1:400,460 Read#48
H													GFP1:400,460 Read#48

GFP1:400,460
Kinetic read 49 (4:00:26)
	1	2	3	4	5	6	7	8	9	10	11	12
A													GFP1:400,460 Read#49
B		9143	9235	8835	1778								GFP1:400,460 Read#49
C		1457	1516	1464	1746								GFP1:400,460 Read#49
D		1615	1551	1617	1791								GFP1:400,460 Read#49
E		8499	8813	8575									GFP1:400,460 Read#49
F		8364	8595	8743									GFP1:400,460 Read#49
G		1521	1523	1496									GFP1:400,460 Read#49
H													GFP1:400,460 Read#49

GFP1:400,460
Kinetic read 50 (4:05:26)
	1	2	3	4	5	6	7	8	9	10	11	12
A													GFP1:400,460 Read#50
B		9280	9286	9034	1811								GFP1:400,460 Read#50
C		1488	1480	1518	1795								GFP1:400,460 Read#50
D		1554	1598	1627	1774								GFP1:400,460 Read#50
E		8734	8977	8679									GFP1:400,460 Read#50
F		8522	8774	9053									GFP1:400,460 Read#50
G		1532	1574	1574									GFP1:400,460 Read#50
H													GFP1:400,460 Read#50

GFP1:400,460
Kinetic read 51 (4:10:26)
	1	2	3	4	5	6	7	8	9	10	11	12
A													GFP1:400,460 Read#51
B		9176	9463	9084	1800								GFP1:400,460 Read#51
C		1429	1510	1526	1820								GFP1:400,460 Read#51
D		1594	1605	1580	1753								GFP1:400,460 Read#51
E		8809	9075	8878									GFP1:400,460 Read#51
F		8520	8946	9154									GFP1:400,460 Read#51
G		1560	1520	1590									GFP1:400,460 Read#51
H													GFP1:400,460 Read#51

GFP1:400,460
Kinetic read 52 (4:15:26)
	1	2	3	4	5	6	7	8	9	10	11	12
A													GFP1:400,460 Read#52
B		9440	9664	9201	1708								GFP1:400,460 Read#52
C		1427	1462	1460	1804								GFP1:400,460 Read#52
D		1634	1524	1556	1737								GFP1:400,460 Read#52
E		9055	9106	8987									GFP1:400,460 Read#52
F		8681	9129	9330									GFP1:400,460 Read#52
G		1545	1521	1511									GFP1:400,460 Read#52
H													GFP1:400,460 Read#52

GFP1:400,460
Kinetic read 53 (4:20:26)
	1	2	3	4	5	6	7	8	9	10	11	12
A													GFP1:400,460 Read#53
B		9642	9789	9249	1732								GFP1:400,460 Read#53
C		1419	1456	1449	1780								GFP1:400,460 Read#53
D		1601	1571	1536	1823								GFP1:400,460 Read#53
E		9171	9393	9178									GFP1:400,460 Read#53
F		8870	9255	9562									GFP1:400,460 Read#53
G		1475	1504	1528									GFP1:400,460 Read#53
H													GFP1:400,460 Read#53

GFP1:400,460
Kinetic read 54 (4:25:26)
	1	2	3	4	5	6	7	8	9	10	11	12
A													GFP1:400,460 Read#54
B		9575	9835	9477	1718								GFP1:400,460 Read#54
C		1429	1461	1459	1794								GFP1:400,460 Read#54
D		1571	1523	1543	1799								GFP1:400,460 Read#54
E		9246	9610	9324									GFP1:400,460 Read#54
F		9052	9234	9581									GFP1:400,460 Read#54
G		1516	1522	1508									GFP1:400,460 Read#54
H													GFP1:400,460 Read#54

GFP1:400,460
Kinetic read 55 (4:30:26)
	1	2	3	4	5	6	7	8	9	10	11	12
A													GFP1:400,460 Read#55
B		9989	9910	9590	1737								GFP1:400,460 Read#55
C		1413	1478	1416	1797								GFP1:400,460 Read#55
D		1561	1524	1545	1784								GFP1:400,460 Read#55
E		9485	9732	9420									GFP1:400,460 Read#55
F		9161	9400	9771									GFP1:400,460 Read#55
G		1477	1501	1508									GFP1:400,460 Read#55
H													GFP1:400,460 Read#55

GFP1:400,460
Kinetic read 56 (4:35:26)
	1	2	3	4	5	6	7	8	9	10	11	12
A													GFP1:400,460 Read#56
B		10080	10013	9767	1788								GFP1:400,460 Read#56
C		1444	1481	1387	1799								GFP1:400,460 Read#56
D		1538	1553	1550	1783								GFP1:400,460 Read#56
E		9556	9770	9536									GFP1:400,460 Read#56
F		9271	9628	9850									GFP1:400,460 Read#56
G		1513	1509	1530									GFP1:400,460 Read#56
H													GFP1:400,460 Read#56

GFP1:400,460
Kinetic read 57 (4:40:26)
	1	2	3	4	5	6	7	8	9	10	11	12
A													GFP1:400,460 Read#57
B		10335	10172	9841	1773								GFP1:400,460 Read#57
C		1420	1504	1448	1787								GFP1:400,460 Read#57
D		1491	1529	1530	1863								GFP1:400,460 Read#57
E		9608	9941	9615									GFP1:400,460 Read#57
F		9540	9775	9954									GFP1:400,460 Read#57
G		1485	1494	1494									GFP1:400,460 Read#57
H													GFP1:400,460 Read#57

GFP1:400,460
Kinetic read 58 (4:45:26)
	1	2	3	4	5	6	7	8	9	10	11	12
A													GFP1:400,460 Read#58
B		10521	10291	10011	1822								GFP1:400,460 Read#58
C		1440	1492	1518	1792								GFP1:400,460 Read#58
D		1534	1513	1511	1785								GFP1:400,460 Read#58
E		9813	10029	9865									GFP1:400,460 Read#58
F		9539	9976	10182									GFP1:400,460 Read#58
G		1512	1508	1488									GFP1:400,460 Read#58
H													GFP1:400,460 Read#58

GFP1:400,460
Kinetic read 59 (4:50:26)
	1	2	3	4	5	6	7	8	9	10	11	12
A													GFP1:400,460 Read#59
B		10528	10441	10117	1809								GFP1:400,460 Read#59
C		1401	1400	1412	1811								GFP1:400,460 Read#59
D		1509	1471	1500	1775								GFP1:400,460 Read#59
E		9957	10228	9946									GFP1:400,460 Read#59
F		9670	10025	10191									GFP1:400,460 Read#59
G		1479	1467	1465									GFP1:400,460 Read#59
H													GFP1:400,460 Read#59

GFP1:400,460
Kinetic read 60 (4:55:26)
	1	2	3	4	5	6	7	8	9	10	11	12
A													GFP1:400,460 Read#60
B		10735	10493	10269	1765								GFP1:400,460 Read#60
C		1400	1426	1428	1800								GFP1:400,460 Read#60
D		1540	1485	1469	1781								GFP1:400,460 Read#60
E		10167	10333	10140									GFP1:400,460 Read#60
F		9788	10153	10290									GFP1:400,460 Read#60
G		1491	1468	1404									GFP1:400,460 Read#60
H													GFP1:400,460 Read#60

GFP1:400,460
Kinetic read 61 (5:00:26)
	1	2	3	4	5	6	7	8	9	10	11	12
A													GFP1:400,460 Read#61
B		10777	10663	10258	1814								GFP1:400,460 Read#61
C		1391	1440	1453	1801								GFP1:400,460 Read#61
D		1488	1434	1498	1749								GFP1:400,460 Read#61
E		10188	10511	10149									GFP1:400,460 Read#61
F		10072	10303	10487									GFP1:400,460 Read#61
G		1424	1471	1446									GFP1:400,460 Read#61
H													GFP1:400,460 Read#61

GFP1:400,460
Kinetic read 62 (5:05:26)
	1	2	3	4	5	6	7	8	9	10	11	12
A													GFP1:400,460 Read#62
B		10852	10933	10429	1860								GFP1:400,460 Read#62
C		1419	1451	1430	1796								GFP1:400,460 Read#62
D		1505	1508	1516	1818								GFP1:400,460 Read#62
E		10459	10647	10475									GFP1:400,460 Read#62
F		10147	10487	10675									GFP1:400,460 Read#62
G		1472	1445	1473									GFP1:400,460 Read#62
H													GFP1:400,460 Read#62

GFP1:400,460
Kinetic read 63 (5:10:26)
	1	2	3	4	5	6	7	8	9	10	11	12
A													GFP1:400,460 Read#63
B		11232	11053	10643	1746								GFP1:400,460 Read#63
C		1421	1379	1417	1815								GFP1:400,460 Read#63
D		1441	1483	1461	1761								GFP1:400,460 Read#63
E		10462	10834	10440									GFP1:400,460 Read#63
F		10300	10548	10815									GFP1:400,460 Read#63
G		1433	1386	1423									GFP1:400,460 Read#63
H													GFP1:400,460 Read#63

GFP1:400,460
Kinetic read 64 (5:15:26)
	1	2	3	4	5	6	7	8	9	10	11	12
A													GFP1:400,460 Read#64
B		11335	11257	10808	1784								GFP1:400,460 Read#64
C		1430	1467	1404	1818								GFP1:400,460 Read#64
D		1506	1492	1487	1763								GFP1:400,460 Read#64
E		10629	10893	10719									GFP1:400,460 Read#64
F		10468	10813	10981									GFP1:400,460 Read#64
G		1511	1429	1414									GFP1:400,460 Read#64
H													GFP1:400,460 Read#64

GFP1:400,460
Kinetic read 65 (5:20:26)
	1	2	3	4	5	6	7	8	9	10	11	12
A													GFP1:400,460 Read#65
B		11511	11393	10852	1788								GFP1:400,460 Read#65
C		1437	1466	1456	1781								GFP1:400,460 Read#65
D		1490	1477	1432	1835								GFP1:400,460 Read#65
E		10841	11166	10829									GFP1:400,460 Read#65
F		10707	10886	11206									GFP1:400,460 Read#65
G		1486	1472	1454									GFP1:400,460 Read#65
H													GFP1:400,460 Read#65

GFP1:400,460
Kinetic read 66 (5:25:26)
	1	2	3	4	5	6	7	8	9	10	11	12
A													GFP1:400,460 Read#66
B		11776	11698	10998	1817								GFP1:400,460 Read#66
C		1395	1447	1429	1838								GFP1:400,460 Read#66
D		1502	1469	1490	1786								GFP1:400,460 Read#66
E		10889	11280	10953									GFP1:400,460 Read#66
F		10803	11075	11174									GFP1:400,460 Read#66
G		1461	1417	1398									GFP1:400,460 Read#66
H													GFP1:400,460 Read#66

GFP1:400,460
Kinetic read 67 (5:30:26)
	1	2	3	4	5	6	7	8	9	10	11	12
A													GFP1:400,460 Read#67
B		11854	11783	11178	1788								GFP1:400,460 Read#67
C		1420	1477	1435	1823								GFP1:400,460 Read#67
D		1487	1450	1463	1778								GFP1:400,460 Read#67
E		11105	11385	11131									GFP1:400,460 Read#67
F		10908	11158	11419									GFP1:400,460 Read#67
G		1480	1471	1424									GFP1:400,460 Read#67
H													GFP1:400,460 Read#67

GFP1:400,460
Kinetic read 68 (5:35:26)
	1	2	3	4	5	6	7	8	9	10	11	12
A													GFP1:400,460 Read#68
B		12167	11911	11309	1774								GFP1:400,460 Read#68
C		1413	1411	1418	1811								GFP1:400,460 Read#68
D		1493	1445	1503	1828								GFP1:400,460 Read#68
E		11361	11642	11252									GFP1:400,460 Read#68
F		11003	11372	11478									GFP1:400,460 Read#68
G		1439	1461	1442									GFP1:400,460 Read#68
H													GFP1:400,460 Read#68

GFP1:400,460
Kinetic read 69 (5:40:26)
	1	2	3	4	5	6	7	8	9	10	11	12
A													GFP1:400,460 Read#69
B		12324	12154	11446	1799								GFP1:400,460 Read#69
C		1397	1355	1432	1781								GFP1:400,460 Read#69
D		1500	1473	1471	1834								GFP1:400,460 Read#69
E		11427	11731	11339									GFP1:400,460 Read#69
F		11334	11392	11817									GFP1:400,460 Read#69
G		1434	1469	1384									GFP1:400,460 Read#69
H													GFP1:400,460 Read#69

GFP1:400,460
Kinetic read 70 (5:45:26)
	1	2	3	4	5	6	7	8	9	10	11	12
A													GFP1:400,460 Read#70
B		12389	12175	11731	1792								GFP1:400,460 Read#70
C		1427	1497	1410	1805								GFP1:400,460 Read#70
D		1516	1455	1517	1794								GFP1:400,460 Read#70
E		11529	11899	11497									GFP1:400,460 Read#70
F		11436	11643	11853									GFP1:400,460 Read#70
G		1456	1491	1468									GFP1:400,460 Read#70
H													GFP1:400,460 Read#70

GFP1:400,460
Kinetic read 71 (5:50:26)
	1	2	3	4	5	6	7	8	9	10	11	12
A													GFP1:400,460 Read#71
B		12782	12459	11956	1817								GFP1:400,460 Read#71
C		1435	1426	1424	1784								GFP1:400,460 Read#71
D		1494	1483	1486	1809								GFP1:400,460 Read#71
E		11713	12264	11819									GFP1:400,460 Read#71
F		11572	11813	12041									GFP1:400,460 Read#71
G		1485	1426	1418									GFP1:400,460 Read#71
H													GFP1:400,460 Read#71

GFP1:400,460
Kinetic read 72 (5:55:26)
	1	2	3	4	5	6	7	8	9	10	11	12
A													GFP1:400,460 Read#72
B		12818	12645	11897	1824								GFP1:400,460 Read#72
C		1434	1437	1440	1831								GFP1:400,460 Read#72
D		1475	1506	1460	1783								GFP1:400,460 Read#72
E		11936	12326	11967									GFP1:400,460 Read#72
F		11887	12040	12185									GFP1:400,460 Read#72
G		1471	1492	1466									GFP1:400,460 Read#72
H													GFP1:400,460 Read#72

GFP1:400,460
Kinetic read 73 (6:00:26)
	1	2	3	4	5	6	7	8	9	10	11	12
A													GFP1:400,460 Read#73
B		13060	12688	12251	1793								GFP1:400,460 Read#73
C		1389	1405	1444	1838								GFP1:400,460 Read#73
D		1472	1451	1512	1798								GFP1:400,460 Read#73
E		12030	12520	11974									GFP1:400,460 Read#73
F		11951	12150	12358									GFP1:400,460 Read#73
G		1442	1430	1422									GFP1:400,460 Read#73
H													GFP1:400,460 Read#73

GFP1:400,460
Kinetic read 74 (6:05:26)
	1	2	3	4	5	6	7	8	9	10	11	12
A													GFP1:400,460 Read#74
B		13295	12928	12359	1770								GFP1:400,460 Read#74
C		1404	1394	1449	1812								GFP1:400,460 Read#74
D		1505	1396	1472	1828								GFP1:400,460 Read#74
E		12064	12528	12334									GFP1:400,460 Read#74
F		12150	12270	12329									GFP1:400,460 Read#74
G		1463	1434	1433									GFP1:400,460 Read#74
H													GFP1:400,460 Read#74

GFP1:400,460
Kinetic read 75 (6:10:26)
	1	2	3	4	5	6	7	8	9	10	11	12
A													GFP1:400,460 Read#75
B		13609	12959	12575	1794								GFP1:400,460 Read#75
C		1409	1432	1411	1827								GFP1:400,460 Read#75
D		1486	1516	1435	1801								GFP1:400,460 Read#75
E		12441	12754	12377									GFP1:400,460 Read#75
F		12373	12413	12539									GFP1:400,460 Read#75
G		1445	1356	1420									GFP1:400,460 Read#75
H													GFP1:400,460 Read#75

GFP1:400,460
Kinetic read 76 (6:15:26)
	1	2	3	4	5	6	7	8	9	10	11	12
A													GFP1:400,460 Read#76
B		13703	13399	12773	1804								GFP1:400,460 Read#76
C		1425	1427	1441	1811								GFP1:400,460 Read#76
D		1502	1464	1452	1793								GFP1:400,460 Read#76
E		12635	12896	12836									GFP1:400,460 Read#76
F		12520	12542	12709									GFP1:400,460 Read#76
G		1398	1430	1437									GFP1:400,460 Read#76
H													GFP1:400,460 Read#76

GFP1:400,460
Kinetic read 77 (6:20:26)
	1	2	3	4	5	6	7	8	9	10	11	12
A													GFP1:400,460 Read#77
B		13992	13519	12979	1783								GFP1:400,460 Read#77
C		1379	1441	1399	1850								GFP1:400,460 Read#77
D		1458	1412	1495	1771								GFP1:400,460 Read#77
E		12839	13265	12867									GFP1:400,460 Read#77
F		12677	12615	12959									GFP1:400,460 Read#77
G		1405	1359	1428									GFP1:400,460 Read#77
H													GFP1:400,460 Read#77

GFP1:400,460
Kinetic read 78 (6:25:26)
	1	2	3	4	5	6	7	8	9	10	11	12
A													GFP1:400,460 Read#78
B		14072	13728	13030	1781								GFP1:400,460 Read#78
C		1394	1457	1408	1885								GFP1:400,460 Read#78
D		1446	1464	1460	1756								GFP1:400,460 Read#78
E		13079	13431	12948									GFP1:400,460 Read#78
F		12979	12984	13079									GFP1:400,460 Read#78
G		1403	1391	1423									GFP1:400,460 Read#78
H													GFP1:400,460 Read#78

GFP1:400,460
Kinetic read 79 (6:30:26)
	1	2	3	4	5	6	7	8	9	10	11	12
A													GFP1:400,460 Read#79
B		14343	13905	13276	1766								GFP1:400,460 Read#79
C		1395	1413	1416	1859								GFP1:400,460 Read#79
D		1441	1431	1466	1767								GFP1:400,460 Read#79
E		13123	13625	13343									GFP1:400,460 Read#79
F		13024	13176	13227									GFP1:400,460 Read#79
G		1458	1370	1423									GFP1:400,460 Read#79
H													GFP1:400,460 Read#79

GFP1:400,460
Kinetic read 80 (6:35:26)
	1	2	3	4	5	6	7	8	9	10	11	12
A													GFP1:400,460 Read#80
B		14763	14062	13626	1767								GFP1:400,460 Read#80
C		1406	1439	1389	1811								GFP1:400,460 Read#80
D		1425	1484	1432	1797								GFP1:400,460 Read#80
E		13467	13783	13261									GFP1:400,460 Read#80
F		13224	13173	13501									GFP1:400,460 Read#80
G		1436	1405	1447									GFP1:400,460 Read#80
H													GFP1:400,460 Read#80

GFP1:400,460
Kinetic read 81 (6:40:26)
	1	2	3	4	5	6	7	8	9	10	11	12
A													GFP1:400,460 Read#81
B		14799	14420	13666	1820								GFP1:400,460 Read#81
C		1389	1419	1374	1771								GFP1:400,460 Read#81
D		1416	1463	1464	1799								GFP1:400,460 Read#81
E		13764	13985	13622									GFP1:400,460 Read#81
F		13312	13268	13710									GFP1:400,460 Read#81
G		1420	1428	1403									GFP1:400,460 Read#81
H													GFP1:400,460 Read#81

GFP1:400,460
Kinetic read 82 (6:45:26)
	1	2	3	4	5	6	7	8	9	10	11	12
A													GFP1:400,460 Read#82
B		14979	14694	13946	1782								GFP1:400,460 Read#82
C		1335	1402	1428	1795								GFP1:400,460 Read#82
D		1432	1438	1427	1787								GFP1:400,460 Read#82
E		13889	14117	13855									GFP1:400,460 Read#82
F		13478	13595	13711									GFP1:400,460 Read#82
G		1474	1391	1351									GFP1:400,460 Read#82
H													GFP1:400,460 Read#82

GFP1:400,460
Kinetic read 83 (6:50:26)
	1	2	3	4	5	6	7	8	9	10	11	12
A													GFP1:400,460 Read#83
B		15377	14694	14146	1778								GFP1:400,460 Read#83
C		1395	1430	1377	1801								GFP1:400,460 Read#83
D		1466	1443	1484	1820								GFP1:400,460 Read#83
E		14263	14270	14021									GFP1:400,460 Read#83
F		13603	13650	13930									GFP1:400,460 Read#83
G		1386	1439	1457									GFP1:400,460 Read#83
H													GFP1:400,460 Read#83

GFP1:400,460
Kinetic read 84 (6:55:26)
	1	2	3	4	5	6	7	8	9	10	11	12
A													GFP1:400,460 Read#84
B		15541	15105	14561	1836								GFP1:400,460 Read#84
C		1348	1445	1398	1820								GFP1:400,460 Read#84
D		1438	1395	1444	1776								GFP1:400,460 Read#84
E		14504	14608	14300									GFP1:400,460 Read#84
F		13730	13998	14336									GFP1:400,460 Read#84
G		1466	1358	1406									GFP1:400,460 Read#84
H													GFP1:400,460 Read#84

GFP1:400,460
Kinetic read 85 (7:00:26)
	1	2	3	4	5	6	7	8	9	10	11	12
A													GFP1:400,460 Read#85
B		15831	15331	14791	1765								GFP1:400,460 Read#85
C		1389	1464	1436	1764								GFP1:400,460 Read#85
D		1468	1476	1490	1838								GFP1:400,460 Read#85
E		14599	14726	14394									GFP1:400,460 Read#85
F		13874	14229	14356									GFP1:400,460 Read#85
G		1415	1401	1388									GFP1:400,460 Read#85
H													GFP1:400,460 Read#85

GFP1:400,460
Kinetic read 86 (7:05:26)
	1	2	3	4	5	6	7	8	9	10	11	12
A													GFP1:400,460 Read#86
B		15999	15563	14945	1796								GFP1:400,460 Read#86
C		1343	1406	1430	1856								GFP1:400,460 Read#86
D		1423	1448	1444	1760								GFP1:400,460 Read#86
E		14790	15191	14542									GFP1:400,460 Read#86
F		13994	14413	14647									GFP1:400,460 Read#86
G		1440	1418	1428									GFP1:400,460 Read#86
H													GFP1:400,460 Read#86

GFP1:400,460
Kinetic read 87 (7:10:26)
	1	2	3	4	5	6	7	8	9	10	11	12
A													GFP1:400,460 Read#87
B		16235	15839	15228	1774								GFP1:400,460 Read#87
C		1377	1407	1425	1800								GFP1:400,460 Read#87
D		1471	1403	1456	1814								GFP1:400,460 Read#87
E		14991	15335	14867									GFP1:400,460 Read#87
F		14192	14465	14933									GFP1:400,460 Read#87
G		1406	1406	1427									GFP1:400,460 Read#87
H													GFP1:400,460 Read#87

GFP1:400,460
Kinetic read 88 (7:15:26)
	1	2	3	4	5	6	7	8	9	10	11	12
A													GFP1:400,460 Read#88
B		16716	16161	15280	1782								GFP1:400,460 Read#88
C		1321	1381	1436	1788								GFP1:400,460 Read#88
D		1446	1457	1479	1839								GFP1:400,460 Read#88
E		15418	15603	15267									GFP1:400,460 Read#88
F		14297	14884	15210									GFP1:400,460 Read#88
G		1411	1375	1458									GFP1:400,460 Read#88
H													GFP1:400,460 Read#88

GFP1:400,460
Kinetic read 89 (7:20:26)
	1	2	3	4	5	6	7	8	9	10	11	12
A													GFP1:400,460 Read#89
B		16995	16545	15608	1737								GFP1:400,460 Read#89
C		1388	1443	1436	1789								GFP1:400,460 Read#89
D		1478	1398	1468	1819								GFP1:400,460 Read#89
E		15720	15940	15445									GFP1:400,460 Read#89
F		14411	15090	15419									GFP1:400,460 Read#89
G		1422	1393	1476									GFP1:400,460 Read#89
H													GFP1:400,460 Read#89

GFP1:400,460
Kinetic read 90 (7:25:26)
	1	2	3	4	5	6	7	8	9	10	11	12
A													GFP1:400,460 Read#90
B		17398	16775	15920	1826								GFP1:400,460 Read#90
C		1326	1400	1427	1857								GFP1:400,460 Read#90
D		1427	1412	1389	1814								GFP1:400,460 Read#90
E		15988	16390	15679									GFP1:400,460 Read#90
F		14714	15338	15548									GFP1:400,460 Read#90
G		1431	1426	1448									GFP1:400,460 Read#90
H													GFP1:400,460 Read#90

GFP1:400,460
Kinetic read 91 (7:30:26)
	1	2	3	4	5	6	7	8	9	10	11	12
A													GFP1:400,460 Read#91
B		17545	17130	16374	1816								GFP1:400,460 Read#91
C		1331	1376	1369	1759								GFP1:400,460 Read#91
D		1478	1422	1424	1779								GFP1:400,460 Read#91
E		16463	16533	16068									GFP1:400,460 Read#91
F		14800	15674	15927									GFP1:400,460 Read#91
G		1432	1442	1462									GFP1:400,460 Read#91
H													GFP1:400,460 Read#91

GFP1:400,460
Kinetic read 92 (7:35:26)
	1	2	3	4	5	6	7	8	9	10	11	12
A													GFP1:400,460 Read#92
B		17895	17375	16498	1841								GFP1:400,460 Read#92
C		1348	1434	1399	1848								GFP1:400,460 Read#92
D		1431	1428	1471	1819								GFP1:400,460 Read#92
E		16624	16810	16345									GFP1:400,460 Read#92
F		15108	15872	16344									GFP1:400,460 Read#92
G		1462	1422	1459									GFP1:400,460 Read#92
H													GFP1:400,460 Read#92

GFP1:400,460
Kinetic read 93 (7:40:26)
	1	2	3	4	5	6	7	8	9	10	11	12
A													GFP1:400,460 Read#93
B		18391	17849	16864	1800								GFP1:400,460 Read#93
C		1377	1389	1472	1773								GFP1:400,460 Read#93
D		1424	1440	1441	1750								GFP1:400,460 Read#93
E		16982	17368	16745									GFP1:400,460 Read#93
F		15343	16253	16578									GFP1:400,460 Read#93
G		1393	1439	1444									GFP1:400,460 Read#93
H													GFP1:400,460 Read#93

GFP1:400,460
Kinetic read 94 (7:45:26)
	1	2	3	4	5	6	7	8	9	10	11	12
A													GFP1:400,460 Read#94
B		18629	18339	17273	1811								GFP1:400,460 Read#94
C		1384	1430	1411	1779								GFP1:400,460 Read#94
D		1414	1464	1463	1852								GFP1:400,460 Read#94
E		17253	17549	17145									GFP1:400,460 Read#94
F		15575	16539	16949									GFP1:400,460 Read#94
G		1455	1410	1457									GFP1:400,460 Read#94
H													GFP1:400,460 Read#94

GFP1:400,460
Kinetic read 95 (7:50:26)
	1	2	3	4	5	6	7	8	9	10	11	12
A													GFP1:400,460 Read#95
B		19112	18469	17620	1827								GFP1:400,460 Read#95
C		1364	1376	1431	1809								GFP1:400,460 Read#95
D		1428	1405	1468	1872								GFP1:400,460 Read#95
E		17690	18156	17377									GFP1:400,460 Read#95
F		15855	17006	17130									GFP1:400,460 Read#95
G		1461	1394	1430									GFP1:400,460 Read#95
H													GFP1:400,460 Read#95

GFP1:400,460
Kinetic read 96 (7:55:26)
	1	2	3	4	5	6	7	8	9	10	11	12
A													GFP1:400,460 Read#96
B		19508	19024	18159	1828								GFP1:400,460 Read#96
C		1361	1432	1416	1766								GFP1:400,460 Read#96
D		1402	1404	1453	1763								GFP1:400,460 Read#96
E		18160	18360	17731									GFP1:400,460 Read#96
F		16245	17230	17653									GFP1:400,460 Read#96
G		1519	1476	1465									GFP1:400,460 Read#96
H													GFP1:400,460 Read#96

GFP1:400,460
Kinetic read 97 (8:00:26)
	1	2	3	4	5	6	7	8	9	10	11	12
A													GFP1:400,460 Read#97
B		19877	19220	18400	1826								GFP1:400,460 Read#97
C		1350	1431	1437	1815								GFP1:400,460 Read#97
D		1442	1392	1440	1821								GFP1:400,460 Read#97
E		18370	18711	18199									GFP1:400,460 Read#97
F		16311	17436	17886									GFP1:400,460 Read#97
G		1508	1434	1493									GFP1:400,460 Read#97
H													GFP1:400,460 Read#97

GFP1:400,460
Kinetic read 98 (8:05:26)
	1	2	3	4	5	6	7	8	9	10	11	12
A													GFP1:400,460 Read#98
B		20455	19706	18840	1822								GFP1:400,460 Read#98
C		1352	1430	1441	1822								GFP1:400,460 Read#98
D		1457	1450	1444	1806								GFP1:400,460 Read#98
E		18662	18910	18556									GFP1:400,460 Read#98
F		16699	17740	18202									GFP1:400,460 Read#98
G		1495	1466	1456									GFP1:400,460 Read#98
H													GFP1:400,460 Read#98

GFP1:400,460
Kinetic read 99 (8:10:26)
	1	2	3	4	5	6	7	8	9	10	11	12
A													GFP1:400,460 Read#99
B		20897	20143	19086	1812								GFP1:400,460 Read#99
C		1339	1415	1434	1854								GFP1:400,460 Read#99
D		1433	1384	1397	1847								GFP1:400,460 Read#99
E		19247	19410	18857									GFP1:400,460 Read#99
F		17041	18077	18569									GFP1:400,460 Read#99
G		1466	1413	1410									GFP1:400,460 Read#99
H													GFP1:400,460 Read#99

GFP1:400,460
Kinetic read 100 (8:15:26)
	1	2	3	4	5	6	7	8	9	10	11	12
A													GFP1:400,460 Read#100
B		20859	20534	19526	1797								GFP1:400,460 Read#100
C		1378	1457	1432	1872								GFP1:400,460 Read#100
D		1470	1438	1465	1827								GFP1:400,460 Read#100
E		19519	19827	19328									GFP1:400,460 Read#100
F		17513	18663	18989									GFP1:400,460 Read#100
G		1464	1409	1449									GFP1:400,460 Read#100
H													GFP1:400,460 Read#100

GFP1:400,460
Kinetic read 101 (8:20:26)
	1	2	3	4	5	6	7	8	9	10	11	12
A													GFP1:400,460 Read#101
B		21223	20998	19947	1838								GFP1:400,460 Read#101
C		1388	1414	1439	1844								GFP1:400,460 Read#101
D		1432	1423	1446	1833								GFP1:400,460 Read#101
E		19909	20094	19575									GFP1:400,460 Read#101
F		17730	18536	19281									GFP1:400,460 Read#101
G		1522	1469	1444									GFP1:400,460 Read#101
H													GFP1:400,460 Read#101

GFP1:400,460
Kinetic read 102 (8:25:26)
	1	2	3	4	5	6	7	8	9	10	11	12
A													GFP1:400,460 Read#102
B		21841	21013	20346	1874								GFP1:400,460 Read#102
C		1397	1419	1448	1827								GFP1:400,460 Read#102
D		1455	1398	1448	1817								GFP1:400,460 Read#102
E		20423	20560	19996									GFP1:400,460 Read#102
F		18059	19016	19568									GFP1:400,460 Read#102
G		1463	1422	1507									GFP1:400,460 Read#102
H													GFP1:400,460 Read#102

GFP1:400,460
Kinetic read 103 (8:30:26)
	1	2	3	4	5	6	7	8	9	10	11	12
A													GFP1:400,460 Read#103
B		21923	21630	20447	1819								GFP1:400,460 Read#103
C		1386	1430	1443	1836								GFP1:400,460 Read#103
D		1446	1424	1451	1845								GFP1:400,460 Read#103
E		20641	20885	20074									GFP1:400,460 Read#103
F		18545	19497	20064									GFP1:400,460 Read#103
G		1518	1431	1520									GFP1:400,460 Read#103
H													GFP1:400,460 Read#103

GFP1:400,460
Kinetic read 104 (8:35:26)
	1	2	3	4	5	6	7	8	9	10	11	12
A													GFP1:400,460 Read#104
B		22560	22306	20912	1874								GFP1:400,460 Read#104
C		1381	1421	1384	1812								GFP1:400,460 Read#104
D		1386	1473	1446	1849								GFP1:400,460 Read#104
E		21029	21279	20574									GFP1:400,460 Read#104
F		18692	19674	20130									GFP1:400,460 Read#104
G		1533	1426	1472									GFP1:400,460 Read#104
H													GFP1:400,460 Read#104

GFP1:400,460
Kinetic read 105 (8:40:26)
	1	2	3	4	5	6	7	8	9	10	11	12
A													GFP1:400,460 Read#105
B		23123	22488	21391	1801								GFP1:400,460 Read#105
C		1366	1419	1429	1798								GFP1:400,460 Read#105
D		1438	1465	1427	1848								GFP1:400,460 Read#105
E		21223	21603	20919									GFP1:400,460 Read#105
F		19145	20022	20537									GFP1:400,460 Read#105
G		1487	1431	1468									GFP1:400,460 Read#105
H													GFP1:400,460 Read#105

GFP1:400,460
Kinetic read 106 (8:45:26)
	1	2	3	4	5	6	7	8	9	10	11	12
A													GFP1:400,460 Read#106
B		23248	23089	21718	1828								GFP1:400,460 Read#106
C		1363	1448	1400	1858								GFP1:400,460 Read#106
D		1445	1421	1454	1852								GFP1:400,460 Read#106
E		21770	22052	21373									GFP1:400,460 Read#106
F		19463	20304	21129									GFP1:400,460 Read#106
G		1541	1403	1440									GFP1:400,460 Read#106
H													GFP1:400,460 Read#106

GFP1:400,460
Kinetic read 107 (8:50:26)
	1	2	3	4	5	6	7	8	9	10	11	12
A													GFP1:400,460 Read#107
B		23915	23460	22252	1867								GFP1:400,460 Read#107
C		1364	1360	1363	1795								GFP1:400,460 Read#107
D		1423	1440	1462	1775								GFP1:400,460 Read#107
E		21982	22295	21921									GFP1:400,460 Read#107
F		19783	20712	21417									GFP1:400,460 Read#107
G		1547	1386	1448									GFP1:400,460 Read#107
H													GFP1:400,460 Read#107

GFP1:400,460
Kinetic read 108 (8:55:26)
	1	2	3	4	5	6	7	8	9	10	11	12
A													GFP1:400,460 Read#108
B		24332	23924	22647	1871								GFP1:400,460 Read#108
C		1375	1422	1415	1820								GFP1:400,460 Read#108
D		1462	1369	1453	1788								GFP1:400,460 Read#108
E		22560	22864	22264									GFP1:400,460 Read#108
F		20281	20999	21770									GFP1:400,460 Read#108
G		1535	1425	1446									GFP1:400,460 Read#108
H													GFP1:400,460 Read#108

GFP1:400,460
Kinetic read 109 (9:00:26)
	1	2	3	4	5	6	7	8	9	10	11	12
A													GFP1:400,460 Read#109
B		24692	24336	23133	1838								GFP1:400,460 Read#109
C		1358	1451	1409	1798								GFP1:400,460 Read#109
D		1446	1444	1503	1818								GFP1:400,460 Read#109
E		23016	23396	22820									GFP1:400,460 Read#109
F		20540	21323	22008									GFP1:400,460 Read#109
G		1503	1412	1456									GFP1:400,460 Read#109
H													GFP1:400,460 Read#109

GFP1:400,460
Kinetic read 110 (9:05:26)
	1	2	3	4	5	6	7	8	9	10	11	12
A													GFP1:400,460 Read#110
B		25327	24974	23677	1829								GFP1:400,460 Read#110
C		1359	1436	1409	1852								GFP1:400,460 Read#110
D		1473	1463	1477	1818								GFP1:400,460 Read#110
E		23673	23804	22996									GFP1:400,460 Read#110
F		20852	21721	22332									GFP1:400,460 Read#110
G		1531	1476	1420									GFP1:400,460 Read#110
H													GFP1:400,460 Read#110

GFP1:400,460
Kinetic read 111 (9:10:26)
	1	2	3	4	5	6	7	8	9	10	11	12
A													GFP1:400,460 Read#111
B		25725	25366	24104	1812								GFP1:400,460 Read#111
C		1337	1392	1409	1906								GFP1:400,460 Read#111
D		1415	1405	1453	1831								GFP1:400,460 Read#111
E		23803	24274	23541									GFP1:400,460 Read#111
F		21330	22258	22713									GFP1:400,460 Read#111
G		1525	1383	1396									GFP1:400,460 Read#111
H													GFP1:400,460 Read#111

GFP1:400,460
Kinetic read 112 (9:15:26)
	1	2	3	4	5	6	7	8	9	10	11	12
A													GFP1:400,460 Read#112
B		26321	25850	24683	1787								GFP1:400,460 Read#112
C		1312	1399	1409	1850								GFP1:400,460 Read#112
D		1482	1476	1499	1837								GFP1:400,460 Read#112
E		24557	24678	24194									GFP1:400,460 Read#112
F		21557	22592	23079									GFP1:400,460 Read#112
G		1525	1375	1420									GFP1:400,460 Read#112
H													GFP1:400,460 Read#112

GFP1:400,460
Kinetic read 113 (9:20:26)
	1	2	3	4	5	6	7	8	9	10	11	12
A													GFP1:400,460 Read#113
B		26751	26501	24992	1792								GFP1:400,460 Read#113
C		1390	1427	1397	1846								GFP1:400,460 Read#113
D		1428	1375	1495	1845								GFP1:400,460 Read#113
E		24779	25101	24595									GFP1:400,460 Read#113
F		22022	22956	23816									GFP1:400,460 Read#113
G		1519	1368	1441									GFP1:400,460 Read#113
H													GFP1:400,460 Read#113

GFP1:400,460
Kinetic read 114 (9:25:26)
	1	2	3	4	5	6	7	8	9	10	11	12
A													GFP1:400,460 Read#114
B		27061	26901	25413	1799								GFP1:400,460 Read#114
C		1379	1391	1415	1828								GFP1:400,460 Read#114
D		1478	1381	1476	1826								GFP1:400,460 Read#114
E		25063	25530	24760									GFP1:400,460 Read#114
F		22610	23437	24040									GFP1:400,460 Read#114
G		1566	1348	1421									GFP1:400,460 Read#114
H													GFP1:400,460 Read#114

GFP1:400,460
Kinetic read 115 (9:30:26)
	1	2	3	4	5	6	7	8	9	10	11	12
A													GFP1:400,460 Read#115
B		27772	27676	25812	1888								GFP1:400,460 Read#115
C		1338	1408	1421	1848								GFP1:400,460 Read#115
D		1492	1493	1471	1835								GFP1:400,460 Read#115
E		25478	26244	25028									GFP1:400,460 Read#115
F		22714	23660	24265									GFP1:400,460 Read#115
G		1582	1401	1408									GFP1:400,460 Read#115
H													GFP1:400,460 Read#115

GFP1:400,460
Kinetic read 116 (9:35:26)
	1	2	3	4	5	6	7	8	9	10	11	12
A													GFP1:400,460 Read#116
B		28125	27924	26439	1850								GFP1:400,460 Read#116
C		1361	1445	1365	1869								GFP1:400,460 Read#116
D		1460	1411	1473	1854								GFP1:400,460 Read#116
E		26040	26657	25707									GFP1:400,460 Read#116
F		23342	24028	24574									GFP1:400,460 Read#116
G		1557	1393	1410									GFP1:400,460 Read#116
H													GFP1:400,460 Read#116

GFP1:400,460
Kinetic read 117 (9:40:26)
	1	2	3	4	5	6	7	8	9	10	11	12
A													GFP1:400,460 Read#117
B		28765	28567	26612	1810								GFP1:400,460 Read#117
C		1333	1402	1311	1850								GFP1:400,460 Read#117
D		1406	1388	1493	1824								GFP1:400,460 Read#117
E		26678	27101	26314									GFP1:400,460 Read#117
F		23468	24459	25215									GFP1:400,460 Read#117
G		1559	1374	1374									GFP1:400,460 Read#117
H													GFP1:400,460 Read#117

GFP1:400,460
Kinetic read 118 (9:45:26)
	1	2	3	4	5	6	7	8	9	10	11	12
A													GFP1:400,460 Read#118
B		29148	29039	26898	1805								GFP1:400,460 Read#118
C		1351	1411	1338	1816								GFP1:400,460 Read#118
D		1502	1390	1492	1834								GFP1:400,460 Read#118
E		27030	27148	26591									GFP1:400,460 Read#118
F		24113	25359	25715									GFP1:400,460 Read#118
G		1538	1387	1415									GFP1:400,460 Read#118
H													GFP1:400,460 Read#118

GFP1:400,460
Kinetic read 119 (9:50:26)
	1	2	3	4	5	6	7	8	9	10	11	12
A													GFP1:400,460 Read#119
B		29657	29444	27704	1807								GFP1:400,460 Read#119
C		1283	1417	1338	1895								GFP1:400,460 Read#119
D		1465	1404	1500	1817								GFP1:400,460 Read#119
E		27631	27780	27275									GFP1:400,460 Read#119
F		24566	25461	26330									GFP1:400,460 Read#119
G		1567	1378	1344									GFP1:400,460 Read#119
H													GFP1:400,460 Read#119

GFP1:400,460
Kinetic read 120 (9:55:26)
	1	2	3	4	5	6	7	8	9	10	11	12
A													GFP1:400,460 Read#120
B		29947	30346	28396	1841								GFP1:400,460 Read#120
C		1335	1437	1344	1860								GFP1:400,460 Read#120
D		1398	1444	1479	1856								GFP1:400,460 Read#120
E		27980	28512	27488									GFP1:400,460 Read#120
F		24802	25641	26660									GFP1:400,460 Read#120
G		1626	1362	1390									GFP1:400,460 Read#120
H													GFP1:400,460 Read#120

GFP1:400,460
Kinetic read 121 (10:00:26)
	1	2	3	4	5	6	7	8	9	10	11	12
A													GFP1:400,460 Read#121
B		30954	30716	28704	1811								GFP1:400,460 Read#121
C		1366	1442	1373	1849								GFP1:400,460 Read#121
D		1456	1387	1449	1838								GFP1:400,460 Read#121
E		28606	28741	28264									GFP1:400,460 Read#121
F		25317	26181	27215									GFP1:400,460 Read#121
G		1578	1306	1370									GFP1:400,460 Read#121
H													GFP1:400,460 Read#121

GFP1:400,460
Kinetic read 122 (10:05:26)
	1	2	3	4	5	6	7	8	9	10	11	12
A													GFP1:400,460 Read#122
B		31126	31188	29100	1843								GFP1:400,460 Read#122
C		1329	1417	1359	1808								GFP1:400,460 Read#122
D		1472	1378	1463	1814								GFP1:400,460 Read#122
E		29068	29217	28293									GFP1:400,460 Read#122
F		25533	26802	27441									GFP1:400,460 Read#122
G		1559	1353	1343									GFP1:400,460 Read#122
H													GFP1:400,460 Read#122

GFP1:400,460
Kinetic read 123 (10:10:26)
	1	2	3	4	5	6	7	8	9	10	11	12
A													GFP1:400,460 Read#123
B		31611	31902	29750	1820								GFP1:400,460 Read#123
C		1298	1424	1355	1824								GFP1:400,460 Read#123
D		1455	1396	1457	1844								GFP1:400,460 Read#123
E		29550	29721	29277									GFP1:400,460 Read#123
F		26182	27100	27720									GFP1:400,460 Read#123
G		1568	1336	1320									GFP1:400,460 Read#123
H													GFP1:400,460 Read#123

GFP1:400,460
Kinetic read 124 (10:15:26)
	1	2	3	4	5	6	7	8	9	10	11	12
A													GFP1:400,460 Read#124
B		32147	32090	30231	1818								GFP1:400,460 Read#124
C		1306	1376	1348	1848								GFP1:400,460 Read#124
D		1485	1430	1467	1794								GFP1:400,460 Read#124
E		29691	30246	29020									GFP1:400,460 Read#124
F		26325	27471	28496									GFP1:400,460 Read#124
G		1594	1344	1355									GFP1:400,460 Read#124
H													GFP1:400,460 Read#124

GFP1:400,460
Kinetic read 125 (10:20:26)
	1	2	3	4	5	6	7	8	9	10	11	12
A													GFP1:400,460 Read#125
B		32774	33001	30774	1816								GFP1:400,460 Read#125
C		1249	1392	1326	1812								GFP1:400,460 Read#125
D		1440	1397	1520	1811								GFP1:400,460 Read#125
E		30728	30937	29870									GFP1:400,460 Read#125
F		27097	27878	28979									GFP1:400,460 Read#125
G		1613	1305	1323									GFP1:400,460 Read#125
H													GFP1:400,460 Read#125

GFP1:400,460
Kinetic read 126 (10:25:26)
	1	2	3	4	5	6	7	8	9	10	11	12
A													GFP1:400,460 Read#126
B		33013	33739	31241	1846								GFP1:400,460 Read#126
C		1304	1485	1345	1822								GFP1:400,460 Read#126
D		1433	1402	1422	1827								GFP1:400,460 Read#126
E		31103	31683	30186									GFP1:400,460 Read#126
F		27653	28411	29209									GFP1:400,460 Read#126
G		1644	1336	1324									GFP1:400,460 Read#126
H													GFP1:400,460 Read#126

GFP1:400,460
Kinetic read 127 (10:30:26)
	1	2	3	4	5	6	7	8	9	10	11	12
A													GFP1:400,460 Read#127
B		33944	33862	31634	1793								GFP1:400,460 Read#127
C		1334	1403	1355	1875								GFP1:400,460 Read#127
D		1466	1384	1450	1820								GFP1:400,460 Read#127
E		31631	31833	30650									GFP1:400,460 Read#127
F		27834	29033	29669									GFP1:400,460 Read#127
G		1643	1346	1331									GFP1:400,460 Read#127
H													GFP1:400,460 Read#127

GFP1:400,460
Kinetic read 128 (10:35:26)
	1	2	3	4	5	6	7	8	9	10	11	12
A													GFP1:400,460 Read#128
B		34101	34374	32296	1890								GFP1:400,460 Read#128
C		1213	1403	1359	1822								GFP1:400,460 Read#128
D		1434	1390	1442	1811								GFP1:400,460 Read#128
E		31981	32418	31118									GFP1:400,460 Read#128
F		28083	29001	30392									GFP1:400,460 Read#128
G		1610	1315	1299									GFP1:400,460 Read#128
H													GFP1:400,460 Read#128

GFP1:400,460
Kinetic read 129 (10:40:26)
	1	2	3	4	5	6	7	8	9	10	11	12
A													GFP1:400,460 Read#129
B		34944	34987	32594	1856								GFP1:400,460 Read#129
C		1252	1379	1375	1874								GFP1:400,460 Read#129
D		1442	1402	1401	1866								GFP1:400,460 Read#129
E		32253	33118	31910									GFP1:400,460 Read#129
F		28588	29610	30630									GFP1:400,460 Read#129
G		1649	1335	1293									GFP1:400,460 Read#129
H													GFP1:400,460 Read#129

GFP1:400,460
Kinetic read 130 (10:45:26)
	1	2	3	4	5	6	7	8	9	10	11	12
A													GFP1:400,460 Read#130
B		35426	35688	33208	1830								GFP1:400,460 Read#130
C		1207	1368	1344	1768								GFP1:400,460 Read#130
D		1439	1432	1452	1814								GFP1:400,460 Read#130
E		33231	33336	32362									GFP1:400,460 Read#130
F		29123	30022	31051									GFP1:400,460 Read#130
G		1650	1316	1291									GFP1:400,460 Read#130
H													GFP1:400,460 Read#130

GFP1:400,460
Kinetic read 131 (10:50:26)
	1	2	3	4	5	6	7	8	9	10	11	12
A													GFP1:400,460 Read#131
B		35679	36243	33947	1888								GFP1:400,460 Read#131
C		1209	1360	1341	1875								GFP1:400,460 Read#131
D		1438	1380	1436	1823								GFP1:400,460 Read#131
E		33547	33710	32619									GFP1:400,460 Read#131
F		29557	30534	31867									GFP1:400,460 Read#131
G		1653	1284	1327									GFP1:400,460 Read#131
H													GFP1:400,460 Read#131

GFP1:400,460
Kinetic read 132 (10:55:26)
	1	2	3	4	5	6	7	8	9	10	11	12
A													GFP1:400,460 Read#132
B		36549	36683	34319	1857								GFP1:400,460 Read#132
C		1268	1324	1328	1865								GFP1:400,460 Read#132
D		1476	1386	1422	1872								GFP1:400,460 Read#132
E		34104	34133	33178									GFP1:400,460 Read#132
F		30288	30792	32132									GFP1:400,460 Read#132
G		1583	1314	1322									GFP1:400,460 Read#132
H													GFP1:400,460 Read#132

GFP1:400,460
Kinetic read 133 (11:00:26)
	1	2	3	4	5	6	7	8	9	10	11	12
A													GFP1:400,460 Read#133
B		36890	37190	35201	1850								GFP1:400,460 Read#133
C		1202	1405	1335	1825								GFP1:400,460 Read#133
D		1465	1402	1426	1831								GFP1:400,460 Read#133
E		34411	35002	34086									GFP1:400,460 Read#133
F		30640	31410	32763									GFP1:400,460 Read#133
G		1634	1215	1309									GFP1:400,460 Read#133
H													GFP1:400,460 Read#133

GFP1:400,460
Kinetic read 134 (11:05:26)
	1	2	3	4	5	6	7	8	9	10	11	12
A													GFP1:400,460 Read#134
B		37424	37820	35603	1795								GFP1:400,460 Read#134
C		1205	1409	1358	1853								GFP1:400,460 Read#134
D		1418	1386	1432	1865								GFP1:400,460 Read#134
E		34705	35524	34423									GFP1:400,460 Read#134
F		31041	32007	33241									GFP1:400,460 Read#134
G		1642	1310	1341									GFP1:400,460 Read#134
H													GFP1:400,460 Read#134

GFP1:400,460
Kinetic read 135 (11:10:26)
	1	2	3	4	5	6	7	8	9	10	11	12
A													GFP1:400,460 Read#135
B		38120	38485	35601	1861								GFP1:400,460 Read#135
C		1225	1354	1307	1836								GFP1:400,460 Read#135
D		1467	1430	1426	1873								GFP1:400,460 Read#135
E		35353	36116	34603									GFP1:400,460 Read#135
F		31779	32505	33943									GFP1:400,460 Read#135
G		1647	1284	1293									GFP1:400,460 Read#135
H													GFP1:400,460 Read#135

GFP1:400,460
Kinetic read 136 (11:15:26)
	1	2	3	4	5	6	7	8	9	10	11	12
A													GFP1:400,460 Read#136
B		39027	39210	36577	1839								GFP1:400,460 Read#136
C		1210	1384	1308	1860								GFP1:400,460 Read#136
D		1469	1467	1458	1814								GFP1:400,460 Read#136
E		35530	36167	35647									GFP1:400,460 Read#136
F		32006	33165	34272									GFP1:400,460 Read#136
G		1634	1271	1269									GFP1:400,460 Read#136
H													GFP1:400,460 Read#136

GFP1:400,460
Kinetic read 137 (11:20:26)
	1	2	3	4	5	6	7	8	9	10	11	12
A													GFP1:400,460 Read#137
B		39596	39547	36870	1873								GFP1:400,460 Read#137
C		1203	1297	1366	1897								GFP1:400,460 Read#137
D		1450	1396	1446	1804								GFP1:400,460 Read#137
E		36349	36960	35602									GFP1:400,460 Read#137
F		32749	33235	34497									GFP1:400,460 Read#137
G		1667	1231	1260									GFP1:400,460 Read#137
H													GFP1:400,460 Read#137

GFP1:400,460
Kinetic read 138 (11:25:26)
	1	2	3	4	5	6	7	8	9	10	11	12
A													GFP1:400,460 Read#138
B		39863	40263	37415	1805								GFP1:400,460 Read#138
C		1179	1331	1317	1874								GFP1:400,460 Read#138
D		1481	1388	1416	1872								GFP1:400,460 Read#138
E		36748	37676	36628									GFP1:400,460 Read#138
F		32982	33895	34887									GFP1:400,460 Read#138
G		1685	1234	1244									GFP1:400,460 Read#138
H													GFP1:400,460 Read#138

GFP1:400,460
Kinetic read 139 (11:30:26)
	1	2	3	4	5	6	7	8	9	10	11	12
A													GFP1:400,460 Read#139
B		40347	40701	37642	1839								GFP1:400,460 Read#139
C		1205	1325	1309	1810								GFP1:400,460 Read#139
D		1457	1385	1419	1895								GFP1:400,460 Read#139
E		37305	38158	36717									GFP1:400,460 Read#139
F		33680	34097	35384									GFP1:400,460 Read#139
G		1681	1247	1287									GFP1:400,460 Read#139
H													GFP1:400,460 Read#139

GFP1:400,460
Kinetic read 140 (11:35:26)
	1	2	3	4	5	6	7	8	9	10	11	12
A													GFP1:400,460 Read#140
B		41219	41475	38616	1832								GFP1:400,460 Read#140
C		1191	1362	1320	1839								GFP1:400,460 Read#140
D		1474	1442	1428	1839								GFP1:400,460 Read#140
E		37698	38439	37493									GFP1:400,460 Read#140
F		33802	34529	36076									GFP1:400,460 Read#140
G		1645	1256	1251									GFP1:400,460 Read#140
H													GFP1:400,460 Read#140

GFP1:400,460
Kinetic read 141 (11:40:26)
	1	2	3	4	5	6	7	8	9	10	11	12
A													GFP1:400,460 Read#141
B		41900	41930	38555	1851								GFP1:400,460 Read#141
C		1167	1289	1350	1830								GFP1:400,460 Read#141
D		1458	1404	1441	1790								GFP1:400,460 Read#141
E		38956	38920	37641									GFP1:400,460 Read#141
F		34499	35148	36582									GFP1:400,460 Read#141
G		1650	1225	1292									GFP1:400,460 Read#141
H													GFP1:400,460 Read#141

GFP1:400,460
Kinetic read 142 (11:45:26)
	1	2	3	4	5	6	7	8	9	10	11	12
A													GFP1:400,460 Read#142
B		42566	42001	39569	1845								GFP1:400,460 Read#142
C		1185	1281	1341	1862								GFP1:400,460 Read#142
D		1477	1435	1482	1804								GFP1:400,460 Read#142
E		39001	39789	38448									GFP1:400,460 Read#142
F		35053	35950	37023									GFP1:400,460 Read#142
G		1699	1310	1280									GFP1:400,460 Read#142
H													GFP1:400,460 Read#142

GFP1:400,460
Kinetic read 143 (11:50:26)
	1	2	3	4	5	6	7	8	9	10	11	12
A													GFP1:400,460 Read#143
B		42526	42792	39875	1872								GFP1:400,460 Read#143
C		1103	1300	1336	1833								GFP1:400,460 Read#143
D		1424	1416	1459	1793								GFP1:400,460 Read#143
E		39387	39935	39098									GFP1:400,460 Read#143
F		35732	36273	37590									GFP1:400,460 Read#143
G		1640	1216	1232									GFP1:400,460 Read#143
H													GFP1:400,460 Read#143

GFP1:400,460
Kinetic read 144 (11:55:26)
	1	2	3	4	5	6	7	8	9	10	11	12
A													GFP1:400,460 Read#144
B		43551	43636	40533	1847								GFP1:400,460 Read#144
C		1130	1289	1319	1913								GFP1:400,460 Read#144
D		1441	1411	1473	1878								GFP1:400,460 Read#144
E		40407	41010	39291									GFP1:400,460 Read#144
F		35814	37124	37914									GFP1:400,460 Read#144
G		1694	1236	1309									GFP1:400,460 Read#144
H													GFP1:400,460 Read#144

GFP1:400,460
Kinetic read 145 (12:00:26)
	1	2	3	4	5	6	7	8	9	10	11	12
A													GFP1:400,460 Read#145
B		44362	44166	41025	1885								GFP1:400,460 Read#145
C		1209	1270	1285	1825								GFP1:400,460 Read#145
D		1408	1392	1446	1837								GFP1:400,460 Read#145
E		40804	40753	39659									GFP1:400,460 Read#145
F		36391	37195	38289									GFP1:400,460 Read#145
G		1697	1301	1261									GFP1:400,460 Read#145
H													GFP1:400,460 Read#145

GFP1:400,460
Kinetic read 146 (12:05:26)
	1	2	3	4	5	6	7	8	9	10	11	12
A													GFP1:400,460 Read#146
B		44941	45080	41632	1872								GFP1:400,460 Read#146
C		1087	1362	1258	1876								GFP1:400,460 Read#146
D		1393	1430	1441	1822								GFP1:400,460 Read#146
E		41459	41472	40098									GFP1:400,460 Read#146
F		37022	37527	39017									GFP1:400,460 Read#146
G		1701	1278	1252									GFP1:400,460 Read#146
H													GFP1:400,460 Read#146

GFP1:400,460
Kinetic read 147 (12:10:26)
	1	2	3	4	5	6	7	8	9	10	11	12
A													GFP1:400,460 Read#147
B		45829	45423	41714	1875								GFP1:400,460 Read#147
C		1136	1245	1259	1812								GFP1:400,460 Read#147
D		1388	1484	1438	1826								GFP1:400,460 Read#147
E		41829	42609	40759									GFP1:400,460 Read#147
F		37302	37450	39297									GFP1:400,460 Read#147
G		1662	1230	1306									GFP1:400,460 Read#147
H													GFP1:400,460 Read#147

GFP1:400,460
Kinetic read 148 (12:15:26)
	1	2	3	4	5	6	7	8	9	10	11	12
A													GFP1:400,460 Read#148
B		45673	46025	42554	1853								GFP1:400,460 Read#148
C		1155	1263	1299	1817								GFP1:400,460 Read#148
D		1419	1410	1390	1798								GFP1:400,460 Read#148
E		42043	42662	41646									GFP1:400,460 Read#148
F		37667	38478	40328									GFP1:400,460 Read#148
G		1694	1254	1291									GFP1:400,460 Read#148
H													GFP1:400,460 Read#148

GFP1:400,460
Kinetic read 149 (12:20:26)
	1	2	3	4	5	6	7	8	9	10	11	12
A													GFP1:400,460 Read#149
B		46639	46623	43225	1811								GFP1:400,460 Read#149
C		1130	1239	1294	1876								GFP1:400,460 Read#149
D		1385	1371	1439	1893								GFP1:400,460 Read#149
E		42690	43178	41942									GFP1:400,460 Read#149
F		38488	38990	40794									GFP1:400,460 Read#149
G		1678	1272	1253									GFP1:400,460 Read#149
H													GFP1:400,460 Read#149

GFP1:400,460
Kinetic read 150 (12:25:26)
	1	2	3	4	5	6	7	8	9	10	11	12
A													GFP1:400,460 Read#150
B		47186	47608	44016	1837								GFP1:400,460 Read#150
C		1153	1286	1241	1897								GFP1:400,460 Read#150
D		1429	1397	1413	1860								GFP1:400,460 Read#150
E		43754	43940	42909									GFP1:400,460 Read#150
F		38818	39604	41231									GFP1:400,460 Read#150
G		1666	1275	1250									GFP1:400,460 Read#150
H													GFP1:400,460 Read#150

GFP1:400,460
Kinetic read 151 (12:30:26)
	1	2	3	4	5	6	7	8	9	10	11	12
A													GFP1:400,460 Read#151
B		47685	48036	44007	1855								GFP1:400,460 Read#151
C		1118	1273	1299	1866								GFP1:400,460 Read#151
D		1419	1418	1379	1833								GFP1:400,460 Read#151
E		43883	43988	43319									GFP1:400,460 Read#151
F		39044	40164	41442									GFP1:400,460 Read#151
G		1641	1264	1290									GFP1:400,460 Read#151
H													GFP1:400,460 Read#151

GFP1:400,460
Kinetic read 152 (12:35:26)
	1	2	3	4	5	6	7	8	9	10	11	12
A													GFP1:400,460 Read#152
B		48739	48964	45042	1837								GFP1:400,460 Read#152
C		1105	1275	1272	1878								GFP1:400,460 Read#152
D		1391	1439	1418	1842								GFP1:400,460 Read#152
E		44619	44864	43761									GFP1:400,460 Read#152
F		39549	40369	41879									GFP1:400,460 Read#152
G		1727	1284	1304									GFP1:400,460 Read#152
H													GFP1:400,460 Read#152

GFP1:400,460
Kinetic read 153 (12:40:26)
	1	2	3	4	5	6	7	8	9	10	11	12
A													GFP1:400,460 Read#153
B		49007	49739	45592	1893								GFP1:400,460 Read#153
C		1123	1234	1264	1828								GFP1:400,460 Read#153
D		1345	1443	1396	1857								GFP1:400,460 Read#153
E		45059	44926	44968									GFP1:400,460 Read#153
F		40290	41005	43212									GFP1:400,460 Read#153
G		1703	1240	1252									GFP1:400,460 Read#153
H													GFP1:400,460 Read#153

GFP1:400,460
Kinetic read 154 (12:45:26)
	1	2	3	4	5	6	7	8	9	10	11	12
A													GFP1:400,460 Read#154
B		49599	50542	46011	1822								GFP1:400,460 Read#154
C		1112	1242	1229	1849								GFP1:400,460 Read#154
D		1358	1454	1412	1864								GFP1:400,460 Read#154
E		46041	46264	45105									GFP1:400,460 Read#154
F		40762	41743	42930									GFP1:400,460 Read#154
G		1664	1253	1267									GFP1:400,460 Read#154
H													GFP1:400,460 Read#154

GFP1:400,460
Kinetic read 155 (12:50:26)
	1	2	3	4	5	6	7	8	9	10	11	12
A													GFP1:400,460 Read#155
B		50529	51448	47228	1850								GFP1:400,460 Read#155
C		1120	1264	1259	1852								GFP1:400,460 Read#155
D		1416	1421	1453	1816								GFP1:400,460 Read#155
E		46675	46211	45488									GFP1:400,460 Read#155
F		41492	41879	43822									GFP1:400,460 Read#155
G		1662	1216	1286									GFP1:400,460 Read#155
H													GFP1:400,460 Read#155

GFP1:400,460
Kinetic read 156 (12:55:26)
	1	2	3	4	5	6	7	8	9	10	11	12
A													GFP1:400,460 Read#156
B		50771	52051	47631	1836								GFP1:400,460 Read#156
C		1125	1225	1243	1853								GFP1:400,460 Read#156
D		1380	1434	1456	1829								GFP1:400,460 Read#156
E		47103	47165	46776									GFP1:400,460 Read#156
F		41940	42560	44068									GFP1:400,460 Read#156
G		1640	1236	1243									GFP1:400,460 Read#156
H													GFP1:400,460 Read#156

GFP1:400,460
Kinetic read 157 (13:00:26)
	1	2	3	4	5	6	7	8	9	10	11	12
A													GFP1:400,460 Read#157
B		51528	52618	48234	1826								GFP1:400,460 Read#157
C		1099	1268	1244	1818								GFP1:400,460 Read#157
D		1427	1371	1433	1828								GFP1:400,460 Read#157
E		47932	47724	46902									GFP1:400,460 Read#157
F		42289	43146	44610									GFP1:400,460 Read#157
G		1642	1211	1263									GFP1:400,460 Read#157
H													GFP1:400,460 Read#157

GFP1:400,460
Kinetic read 158 (13:05:26)
	1	2	3	4	5	6	7	8	9	10	11	12
A													GFP1:400,460 Read#158
B		52108	53450	49021	1840								GFP1:400,460 Read#158
C		1105	1249	1232	1870								GFP1:400,460 Read#158
D		1385	1443	1461	1848								GFP1:400,460 Read#158
E		48918	48495	47733									GFP1:400,460 Read#158
F		42841	44239	45875									GFP1:400,460 Read#158
G		1677	1247	1243									GFP1:400,460 Read#158
H													GFP1:400,460 Read#158

GFP1:400,460
Kinetic read 159 (13:10:26)
	1	2	3	4	5	6	7	8	9	10	11	12
A													GFP1:400,460 Read#159
B		52959	54262	49896	1870								GFP1:400,460 Read#159
C		1147	1263	1226	1893								GFP1:400,460 Read#159
D		1375	1462	1455	1834								GFP1:400,460 Read#159
E		49300	49590	48526									GFP1:400,460 Read#159
F		43768	44744	46823									GFP1:400,460 Read#159
G		1729	1287	1280									GFP1:400,460 Read#159
H													GFP1:400,460 Read#159

GFP1:400,460
Kinetic read 160 (13:15:26)
	1	2	3	4	5	6	7	8	9	10	11	12
A													GFP1:400,460 Read#160
B		53162	55178	50644	1840								GFP1:400,460 Read#160
C		1137	1278	1240	1880								GFP1:400,460 Read#160
D		1335	1409	1440	1853								GFP1:400,460 Read#160
E		50577	49798	49028									GFP1:400,460 Read#160
F		44421	45122	47061									GFP1:400,460 Read#160
G		1700	1244	1226									GFP1:400,460 Read#160
H													GFP1:400,460 Read#160

GFP1:400,460
Kinetic read 161 (13:20:26)
	1	2	3	4	5	6	7	8	9	10	11	12
A													GFP1:400,460 Read#161
B		54010	55351	51428	1827								GFP1:400,460 Read#161
C		1187	1238	1232	1869								GFP1:400,460 Read#161
D		1396	1447	1422	1858								GFP1:400,460 Read#161
E		51129	51084	49498									GFP1:400,460 Read#161
F		44899	45975	47792									GFP1:400,460 Read#161
G		1662	1257	1289									GFP1:400,460 Read#161
H													GFP1:400,460 Read#161

GFP1:400,460
Kinetic read 162 (13:25:26)
	1	2	3	4	5	6	7	8	9	10	11	12
A													GFP1:400,460 Read#162
B		54442	56425	51604	1887								GFP1:400,460 Read#162
C		1079	1255	1218	1852								GFP1:400,460 Read#162
D		1352	1444	1439	1831								GFP1:400,460 Read#162
E		51311	50884	50241									GFP1:400,460 Read#162
F		45746	46125	48695									GFP1:400,460 Read#162
G		1733	1253	1305									GFP1:400,460 Read#162
H													GFP1:400,460 Read#162

GFP1:400,460
Kinetic read 163 (13:30:26)
	1	2	3	4	5	6	7	8	9	10	11	12
A													GFP1:400,460 Read#163
B		55279	56454	52460	1857								GFP1:400,460 Read#163
C		1120	1205	1201	1842								GFP1:400,460 Read#163
D		1341	1464	1426	1840								GFP1:400,460 Read#163
E		52360	51731	51108									GFP1:400,460 Read#163
F		46074	46968	48928									GFP1:400,460 Read#163
G		1664	1262	1282									GFP1:400,460 Read#163
H													GFP1:400,460 Read#163

GFP1:400,460
Kinetic read 164 (13:35:26)
	1	2	3	4	5	6	7	8	9	10	11	12
A													GFP1:400,460 Read#164
B		56271	57516	53648	1887								GFP1:400,460 Read#164
C		1117	1243	1220	1914								GFP1:400,460 Read#164
D		1350	1473	1409	1854								GFP1:400,460 Read#164
E		52591	52713	51656									GFP1:400,460 Read#164
F		46732	47987	50068									GFP1:400,460 Read#164
G		1685	1240	1266									GFP1:400,460 Read#164
H													GFP1:400,460 Read#164

GFP1:400,460
Kinetic read 165 (13:40:26)
	1	2	3	4	5	6	7	8	9	10	11	12
A													GFP1:400,460 Read#165
B		55952	58638	53654	1806								GFP1:400,460 Read#165
C		1088	1237	1213	1865								GFP1:400,460 Read#165
D		1346	1473	1409	1834								GFP1:400,460 Read#165
E		54262	52964	51879									GFP1:400,460 Read#165
F		47168	48279	50769									GFP1:400,460 Read#165
G		1705	1251	1256									GFP1:400,460 Read#165
H													GFP1:400,460 Read#165

GFP1:400,460
Kinetic read 166 (13:45:26)
	1	2	3	4	5	6	7	8	9	10	11	12
A													GFP1:400,460 Read#166
B		57179	58919	54306	1872								GFP1:400,460 Read#166
C		1138	1208	1248	1839								GFP1:400,460 Read#166
D		1361	1459	1417	1838								GFP1:400,460 Read#166
E		54034	54402	52934									GFP1:400,460 Read#166
F		47420	48817	50728									GFP1:400,460 Read#166
G		1698	1265	1316									GFP1:400,460 Read#166
H													GFP1:400,460 Read#166

GFP1:400,460
Kinetic read 167 (13:50:26)
	1	2	3	4	5	6	7	8	9	10	11	12
A													GFP1:400,460 Read#167
B		57565	59194	54535	1848								GFP1:400,460 Read#167
C		1135	1269	1180	1850								GFP1:400,460 Read#167
D		1307	1456	1450	1871								GFP1:400,460 Read#167
E		54976	54632	53772									GFP1:400,460 Read#167
F		48298	49673	51751									GFP1:400,460 Read#167
G		1645	1237	1327									GFP1:400,460 Read#167
H													GFP1:400,460 Read#167

GFP1:400,460
Kinetic read 168 (13:55:26)
	1	2	3	4	5	6	7	8	9	10	11	12
A													GFP1:400,460 Read#168
B		57705	59646	55119	1825								GFP1:400,460 Read#168
C		1129	1302	1213	1855								GFP1:400,460 Read#168
D		1322	1482	1446	1858								GFP1:400,460 Read#168
E		55364	54913	54569									GFP1:400,460 Read#168
F		49030	50311	52483									GFP1:400,460 Read#168
G		1652	1310	1280									GFP1:400,460 Read#168
H													GFP1:400,460 Read#168

GFP1:400,460
Kinetic read 169 (14:00:26)
	1	2	3	4	5	6	7	8	9	10	11	12
A													GFP1:400,460 Read#169
B		58542	60477	56321	1880								GFP1:400,460 Read#169
C		1114	1222	1203	1878								GFP1:400,460 Read#169
D		1317	1500	1439	1882								GFP1:400,460 Read#169
E		56002	55162	54945									GFP1:400,460 Read#169
F		49044	50958	53167									GFP1:400,460 Read#169
G		1688	1249	1252									GFP1:400,460 Read#169
H													GFP1:400,460 Read#169

GFP1:400,460
Kinetic read 170 (14:05:26)
	1	2	3	4	5	6	7	8	9	10	11	12
A													GFP1:400,460 Read#170
B		60042	61794	56547	1862								GFP1:400,460 Read#170
C		1097	1250	1239	1840								GFP1:400,460 Read#170
D		1331	1464	1414	1819								GFP1:400,460 Read#170
E		56572	55696	55824									GFP1:400,460 Read#170
F		49372	51455	53570									GFP1:400,460 Read#170
G		1742	1294	1258									GFP1:400,460 Read#170
H													GFP1:400,460 Read#170

GFP1:400,460
Kinetic read 171 (14:10:26)
	1	2	3	4	5	6	7	8	9	10	11	12
A													GFP1:400,460 Read#171
B		60407	61790	56957	1861								GFP1:400,460 Read#171
C		1137	1286	1182	1848								GFP1:400,460 Read#171
D		1363	1482	1404	1834								GFP1:400,460 Read#171
E		57462	56487	56605									GFP1:400,460 Read#171
F		50461	51308	54575									GFP1:400,460 Read#171
G		1706	1252	1293									GFP1:400,460 Read#171
H													GFP1:400,460 Read#171

GFP1:400,460
Kinetic read 172 (14:15:26)
	1	2	3	4	5	6	7	8	9	10	11	12
A													GFP1:400,460 Read#172
B		60556	62728	57270	1910								GFP1:400,460 Read#172
C		1115	1217	1227	1864								GFP1:400,460 Read#172
D		1301	1496	1411	1868								GFP1:400,460 Read#172
E		58227	57517	57043									GFP1:400,460 Read#172
F		51015	52673	54415									GFP1:400,460 Read#172
G		1685	1234	1263									GFP1:400,460 Read#172
H													GFP1:400,460 Read#172

GFP1:400,460
Kinetic read 173 (14:20:26)
	1	2	3	4	5	6	7	8	9	10	11	12
A													GFP1:400,460 Read#173
B		61055	63607	58106	1850								GFP1:400,460 Read#173
C		1107	1257	1227	1878								GFP1:400,460 Read#173
D		1320	1429	1397	1879								GFP1:400,460 Read#173
E		58350	57982	57900									GFP1:400,460 Read#173
F		51373	52912	55892									GFP1:400,460 Read#173
G		1710	1268	1287									GFP1:400,460 Read#173
H													GFP1:400,460 Read#173

GFP1:400,460
Kinetic read 174 (14:25:26)
	1	2	3	4	5	6	7	8	9	10	11	12
A													GFP1:400,460 Read#174
B		61584	64350	59056	1880								GFP1:400,460 Read#174
C		1114	1273	1202	1851								GFP1:400,460 Read#174
D		1370	1462	1434	1842								GFP1:400,460 Read#174
E		59350	58219	58510									GFP1:400,460 Read#174
F		51706	53688	56022									GFP1:400,460 Read#174
G		1702	1260	1309									GFP1:400,460 Read#174
H													GFP1:400,460 Read#174

GFP1:400,460
Kinetic read 175 (14:30:26)
	1	2	3	4	5	6	7	8	9	10	11	12
A													GFP1:400,460 Read#175
B		62308	64539	59781	1890								GFP1:400,460 Read#175
C		1124	1225	1160	1828								GFP1:400,460 Read#175
D		1291	1463	1437	1873								GFP1:400,460 Read#175
E		59745	58574	59567									GFP1:400,460 Read#175
F		52396	54337	56546									GFP1:400,460 Read#175
G		1721	1259	1319									GFP1:400,460 Read#175
H													GFP1:400,460 Read#175

GFP1:400,460
Kinetic read 176 (14:35:26)
	1	2	3	4	5	6	7	8	9	10	11	12
A													GFP1:400,460 Read#176
B		62507	64438	59732	1833								GFP1:400,460 Read#176
C		1122	1227	1199	1860								GFP1:400,460 Read#176
D		1309	1462	1430	1827								GFP1:400,460 Read#176
E		60406	59305	59881									GFP1:400,460 Read#176
F		52561	54311	57280									GFP1:400,460 Read#176
G		1706	1260	1329									GFP1:400,460 Read#176
H													GFP1:400,460 Read#176

GFP1:400,460
Kinetic read 177 (14:40:26)
	1	2	3	4	5	6	7	8	9	10	11	12
A													GFP1:400,460 Read#177
B		63342	65449	60591	1808								GFP1:400,460 Read#177
C		1094	1190	1192	1846								GFP1:400,460 Read#177
D		1334	1472	1449	1866								GFP1:400,460 Read#177
E		60896	60250	60817									GFP1:400,460 Read#177
F		53823	55454	57516									GFP1:400,460 Read#177
G		1660	1280	1269									GFP1:400,460 Read#177
H													GFP1:400,460 Read#177

GFP1:400,460
Kinetic read 178 (14:45:26)
	1	2	3	4	5	6	7	8	9	10	11	12
A													GFP1:400,460 Read#178
B		63684	66102	60954	1877								GFP1:400,460 Read#178
C		1168	1200	1173	1900								GFP1:400,460 Read#178
D		1284	1497	1414	1876								GFP1:400,460 Read#178
E		61681	60822	61505									GFP1:400,460 Read#178
F		53989	55920	58454									GFP1:400,460 Read#178
G		1673	1218	1259									GFP1:400,460 Read#178
H													GFP1:400,460 Read#178

GFP1:400,460
Kinetic read 179 (14:50:26)
	1	2	3	4	5	6	7	8	9	10	11	12
A													GFP1:400,460 Read#179
B		64021	67221	61043	1818								GFP1:400,460 Read#179
C		1099	1230	1174	1869								GFP1:400,460 Read#179
D		1313	1468	1414	1899								GFP1:400,460 Read#179
E		62329	61363	62266									GFP1:400,460 Read#179
F		53920	56736	58777									GFP1:400,460 Read#179
G		1674	1278	1308									GFP1:400,460 Read#179
H													GFP1:400,460 Read#179

GFP1:400,460
Kinetic read 180 (14:55:26)
	1	2	3	4	5	6	7	8	9	10	11	12
A													GFP1:400,460 Read#180
B		64238	67231	61420	1851								GFP1:400,460 Read#180
C		1100	1159	1196	1892								GFP1:400,460 Read#180
D		1296	1484	1398	1879								GFP1:400,460 Read#180
E		62705	60891	62758									GFP1:400,460 Read#180
F		54444	56359	59022									GFP1:400,460 Read#180
G		1714	1237	1301									GFP1:400,460 Read#180
H													GFP1:400,460 Read#180

GFP1:400,460
Kinetic read 181 (15:00:26)
	1	2	3	4	5	6	7	8	9	10	11	12
A													GFP1:400,460 Read#181
B		64946	67530	62368	1837								GFP1:400,460 Read#181
C		1119	1243	1183	1892								GFP1:400,460 Read#181
D		1331	1463	1407	1841								GFP1:400,460 Read#181
E		62596	61663	62876									GFP1:400,460 Read#181
F		55188	57339	59609									GFP1:400,460 Read#181
G		1678	1311	1265									GFP1:400,460 Read#181
H													GFP1:400,460 Read#181

OD600:600
Kinetic read 1 (0:01:10)
	1	2	3	4	5	6	7	8	9	10	11	12
A													OD600:600 Read#1
B		0.094	0.097	0.095	0.077								OD600:600 Read#1
C		0.102	0.100	0.104	0.078								OD600:600 Read#1
D		0.096	0.095	0.096	0.079								OD600:600 Read#1
E		0.094	0.096	0.095									OD600:600 Read#1
F		0.094	0.096	0.095									OD600:600 Read#1
G		0.099	0.099	0.099									OD600:600 Read#1
H													OD600:600 Read#1

OD600:600
Kinetic read 2 (0:06:10)
	1	2	3	4	5	6	7	8	9	10	11	12
A													OD600:600 Read#2
B		0.095	0.098	0.095	0.077								OD600:600 Read#2
C		0.102	0.101	0.104	0.079								OD600:600 Read#2
D		0.097	0.096	0.096	0.079								OD600:600 Read#2
E		0.094	0.097	0.096									OD600:600 Read#2
F		0.094	0.096	0.096									OD600:600 Read#2
G		0.100	0.099	0.100									OD600:600 Read#2
H													OD600:600 Read#2

OD600:600
Kinetic read 3 (0:11:10)
	1	2	3	4	5	6	7	8	9	10	11	12
A													OD600:600 Read#3
B		0.096	0.099	0.096	0.077								OD600:600 Read#3
C		0.103	0.102	0.105	0.078								OD600:600 Read#3
D		0.097	0.097	0.097	0.079								OD600:600 Read#3
E		0.095	0.098	0.097									OD600:600 Read#3
F		0.095	0.097	0.096									OD600:600 Read#3
G		0.101	0.100	0.101									OD600:600 Read#3
H													OD600:600 Read#3

OD600:600
Kinetic read 4 (0:16:10)
	1	2	3	4	5	6	7	8	9	10	11	12
A													OD600:600 Read#4
B		0.097	0.100	0.097	0.077								OD600:600 Read#4
C		0.104	0.103	0.106	0.079								OD600:600 Read#4
D		0.098	0.098	0.098	0.079								OD600:600 Read#4
E		0.096	0.099	0.098									OD600:600 Read#4
F		0.096	0.098	0.098									OD600:600 Read#4
G		0.102	0.101	0.102									OD600:600 Read#4
H													OD600:600 Read#4

OD600:600
Kinetic read 5 (0:21:10)
	1	2	3	4	5	6	7	8	9	10	11	12
A													OD600:600 Read#5
B		0.098	0.100	0.098	0.077								OD600:600 Read#5
C		0.105	0.105	0.107	0.078								OD600:600 Read#5
D		0.099	0.099	0.099	0.079								OD600:600 Read#5
E		0.097	0.099	0.098									OD600:600 Read#5
F		0.097	0.098	0.098									OD600:600 Read#5
G		0.102	0.102	0.103									OD600:600 Read#5
H													OD600:600 Read#5

OD600:600
Kinetic read 6 (0:26:10)
	1	2	3	4	5	6	7	8	9	10	11	12
A													OD600:600 Read#6
B		0.099	0.101	0.099	0.078								OD600:600 Read#6
C		0.106	0.106	0.108	0.079								OD600:600 Read#6
D		0.100	0.100	0.101	0.079								OD600:600 Read#6
E		0.098	0.100	0.100									OD600:600 Read#6
F		0.098	0.099	0.099									OD600:600 Read#6
G		0.104	0.103	0.104									OD600:600 Read#6
H													OD600:600 Read#6

OD600:600
Kinetic read 7 (0:31:10)
	1	2	3	4	5	6	7	8	9	10	11	12
A													OD600:600 Read#7
B		0.100	0.102	0.100	0.078								OD600:600 Read#7
C		0.107	0.108	0.110	0.079								OD600:600 Read#7
D		0.101	0.102	0.102	0.079								OD600:600 Read#7
E		0.099	0.101	0.100									OD600:600 Read#7
F		0.099	0.100	0.100									OD600:600 Read#7
G		0.105	0.104	0.106									OD600:600 Read#7
H													OD600:600 Read#7

OD600:600
Kinetic read 8 (0:36:10)
	1	2	3	4	5	6	7	8	9	10	11	12
A													OD600:600 Read#8
B		0.101	0.103	0.101	0.078								OD600:600 Read#8
C		0.108	0.109	0.111	0.079								OD600:600 Read#8
D		0.102	0.103	0.103	0.079								OD600:600 Read#8
E		0.100	0.102	0.101									OD600:600 Read#8
F		0.100	0.101	0.101									OD600:600 Read#8
G		0.107	0.106	0.107									OD600:600 Read#8
H													OD600:600 Read#8

OD600:600
Kinetic read 9 (0:41:10)
	1	2	3	4	5	6	7	8	9	10	11	12
A													OD600:600 Read#9
B		0.102	0.105	0.101	0.078								OD600:600 Read#9
C		0.110	0.111	0.113	0.079								OD600:600 Read#9
D		0.104	0.104	0.105	0.079								OD600:600 Read#9
E		0.101	0.103	0.102									OD600:600 Read#9
F		0.101	0.102	0.102									OD600:600 Read#9
G		0.108	0.107	0.109									OD600:600 Read#9
H													OD600:600 Read#9

OD600:600
Kinetic read 10 (0:46:10)
	1	2	3	4	5	6	7	8	9	10	11	12
A													OD600:600 Read#10
B		0.103	0.106	0.102	0.078								OD600:600 Read#10
C		0.112	0.113	0.115	0.079								OD600:600 Read#10
D		0.105	0.106	0.106	0.079								OD600:600 Read#10
E		0.102	0.104	0.103									OD600:600 Read#10
F		0.101	0.104	0.103									OD600:600 Read#10
G		0.110	0.109	0.111									OD600:600 Read#10
H													OD600:600 Read#10

OD600:600
Kinetic read 11 (0:51:10)
	1	2	3	4	5	6	7	8	9	10	11	12
A													OD600:600 Read#11
B		0.104	0.107	0.104	0.078								OD600:600 Read#11
C		0.114	0.115	0.117	0.079								OD600:600 Read#11
D		0.107	0.108	0.108	0.079								OD600:600 Read#11
E		0.103	0.105	0.104									OD600:600 Read#11
F		0.102	0.105	0.104									OD600:600 Read#11
G		0.112	0.111	0.113									OD600:600 Read#11
H													OD600:600 Read#11

OD600:600
Kinetic read 12 (0:56:10)
	1	2	3	4	5	6	7	8	9	10	11	12
A													OD600:600 Read#12
B		0.105	0.108	0.105	0.078								OD600:600 Read#12
C		0.116	0.118	0.119	0.078								OD600:600 Read#12
D		0.108	0.109	0.109	0.079								OD600:600 Read#12
E		0.104	0.106	0.106									OD600:600 Read#12
F		0.103	0.106	0.106									OD600:600 Read#12
G		0.114	0.112	0.115									OD600:600 Read#12
H													OD600:600 Read#12

OD600:600
Kinetic read 13 (1:01:10)
	1	2	3	4	5	6	7	8	9	10	11	12
A													OD600:600 Read#13
B		0.107	0.110	0.106	0.078								OD600:600 Read#13
C		0.118	0.120	0.122	0.079								OD600:600 Read#13
D		0.110	0.111	0.111	0.079								OD600:600 Read#13
E		0.105	0.108	0.107									OD600:600 Read#13
F		0.105	0.107	0.107									OD600:600 Read#13
G		0.117	0.115	0.117									OD600:600 Read#13
H													OD600:600 Read#13

OD600:600
Kinetic read 14 (1:06:10)
	1	2	3	4	5	6	7	8	9	10	11	12
A													OD600:600 Read#14
B		0.108	0.111	0.107	0.078								OD600:600 Read#14
C		0.120	0.122	0.124	0.079								OD600:600 Read#14
D		0.111	0.113	0.112	0.079								OD600:600 Read#14
E		0.106	0.109	0.108									OD600:600 Read#14
F		0.106	0.108	0.108									OD600:600 Read#14
G		0.119	0.117	0.119									OD600:600 Read#14
H													OD600:600 Read#14

OD600:600
Kinetic read 15 (1:11:10)
	1	2	3	4	5	6	7	8	9	10	11	12
A													OD600:600 Read#15
B		0.109	0.112	0.109	0.078								OD600:600 Read#15
C		0.123	0.125	0.126	0.079								OD600:600 Read#15
D		0.113	0.115	0.114	0.079								OD600:600 Read#15
E		0.108	0.110	0.109									OD600:600 Read#15
F		0.107	0.109	0.109									OD600:600 Read#15
G		0.121	0.119	0.121									OD600:600 Read#15
H													OD600:600 Read#15

OD600:600
Kinetic read 16 (1:16:10)
	1	2	3	4	5	6	7	8	9	10	11	12
A													OD600:600 Read#16
B		0.111	0.114	0.110	0.078								OD600:600 Read#16
C		0.126	0.128	0.130	0.079								OD600:600 Read#16
D		0.116	0.116	0.116	0.080								OD600:600 Read#16
E		0.109	0.112	0.111									OD600:600 Read#16
F		0.109	0.111	0.111									OD600:600 Read#16
G		0.124	0.121	0.124									OD600:600 Read#16
H													OD600:600 Read#16

OD600:600
Kinetic read 17 (1:21:10)
	1	2	3	4	5	6	7	8	9	10	11	12
A													OD600:600 Read#17
B		0.112	0.116	0.111	0.078								OD600:600 Read#17
C		0.128	0.130	0.132	0.079								OD600:600 Read#17
D		0.118	0.118	0.118	0.080								OD600:600 Read#17
E		0.110	0.113	0.112									OD600:600 Read#17
F		0.110	0.112	0.112									OD600:600 Read#17
G		0.126	0.123	0.126									OD600:600 Read#17
H													OD600:600 Read#17

OD600:600
Kinetic read 18 (1:26:10)
	1	2	3	4	5	6	7	8	9	10	11	12
A													OD600:600 Read#18
B		0.114	0.117	0.113	0.078								OD600:600 Read#18
C		0.131	0.132	0.136	0.079								OD600:600 Read#18
D		0.120	0.121	0.121	0.080								OD600:600 Read#18
E		0.112	0.114	0.114									OD600:600 Read#18
F		0.111	0.113	0.113									OD600:600 Read#18
G		0.129	0.126	0.129									OD600:600 Read#18
H													OD600:600 Read#18

OD600:600
Kinetic read 19 (1:31:10)
	1	2	3	4	5	6	7	8	9	10	11	12
A													OD600:600 Read#19
B		0.115	0.119	0.114	0.078								OD600:600 Read#19
C		0.134	0.135	0.139	0.079								OD600:600 Read#19
D		0.122	0.123	0.123	0.080								OD600:600 Read#19
E		0.114	0.116	0.115									OD600:600 Read#19
F		0.112	0.115	0.115									OD600:600 Read#19
G		0.132	0.129	0.132									OD600:600 Read#19
H													OD600:600 Read#19

OD600:600
Kinetic read 20 (1:36:10)
	1	2	3	4	5	6	7	8	9	10	11	12
A													OD600:600 Read#20
B		0.117	0.120	0.116	0.078								OD600:600 Read#20
C		0.138	0.138	0.142	0.078								OD600:600 Read#20
D		0.124	0.125	0.125	0.079								OD600:600 Read#20
E		0.115	0.117	0.117									OD600:600 Read#20
F		0.114	0.116	0.116									OD600:600 Read#20
G		0.135	0.131	0.135									OD600:600 Read#20
H													OD600:600 Read#20

OD600:600
Kinetic read 21 (1:41:10)
	1	2	3	4	5	6	7	8	9	10	11	12
A													OD600:600 Read#21
B		0.118	0.122	0.117	0.078								OD600:600 Read#21
C		0.141	0.141	0.145	0.079								OD600:600 Read#21
D		0.127	0.128	0.128	0.080								OD600:600 Read#21
E		0.116	0.119	0.118									OD600:600 Read#21
F		0.115	0.118	0.118									OD600:600 Read#21
G		0.138	0.135	0.138									OD600:600 Read#21
H													OD600:600 Read#21

OD600:600
Kinetic read 22 (1:46:10)
	1	2	3	4	5	6	7	8	9	10	11	12
A													OD600:600 Read#22
B		0.120	0.124	0.119	0.078								OD600:600 Read#22
C		0.144	0.144	0.148	0.079								OD600:600 Read#22
D		0.129	0.130	0.130	0.080								OD600:600 Read#22
E		0.118	0.121	0.120									OD600:600 Read#22
F		0.117	0.119	0.119									OD600:600 Read#22
G		0.141	0.137	0.141									OD600:600 Read#22
H													OD600:600 Read#22

OD600:600
Kinetic read 23 (1:51:10)
	1	2	3	4	5	6	7	8	9	10	11	12
A													OD600:600 Read#23
B		0.122	0.126	0.121	0.078								OD600:600 Read#23
C		0.147	0.147	0.152	0.079								OD600:600 Read#23
D		0.132	0.133	0.133	0.080								OD600:600 Read#23
E		0.120	0.123	0.122									OD600:600 Read#23
F		0.118	0.121	0.121									OD600:600 Read#23
G		0.144	0.140	0.144									OD600:600 Read#23
H													OD600:600 Read#23

OD600:600
Kinetic read 24 (1:56:10)
	1	2	3	4	5	6	7	8	9	10	11	12
A													OD600:600 Read#24
B		0.124	0.128	0.123	0.078								OD600:600 Read#24
C		0.151	0.152	0.156	0.079								OD600:600 Read#24
D		0.134	0.136	0.136	0.080								OD600:600 Read#24
E		0.121	0.124	0.124									OD600:600 Read#24
F		0.120	0.123	0.123									OD600:600 Read#24
G		0.148	0.144	0.148									OD600:600 Read#24
H													OD600:600 Read#24

OD600:600
Kinetic read 25 (2:01:10)
	1	2	3	4	5	6	7	8	9	10	11	12
A													OD600:600 Read#25
B		0.125	0.129	0.124	0.078								OD600:600 Read#25
C		0.155	0.155	0.160	0.079								OD600:600 Read#25
D		0.137	0.138	0.138	0.080								OD600:600 Read#25
E		0.123	0.126	0.125									OD600:600 Read#25
F		0.121	0.124	0.124									OD600:600 Read#25
G		0.151	0.147	0.151									OD600:600 Read#25
H													OD600:600 Read#25

OD600:600
Kinetic read 26 (2:06:10)
	1	2	3	4	5	6	7	8	9	10	11	12
A													OD600:600 Read#26
B		0.127	0.131	0.126	0.078								OD600:600 Read#26
C		0.159	0.160	0.164	0.079								OD600:600 Read#26
D		0.140	0.141	0.141	0.080								OD600:600 Read#26
E		0.125	0.128	0.127									OD600:600 Read#26
F		0.123	0.126	0.127									OD600:600 Read#26
G		0.155	0.150	0.155									OD600:600 Read#26
H													OD600:600 Read#26

OD600:600
Kinetic read 27 (2:11:10)
	1	2	3	4	5	6	7	8	9	10	11	12
A													OD600:600 Read#27
B		0.129	0.134	0.128	0.078								OD600:600 Read#27
C		0.164	0.164	0.169	0.079								OD600:600 Read#27
D		0.142	0.144	0.144	0.080								OD600:600 Read#27
E		0.127	0.130	0.129									OD600:600 Read#27
F		0.125	0.128	0.128									OD600:600 Read#27
G		0.159	0.154	0.159									OD600:600 Read#27
H													OD600:600 Read#27

OD600:600
Kinetic read 28 (2:16:10)
	1	2	3	4	5	6	7	8	9	10	11	12
A													OD600:600 Read#28
B		0.131	0.136	0.130	0.078								OD600:600 Read#28
C		0.168	0.169	0.173	0.079								OD600:600 Read#28
D		0.145	0.146	0.147	0.080								OD600:600 Read#28
E		0.129	0.132	0.131									OD600:600 Read#28
F		0.127	0.130	0.130									OD600:600 Read#28
G		0.163	0.158	0.163									OD600:600 Read#28
H													OD600:600 Read#28

OD600:600
Kinetic read 29 (2:21:10)
	1	2	3	4	5	6	7	8	9	10	11	12
A													OD600:600 Read#29
B		0.133	0.138	0.132	0.078								OD600:600 Read#29
C		0.173	0.174	0.178	0.079								OD600:600 Read#29
D		0.148	0.149	0.150	0.080								OD600:600 Read#29
E		0.131	0.134	0.133									OD600:600 Read#29
F		0.128	0.132	0.132									OD600:600 Read#29
G		0.168	0.162	0.167									OD600:600 Read#29
H													OD600:600 Read#29

OD600:600
Kinetic read 30 (2:26:10)
	1	2	3	4	5	6	7	8	9	10	11	12
A													OD600:600 Read#30
B		0.136	0.140	0.134	0.078								OD600:600 Read#30
C		0.178	0.179	0.183	0.079								OD600:600 Read#30
D		0.152	0.153	0.153	0.080								OD600:600 Read#30
E		0.133	0.136	0.136									OD600:600 Read#30
F		0.130	0.133	0.134									OD600:600 Read#30
G		0.172	0.167	0.172									OD600:600 Read#30
H													OD600:600 Read#30

OD600:600
Kinetic read 31 (2:31:10)
	1	2	3	4	5	6	7	8	9	10	11	12
A													OD600:600 Read#31
B		0.138	0.143	0.136	0.078								OD600:600 Read#31
C		0.183	0.183	0.188	0.079								OD600:600 Read#31
D		0.155	0.157	0.157	0.079								OD600:600 Read#31
E		0.135	0.139	0.138									OD600:600 Read#31
F		0.132	0.136	0.136									OD600:600 Read#31
G		0.177	0.171	0.176									OD600:600 Read#31
H													OD600:600 Read#31

OD600:600
Kinetic read 32 (2:36:10)
	1	2	3	4	5	6	7	8	9	10	11	12
A													OD600:600 Read#32
B		0.140	0.145	0.138	0.078								OD600:600 Read#32
C		0.188	0.188	0.193	0.079								OD600:600 Read#32
D		0.159	0.160	0.160	0.080								OD600:600 Read#32
E		0.137	0.141	0.140									OD600:600 Read#32
F		0.134	0.138	0.138									OD600:600 Read#32
G		0.182	0.176	0.182									OD600:600 Read#32
H													OD600:600 Read#32

OD600:600
Kinetic read 33 (2:41:10)
	1	2	3	4	5	6	7	8	9	10	11	12
A													OD600:600 Read#33
B		0.142	0.148	0.141	0.078								OD600:600 Read#33
C		0.194	0.193	0.199	0.079								OD600:600 Read#33
D		0.163	0.164	0.165	0.080								OD600:600 Read#33
E		0.140	0.144	0.142									OD600:600 Read#33
F		0.137	0.140	0.141									OD600:600 Read#33
G		0.188	0.181	0.187									OD600:600 Read#33
H													OD600:600 Read#33

OD600:600
Kinetic read 34 (2:46:10)
	1	2	3	4	5	6	7	8	9	10	11	12
A													OD600:600 Read#34
B		0.145	0.150	0.143	0.078								OD600:600 Read#34
C		0.200	0.198	0.204	0.079								OD600:600 Read#34
D		0.166	0.168	0.168	0.080								OD600:600 Read#34
E		0.142	0.146	0.144									OD600:600 Read#34
F		0.139	0.142	0.143									OD600:600 Read#34
G		0.193	0.187	0.192									OD600:600 Read#34
H													OD600:600 Read#34

OD600:600
Kinetic read 35 (2:51:10)
	1	2	3	4	5	6	7	8	9	10	11	12
A													OD600:600 Read#35
B		0.147	0.153	0.145	0.078								OD600:600 Read#35
C		0.206	0.205	0.210	0.079								OD600:600 Read#35
D		0.171	0.172	0.172	0.080								OD600:600 Read#35
E		0.144	0.149	0.147									OD600:600 Read#35
F		0.140	0.145	0.145									OD600:600 Read#35
G		0.198	0.192	0.198									OD600:600 Read#35
H													OD600:600 Read#35

OD600:600
Kinetic read 36 (2:56:10)
	1	2	3	4	5	6	7	8	9	10	11	12
A													OD600:600 Read#36
B		0.150	0.156	0.148	0.078								OD600:600 Read#36
C		0.212	0.210	0.216	0.079								OD600:600 Read#36
D		0.175	0.176	0.176	0.080								OD600:600 Read#36
E		0.147	0.151	0.150									OD600:600 Read#36
F		0.143	0.147	0.148									OD600:600 Read#36
G		0.204	0.197	0.203									OD600:600 Read#36
H													OD600:600 Read#36

OD600:600
Kinetic read 37 (3:01:10)
	1	2	3	4	5	6	7	8	9	10	11	12
A													OD600:600 Read#37
B		0.153	0.159	0.151	0.078								OD600:600 Read#37
C		0.219	0.217	0.223	0.079								OD600:600 Read#37
D		0.179	0.181	0.181	0.080								OD600:600 Read#37
E		0.149	0.154	0.153									OD600:600 Read#37
F		0.145	0.149	0.150									OD600:600 Read#37
G		0.210	0.203	0.210									OD600:600 Read#37
H													OD600:600 Read#37

OD600:600
Kinetic read 38 (3:06:10)
	1	2	3	4	5	6	7	8	9	10	11	12
A													OD600:600 Read#38
B		0.156	0.162	0.154	0.078								OD600:600 Read#38
C		0.226	0.224	0.230	0.079								OD600:600 Read#38
D		0.184	0.185	0.185	0.080								OD600:600 Read#38
E		0.152	0.157	0.155									OD600:600 Read#38
F		0.147	0.152	0.153									OD600:600 Read#38
G		0.216	0.208	0.215									OD600:600 Read#38
H													OD600:600 Read#38

OD600:600
Kinetic read 39 (3:11:10)
	1	2	3	4	5	6	7	8	9	10	11	12
A													OD600:600 Read#39
B		0.158	0.165	0.156	0.078								OD600:600 Read#39
C		0.233	0.231	0.237	0.079								OD600:600 Read#39
D		0.188	0.190	0.189	0.080								OD600:600 Read#39
E		0.155	0.160	0.158									OD600:600 Read#39
F		0.150	0.155	0.156									OD600:600 Read#39
G		0.222	0.214	0.222									OD600:600 Read#39
H													OD600:600 Read#39

OD600:600
Kinetic read 40 (3:16:10)
	1	2	3	4	5	6	7	8	9	10	11	12
A													OD600:600 Read#40
B		0.162	0.169	0.159	0.078								OD600:600 Read#40
C		0.241	0.238	0.244	0.079								OD600:600 Read#40
D		0.193	0.194	0.194	0.080								OD600:600 Read#40
E		0.158	0.163	0.161									OD600:600 Read#40
F		0.152	0.157	0.158									OD600:600 Read#40
G		0.228	0.221	0.228									OD600:600 Read#40
H													OD600:600 Read#40

OD600:600
Kinetic read 41 (3:21:10)
	1	2	3	4	5	6	7	8	9	10	11	12
A													OD600:600 Read#41
B		0.165	0.172	0.163	0.078								OD600:600 Read#41
C		0.250	0.245	0.251	0.079								OD600:600 Read#41
D		0.198	0.199	0.200	0.080								OD600:600 Read#41
E		0.161	0.167	0.165									OD600:600 Read#41
F		0.155	0.160	0.161									OD600:600 Read#41
G		0.235	0.227	0.235									OD600:600 Read#41
H													OD600:600 Read#41

OD600:600
Kinetic read 42 (3:26:10)
	1	2	3	4	5	6	7	8	9	10	11	12
A													OD600:600 Read#42
B		0.168	0.175	0.166	0.078								OD600:600 Read#42
C		0.258	0.254	0.259	0.079								OD600:600 Read#42
D		0.202	0.204	0.204	0.080								OD600:600 Read#42
E		0.164	0.170	0.168									OD600:600 Read#42
F		0.158	0.163	0.164									OD600:600 Read#42
G		0.242	0.233	0.241									OD600:600 Read#42
H													OD600:600 Read#42

OD600:600
Kinetic read 43 (3:31:10)
	1	2	3	4	5	6	7	8	9	10	11	12
A													OD600:600 Read#43
B		0.172	0.179	0.170	0.078								OD600:600 Read#43
C		0.267	0.262	0.267	0.079								OD600:600 Read#43
D		0.207	0.209	0.209	0.080								OD600:600 Read#43
E		0.168	0.173	0.172									OD600:600 Read#43
F		0.161	0.166	0.168									OD600:600 Read#43
G		0.250	0.240	0.249									OD600:600 Read#43
H													OD600:600 Read#43

OD600:600
Kinetic read 44 (3:36:10)
	1	2	3	4	5	6	7	8	9	10	11	12
A													OD600:600 Read#44
B		0.176	0.183	0.173	0.078								OD600:600 Read#44
C		0.276	0.269	0.275	0.079								OD600:600 Read#44
D		0.213	0.214	0.215	0.080								OD600:600 Read#44
E		0.171	0.177	0.175									OD600:600 Read#44
F		0.163	0.170	0.171									OD600:600 Read#44
G		0.259	0.247	0.256									OD600:600 Read#44
H													OD600:600 Read#44

OD600:600
Kinetic read 45 (3:41:10)
	1	2	3	4	5	6	7	8	9	10	11	12
A													OD600:600 Read#45
B		0.180	0.188	0.177	0.078								OD600:600 Read#45
C		0.286	0.277	0.283	0.079								OD600:600 Read#45
D		0.218	0.220	0.220	0.080								OD600:600 Read#45
E		0.175	0.181	0.179									OD600:600 Read#45
F		0.167	0.173	0.175									OD600:600 Read#45
G		0.267	0.254	0.264									OD600:600 Read#45
H													OD600:600 Read#45

OD600:600
Kinetic read 46 (3:46:10)
	1	2	3	4	5	6	7	8	9	10	11	12
A													OD600:600 Read#46
B		0.185	0.192	0.181	0.078								OD600:600 Read#46
C		0.295	0.284	0.291	0.079								OD600:600 Read#46
D		0.224	0.226	0.226	0.080								OD600:600 Read#46
E		0.179	0.185	0.183									OD600:600 Read#46
F		0.170	0.177	0.179									OD600:600 Read#46
G		0.277	0.262	0.271									OD600:600 Read#46
H													OD600:600 Read#46

OD600:600
Kinetic read 47 (3:51:10)
	1	2	3	4	5	6	7	8	9	10	11	12
A													OD600:600 Read#47
B		0.189	0.196	0.186	0.078								OD600:600 Read#47
C		0.305	0.292	0.298	0.079								OD600:600 Read#47
D		0.230	0.232	0.232	0.080								OD600:600 Read#47
E		0.183	0.190	0.187									OD600:600 Read#47
F		0.174	0.181	0.183									OD600:600 Read#47
G		0.286	0.270	0.280									OD600:600 Read#47
H													OD600:600 Read#47

OD600:600
Kinetic read 48 (3:56:10)
	1	2	3	4	5	6	7	8	9	10	11	12
A													OD600:600 Read#48
B		0.193	0.200	0.190	0.078								OD600:600 Read#48
C		0.313	0.300	0.306	0.079								OD600:600 Read#48
D		0.236	0.238	0.238	0.080								OD600:600 Read#48
E		0.187	0.193	0.191									OD600:600 Read#48
F		0.178	0.185	0.188									OD600:600 Read#48
G		0.295	0.277	0.287									OD600:600 Read#48
H													OD600:600 Read#48

OD600:600
Kinetic read 49 (4:01:10)
	1	2	3	4	5	6	7	8	9	10	11	12
A													OD600:600 Read#49
B		0.198	0.203	0.194	0.078								OD600:600 Read#49
C		0.321	0.307	0.313	0.079								OD600:600 Read#49
D		0.243	0.245	0.245	0.080								OD600:600 Read#49
E		0.191	0.197	0.196									OD600:600 Read#49
F		0.182	0.189	0.192									OD600:600 Read#49
G		0.304	0.285	0.295									OD600:600 Read#49
H													OD600:600 Read#49

OD600:600
Kinetic read 50 (4:06:10)
	1	2	3	4	5	6	7	8	9	10	11	12
A													OD600:600 Read#50
B		0.202	0.208	0.199	0.078								OD600:600 Read#50
C		0.329	0.315	0.321	0.079								OD600:600 Read#50
D		0.249	0.252	0.252	0.080								OD600:600 Read#50
E		0.195	0.202	0.200									OD600:600 Read#50
F		0.186	0.194	0.196									OD600:600 Read#50
G		0.313	0.293	0.304									OD600:600 Read#50
H													OD600:600 Read#50

OD600:600
Kinetic read 51 (4:11:10)
	1	2	3	4	5	6	7	8	9	10	11	12
A													OD600:600 Read#51
B		0.207	0.212	0.203	0.078								OD600:600 Read#51
C		0.336	0.324	0.329	0.079								OD600:600 Read#51
D		0.256	0.258	0.259	0.080								OD600:600 Read#51
E		0.200	0.207	0.205									OD600:600 Read#51
F		0.190	0.198	0.201									OD600:600 Read#51
G		0.321	0.302	0.313									OD600:600 Read#51
H													OD600:600 Read#51

OD600:600
Kinetic read 52 (4:16:10)
	1	2	3	4	5	6	7	8	9	10	11	12
A													OD600:600 Read#52
B		0.212	0.217	0.208	0.078								OD600:600 Read#52
C		0.343	0.331	0.337	0.079								OD600:600 Read#52
D		0.263	0.265	0.266	0.080								OD600:600 Read#52
E		0.205	0.212	0.209									OD600:600 Read#52
F		0.195	0.203	0.205									OD600:600 Read#52
G		0.328	0.310	0.321									OD600:600 Read#52
H													OD600:600 Read#52

OD600:600
Kinetic read 53 (4:21:10)
	1	2	3	4	5	6	7	8	9	10	11	12
A													OD600:600 Read#53
B		0.218	0.222	0.213	0.078								OD600:600 Read#53
C		0.349	0.338	0.343	0.079								OD600:600 Read#53
D		0.270	0.272	0.273	0.080								OD600:600 Read#53
E		0.209	0.216	0.214									OD600:600 Read#53
F		0.199	0.207	0.210									OD600:600 Read#53
G		0.335	0.319	0.330									OD600:600 Read#53
H													OD600:600 Read#53

OD600:600
Kinetic read 54 (4:26:10)
	1	2	3	4	5	6	7	8	9	10	11	12
A													OD600:600 Read#54
B		0.223	0.226	0.218	0.078								OD600:600 Read#54
C		0.355	0.345	0.350	0.079								OD600:600 Read#54
D		0.277	0.280	0.280	0.080								OD600:600 Read#54
E		0.214	0.222	0.219									OD600:600 Read#54
F		0.203	0.212	0.215									OD600:600 Read#54
G		0.342	0.327	0.338									OD600:600 Read#54
H													OD600:600 Read#54

OD600:600
Kinetic read 55 (4:31:10)
	1	2	3	4	5	6	7	8	9	10	11	12
A													OD600:600 Read#55
B		0.229	0.231	0.223	0.078								OD600:600 Read#55
C		0.360	0.352	0.357	0.079								OD600:600 Read#55
D		0.285	0.287	0.288	0.080								OD600:600 Read#55
E		0.219	0.226	0.224									OD600:600 Read#55
F		0.208	0.217	0.220									OD600:600 Read#55
G		0.350	0.336	0.347									OD600:600 Read#55
H													OD600:600 Read#55

OD600:600
Kinetic read 56 (4:36:10)
	1	2	3	4	5	6	7	8	9	10	11	12
A													OD600:600 Read#56
B		0.234	0.236	0.228	0.078								OD600:600 Read#56
C		0.365	0.358	0.364	0.079								OD600:600 Read#56
D		0.292	0.295	0.295	0.080								OD600:600 Read#56
E		0.224	0.231	0.229									OD600:600 Read#56
F		0.213	0.222	0.225									OD600:600 Read#56
G		0.357	0.344	0.355									OD600:600 Read#56
H													OD600:600 Read#56

OD600:600
Kinetic read 57 (4:41:10)
	1	2	3	4	5	6	7	8	9	10	11	12
A													OD600:600 Read#57
B		0.240	0.241	0.232	0.078								OD600:600 Read#57
C		0.370	0.366	0.370	0.079								OD600:600 Read#57
D		0.299	0.302	0.302	0.080								OD600:600 Read#57
E		0.228	0.237	0.234									OD600:600 Read#57
F		0.218	0.226	0.231									OD600:600 Read#57
G		0.365	0.354	0.364									OD600:600 Read#57
H													OD600:600 Read#57

OD600:600
Kinetic read 58 (4:46:10)
	1	2	3	4	5	6	7	8	9	10	11	12
A													OD600:600 Read#58
B		0.246	0.246	0.237	0.078								OD600:600 Read#58
C		0.375	0.372	0.376	0.079								OD600:600 Read#58
D		0.307	0.310	0.310	0.080								OD600:600 Read#58
E		0.234	0.243	0.240									OD600:600 Read#58
F		0.223	0.232	0.236									OD600:600 Read#58
G		0.372	0.363	0.373									OD600:600 Read#58
H													OD600:600 Read#58

OD600:600
Kinetic read 59 (4:51:10)
	1	2	3	4	5	6	7	8	9	10	11	12
A													OD600:600 Read#59
B		0.253	0.251	0.242	0.078								OD600:600 Read#59
C		0.379	0.378	0.382	0.079								OD600:600 Read#59
D		0.314	0.318	0.317	0.080								OD600:600 Read#59
E		0.239	0.248	0.245									OD600:600 Read#59
F		0.229	0.237	0.241									OD600:600 Read#59
G		0.380	0.372	0.380									OD600:600 Read#59
H													OD600:600 Read#59

OD600:600
Kinetic read 60 (4:56:10)
	1	2	3	4	5	6	7	8	9	10	11	12
A													OD600:600 Read#60
B		0.259	0.257	0.247	0.078								OD600:600 Read#60
C		0.385	0.383	0.388	0.079								OD600:600 Read#60
D		0.322	0.325	0.324	0.080								OD600:600 Read#60
E		0.245	0.254	0.251									OD600:600 Read#60
F		0.234	0.243	0.247									OD600:600 Read#60
G		0.387	0.382	0.389									OD600:600 Read#60
H													OD600:600 Read#60

OD600:600
Kinetic read 61 (5:01:10)
	1	2	3	4	5	6	7	8	9	10	11	12
A													OD600:600 Read#61
B		0.265	0.263	0.252	0.078								OD600:600 Read#61
C		0.389	0.389	0.393	0.079								OD600:600 Read#61
D		0.329	0.332	0.332	0.080								OD600:600 Read#61
E		0.250	0.260	0.257									OD600:600 Read#61
F		0.240	0.248	0.253									OD600:600 Read#61
G		0.392	0.391	0.397									OD600:600 Read#61
H													OD600:600 Read#61

OD600:600
Kinetic read 62 (5:06:10)
	1	2	3	4	5	6	7	8	9	10	11	12
A													OD600:600 Read#62
B		0.272	0.269	0.257	0.078								OD600:600 Read#62
C		0.393	0.395	0.398	0.079								OD600:600 Read#62
D		0.337	0.340	0.339	0.080								OD600:600 Read#62
E		0.256	0.266	0.263									OD600:600 Read#62
F		0.245	0.254	0.259									OD600:600 Read#62
G		0.398	0.399	0.404									OD600:600 Read#62
H													OD600:600 Read#62

OD600:600
Kinetic read 63 (5:11:10)
	1	2	3	4	5	6	7	8	9	10	11	12
A													OD600:600 Read#63
B		0.278	0.275	0.262	0.078								OD600:600 Read#63
C		0.398	0.399	0.402	0.079								OD600:600 Read#63
D		0.344	0.347	0.346	0.080								OD600:600 Read#63
E		0.261	0.273	0.269									OD600:600 Read#63
F		0.251	0.260	0.264									OD600:600 Read#63
G		0.403	0.406	0.411									OD600:600 Read#63
H													OD600:600 Read#63

OD600:600
Kinetic read 64 (5:16:10)
	1	2	3	4	5	6	7	8	9	10	11	12
A													OD600:600 Read#64
B		0.285	0.281	0.268	0.078								OD600:600 Read#64
C		0.401	0.403	0.406	0.079								OD600:600 Read#64
D		0.351	0.354	0.353	0.080								OD600:600 Read#64
E		0.267	0.279	0.275									OD600:600 Read#64
F		0.258	0.265	0.271									OD600:600 Read#64
G		0.409	0.415	0.419									OD600:600 Read#64
H													OD600:600 Read#64

OD600:600
Kinetic read 65 (5:21:10)
	1	2	3	4	5	6	7	8	9	10	11	12
A													OD600:600 Read#65
B		0.291	0.287	0.274	0.078								OD600:600 Read#65
C		0.405	0.408	0.409	0.079								OD600:600 Read#65
D		0.358	0.361	0.360	0.080								OD600:600 Read#65
E		0.274	0.286	0.281									OD600:600 Read#65
F		0.263	0.272	0.277									OD600:600 Read#65
G		0.414	0.421	0.424									OD600:600 Read#65
H													OD600:600 Read#65

OD600:600
Kinetic read 66 (5:26:10)
	1	2	3	4	5	6	7	8	9	10	11	12
A													OD600:600 Read#66
B		0.298	0.294	0.280	0.078								OD600:600 Read#66
C		0.407	0.412	0.413	0.079								OD600:600 Read#66
D		0.365	0.368	0.367	0.080								OD600:600 Read#66
E		0.280	0.292	0.288									OD600:600 Read#66
F		0.270	0.278	0.282									OD600:600 Read#66
G		0.418	0.428	0.431									OD600:600 Read#66
H													OD600:600 Read#66

OD600:600
Kinetic read 67 (5:31:10)
	1	2	3	4	5	6	7	8	9	10	11	12
A													OD600:600 Read#67
B		0.305	0.301	0.286	0.078								OD600:600 Read#67
C		0.410	0.415	0.415	0.079								OD600:600 Read#67
D		0.372	0.375	0.373	0.080								OD600:600 Read#67
E		0.286	0.299	0.294									OD600:600 Read#67
F		0.277	0.284	0.289									OD600:600 Read#67
G		0.423	0.435	0.437									OD600:600 Read#67
H													OD600:600 Read#67

OD600:600
Kinetic read 68 (5:36:10)
	1	2	3	4	5	6	7	8	9	10	11	12
A													OD600:600 Read#68
B		0.312	0.307	0.293	0.078								OD600:600 Read#68
C		0.413	0.418	0.419	0.079								OD600:600 Read#68
D		0.378	0.382	0.380	0.080								OD600:600 Read#68
E		0.292	0.305	0.301									OD600:600 Read#68
F		0.284	0.290	0.295									OD600:600 Read#68
G		0.425	0.440	0.443									OD600:600 Read#68
H													OD600:600 Read#68

OD600:600
Kinetic read 69 (5:41:10)
	1	2	3	4	5	6	7	8	9	10	11	12
A													OD600:600 Read#69
B		0.319	0.315	0.299	0.078								OD600:600 Read#69
C		0.417	0.421	0.422	0.079								OD600:600 Read#69
D		0.385	0.388	0.387	0.080								OD600:600 Read#69
E		0.299	0.312	0.308									OD600:600 Read#69
F		0.292	0.297	0.301									OD600:600 Read#69
G		0.431	0.444	0.448									OD600:600 Read#69
H													OD600:600 Read#69

OD600:600
Kinetic read 70 (5:46:10)
	1	2	3	4	5	6	7	8	9	10	11	12
A													OD600:600 Read#70
B		0.327	0.322	0.306	0.078								OD600:600 Read#70
C		0.422	0.423	0.426	0.079								OD600:600 Read#70
D		0.391	0.394	0.392	0.080								OD600:600 Read#70
E		0.306	0.319	0.315									OD600:600 Read#70
F		0.299	0.304	0.308									OD600:600 Read#70
G		0.434	0.451	0.454									OD600:600 Read#70
H													OD600:600 Read#70

OD600:600
Kinetic read 71 (5:51:10)
	1	2	3	4	5	6	7	8	9	10	11	12
A													OD600:600 Read#71
B		0.333	0.328	0.312	0.078								OD600:600 Read#71
C		0.426	0.426	0.431	0.079								OD600:600 Read#71
D		0.396	0.400	0.398	0.080								OD600:600 Read#71
E		0.313	0.327	0.322									OD600:600 Read#71
F		0.307	0.310	0.314									OD600:600 Read#71
G		0.438	0.457	0.461									OD600:600 Read#71
H													OD600:600 Read#71

OD600:600
Kinetic read 72 (5:56:10)
	1	2	3	4	5	6	7	8	9	10	11	12
A													OD600:600 Read#72
B		0.341	0.335	0.318	0.078								OD600:600 Read#72
C		0.431	0.430	0.435	0.079								OD600:600 Read#72
D		0.400	0.405	0.403	0.080								OD600:600 Read#72
E		0.319	0.334	0.327									OD600:600 Read#72
F		0.315	0.317	0.320									OD600:600 Read#72
G		0.442	0.464	0.467									OD600:600 Read#72
H													OD600:600 Read#72

OD600:600
Kinetic read 73 (6:01:10)
	1	2	3	4	5	6	7	8	9	10	11	12
A													OD600:600 Read#73
B		0.349	0.343	0.325	0.078								OD600:600 Read#73
C		0.435	0.434	0.440	0.079								OD600:600 Read#73
D		0.404	0.409	0.407	0.080								OD600:600 Read#73
E		0.326	0.340	0.336									OD600:600 Read#73
F		0.323	0.323	0.327									OD600:600 Read#73
G		0.448	0.468	0.474									OD600:600 Read#73
H													OD600:600 Read#73

OD600:600
Kinetic read 74 (6:06:10)
	1	2	3	4	5	6	7	8	9	10	11	12
A													OD600:600 Read#74
B		0.356	0.350	0.332	0.078								OD600:600 Read#74
C		0.440	0.440	0.443	0.079								OD600:600 Read#74
D		0.409	0.413	0.410	0.080								OD600:600 Read#74
E		0.333	0.347	0.342									OD600:600 Read#74
F		0.332	0.331	0.333									OD600:600 Read#74
G		0.453	0.475	0.480									OD600:600 Read#74
H													OD600:600 Read#74

OD600:600
Kinetic read 75 (6:11:10)
	1	2	3	4	5	6	7	8	9	10	11	12
A													OD600:600 Read#75
B		0.366	0.358	0.338	0.078								OD600:600 Read#75
C		0.444	0.443	0.448	0.079								OD600:600 Read#75
D		0.411	0.418	0.415	0.080								OD600:600 Read#75
E		0.340	0.354	0.350									OD600:600 Read#75
F		0.340	0.337	0.339									OD600:600 Read#75
G		0.460	0.479	0.485									OD600:600 Read#75
H													OD600:600 Read#75

OD600:600
Kinetic read 76 (6:16:10)
	1	2	3	4	5	6	7	8	9	10	11	12
A													OD600:600 Read#76
B		0.374	0.366	0.344	0.078								OD600:600 Read#76
C		0.447	0.448	0.451	0.079								OD600:600 Read#76
D		0.414	0.421	0.419	0.080								OD600:600 Read#76
E		0.347	0.361	0.357									OD600:600 Read#76
F		0.349	0.344	0.347									OD600:600 Read#76
G		0.468	0.486	0.492									OD600:600 Read#76
H													OD600:600 Read#76

OD600:600
Kinetic read 77 (6:21:10)
	1	2	3	4	5	6	7	8	9	10	11	12
A													OD600:600 Read#77
B		0.384	0.373	0.351	0.078								OD600:600 Read#77
C		0.451	0.451	0.453	0.079								OD600:600 Read#77
D		0.418	0.425	0.422	0.080								OD600:600 Read#77
E		0.355	0.369	0.363									OD600:600 Read#77
F		0.357	0.351	0.353									OD600:600 Read#77
G		0.475	0.493	0.498									OD600:600 Read#77
H													OD600:600 Read#77

OD600:600
Kinetic read 78 (6:26:10)
	1	2	3	4	5	6	7	8	9	10	11	12
A													OD600:600 Read#78
B		0.392	0.381	0.358	0.078								OD600:600 Read#78
C		0.455	0.454	0.455	0.079								OD600:600 Read#78
D		0.422	0.429	0.425	0.080								OD600:600 Read#78
E		0.362	0.375	0.371									OD600:600 Read#78
F		0.365	0.358	0.360									OD600:600 Read#78
G		0.484	0.500	0.503									OD600:600 Read#78
H													OD600:600 Read#78

OD600:600
Kinetic read 79 (6:31:10)
	1	2	3	4	5	6	7	8	9	10	11	12
A													OD600:600 Read#79
B		0.404	0.388	0.365	0.078								OD600:600 Read#79
C		0.459	0.459	0.459	0.079								OD600:600 Read#79
D		0.426	0.434	0.430	0.080								OD600:600 Read#79
E		0.371	0.382	0.377									OD600:600 Read#79
F		0.374	0.364	0.366									OD600:600 Read#79
G		0.490	0.504	0.507									OD600:600 Read#79
H													OD600:600 Read#79

OD600:600
Kinetic read 80 (6:36:10)
	1	2	3	4	5	6	7	8	9	10	11	12
A													OD600:600 Read#80
B		0.414	0.395	0.372	0.078								OD600:600 Read#80
C		0.463	0.462	0.461	0.079								OD600:600 Read#80
D		0.431	0.438	0.434	0.080								OD600:600 Read#80
E		0.378	0.389	0.384									OD600:600 Read#80
F		0.382	0.372	0.373									OD600:600 Read#80
G		0.497	0.510	0.511									OD600:600 Read#80
H													OD600:600 Read#80

OD600:600
Kinetic read 81 (6:41:10)
	1	2	3	4	5	6	7	8	9	10	11	12
A													OD600:600 Read#81
B		0.425	0.403	0.379	0.078								OD600:600 Read#81
C		0.469	0.465	0.462	0.079								OD600:600 Read#81
D		0.436	0.443	0.440	0.080								OD600:600 Read#81
E		0.386	0.396	0.391									OD600:600 Read#81
F		0.392	0.379	0.380									OD600:600 Read#81
G		0.505	0.515	0.517									OD600:600 Read#81
H													OD600:600 Read#81

OD600:600
Kinetic read 82 (6:46:10)
	1	2	3	4	5	6	7	8	9	10	11	12
A													OD600:600 Read#82
B		0.436	0.410	0.386	0.078								OD600:600 Read#82
C		0.476	0.468	0.465	0.079								OD600:600 Read#82
D		0.440	0.448	0.445	0.080								OD600:600 Read#82
E		0.391	0.402	0.398									OD600:600 Read#82
F		0.400	0.385	0.387									OD600:600 Read#82
G		0.510	0.519	0.520									OD600:600 Read#82
H													OD600:600 Read#82

OD600:600
Kinetic read 83 (6:51:10)
	1	2	3	4	5	6	7	8	9	10	11	12
A													OD600:600 Read#83
B		0.444	0.416	0.392	0.078								OD600:600 Read#83
C		0.480	0.470	0.468	0.079								OD600:600 Read#83
D		0.445	0.453	0.450	0.080								OD600:600 Read#83
E		0.400	0.409	0.406									OD600:600 Read#83
F		0.407	0.393	0.393									OD600:600 Read#83
G		0.515	0.523	0.524									OD600:600 Read#83
H													OD600:600 Read#83

OD600:600
Kinetic read 84 (6:56:10)
	1	2	3	4	5	6	7	8	9	10	11	12
A													OD600:600 Read#84
B		0.454	0.422	0.398	0.078								OD600:600 Read#84
C		0.490	0.474	0.470	0.079								OD600:600 Read#84
D		0.450	0.457	0.455	0.080								OD600:600 Read#84
E		0.406	0.415	0.411									OD600:600 Read#84
F		0.414	0.399	0.400									OD600:600 Read#84
G		0.521	0.528	0.527									OD600:600 Read#84
H													OD600:600 Read#84

OD600:600
Kinetic read 85 (7:01:10)
	1	2	3	4	5	6	7	8	9	10	11	12
A													OD600:600 Read#85
B		0.464	0.429	0.404	0.078								OD600:600 Read#85
C		0.496	0.476	0.472	0.079								OD600:600 Read#85
D		0.455	0.462	0.458	0.080								OD600:600 Read#85
E		0.414	0.422	0.418									OD600:600 Read#85
F		0.420	0.406	0.407									OD600:600 Read#85
G		0.524	0.534	0.530									OD600:600 Read#85
H													OD600:600 Read#85

OD600:600
Kinetic read 86 (7:06:10)
	1	2	3	4	5	6	7	8	9	10	11	12
A													OD600:600 Read#86
B		0.470	0.435	0.411	0.078								OD600:600 Read#86
C		0.502	0.480	0.473	0.079								OD600:600 Read#86
D		0.458	0.466	0.463	0.080								OD600:600 Read#86
E		0.419	0.428	0.424									OD600:600 Read#86
F		0.426	0.413	0.414									OD600:600 Read#86
G		0.528	0.540	0.533									OD600:600 Read#86
H													OD600:600 Read#86

OD600:600
Kinetic read 87 (7:11:10)
	1	2	3	4	5	6	7	8	9	10	11	12
A													OD600:600 Read#87
B		0.477	0.441	0.416	0.078								OD600:600 Read#87
C		0.508	0.482	0.475	0.079								OD600:600 Read#87
D		0.462	0.471	0.467	0.080								OD600:600 Read#87
E		0.426	0.434	0.430									OD600:600 Read#87
F		0.431	0.420	0.420									OD600:600 Read#87
G		0.530	0.543	0.536									OD600:600 Read#87
H													OD600:600 Read#87

OD600:600
Kinetic read 88 (7:16:10)
	1	2	3	4	5	6	7	8	9	10	11	12
A													OD600:600 Read#88
B		0.482	0.446	0.423	0.078								OD600:600 Read#88
C		0.515	0.485	0.479	0.079								OD600:600 Read#88
D		0.466	0.474	0.471	0.080								OD600:600 Read#88
E		0.434	0.439	0.436									OD600:600 Read#88
F		0.436	0.426	0.426									OD600:600 Read#88
G		0.533	0.547	0.538									OD600:600 Read#88
H													OD600:600 Read#88

OD600:600
Kinetic read 89 (7:21:10)
	1	2	3	4	5	6	7	8	9	10	11	12
A													OD600:600 Read#89
B		0.486	0.449	0.428	0.078								OD600:600 Read#89
C		0.518	0.488	0.481	0.079								OD600:600 Read#89
D		0.472	0.478	0.475	0.080								OD600:600 Read#89
E		0.440	0.442	0.442									OD600:600 Read#89
F		0.439	0.433	0.433									OD600:600 Read#89
G		0.533	0.549	0.541									OD600:600 Read#89
H													OD600:600 Read#89

OD600:600
Kinetic read 90 (7:26:10)
	1	2	3	4	5	6	7	8	9	10	11	12
A													OD600:600 Read#90
B		0.492	0.454	0.433	0.078								OD600:600 Read#90
C		0.523	0.491	0.483	0.079								OD600:600 Read#90
D		0.475	0.481	0.479	0.080								OD600:600 Read#90
E		0.445	0.447	0.449									OD600:600 Read#90
F		0.442	0.437	0.437									OD600:600 Read#90
G		0.534	0.552	0.544									OD600:600 Read#90
H													OD600:600 Read#90

OD600:600
Kinetic read 91 (7:31:10)
	1	2	3	4	5	6	7	8	9	10	11	12
A													OD600:600 Read#91
B		0.497	0.457	0.436	0.078								OD600:600 Read#91
C		0.526	0.494	0.485	0.079								OD600:600 Read#91
D		0.479	0.486	0.482	0.080								OD600:600 Read#91
E		0.449	0.451	0.452									OD600:600 Read#91
F		0.445	0.442	0.441									OD600:600 Read#91
G		0.534	0.555	0.545									OD600:600 Read#91
H													OD600:600 Read#91

OD600:600
Kinetic read 92 (7:36:10)
	1	2	3	4	5	6	7	8	9	10	11	12
A													OD600:600 Read#92
B		0.503	0.461	0.441	0.078								OD600:600 Read#92
C		0.529	0.497	0.488	0.079								OD600:600 Read#92
D		0.483	0.489	0.485	0.080								OD600:600 Read#92
E		0.452	0.454	0.457									OD600:600 Read#92
F		0.447	0.447	0.446									OD600:600 Read#92
G		0.535	0.557	0.548									OD600:600 Read#92
H													OD600:600 Read#92

OD600:600
Kinetic read 93 (7:41:10)
	1	2	3	4	5	6	7	8	9	10	11	12
A													OD600:600 Read#93
B		0.506	0.463	0.445	0.078								OD600:600 Read#93
C		0.532	0.499	0.490	0.079								OD600:600 Read#93
D		0.486	0.491	0.488	0.080								OD600:600 Read#93
E		0.458	0.457	0.461									OD600:600 Read#93
F		0.449	0.452	0.450									OD600:600 Read#93
G		0.534	0.560	0.549									OD600:600 Read#93
H													OD600:600 Read#93

OD600:600
Kinetic read 94 (7:46:10)
	1	2	3	4	5	6	7	8	9	10	11	12
A													OD600:600 Read#94
B		0.509	0.464	0.449	0.078								OD600:600 Read#94
C		0.534	0.502	0.492	0.079								OD600:600 Read#94
D		0.490	0.496	0.490	0.080								OD600:600 Read#94
E		0.460	0.459	0.463									OD600:600 Read#94
F		0.450	0.455	0.453									OD600:600 Read#94
G		0.532	0.562	0.550									OD600:600 Read#94
H													OD600:600 Read#94

OD600:600
Kinetic read 95 (7:51:10)
	1	2	3	4	5	6	7	8	9	10	11	12
A													OD600:600 Read#95
B		0.512	0.467	0.451	0.078								OD600:600 Read#95
C		0.537	0.507	0.496	0.079								OD600:600 Read#95
D		0.493	0.498	0.495	0.080								OD600:600 Read#95
E		0.463	0.462	0.466									OD600:600 Read#95
F		0.454	0.457	0.456									OD600:600 Read#95
G		0.533	0.564	0.552									OD600:600 Read#95
H													OD600:600 Read#95

OD600:600
Kinetic read 96 (7:56:10)
	1	2	3	4	5	6	7	8	9	10	11	12
A													OD600:600 Read#96
B		0.517	0.469	0.453	0.078								OD600:600 Read#96
C		0.540	0.508	0.497	0.079								OD600:600 Read#96
D		0.497	0.502	0.497	0.080								OD600:600 Read#96
E		0.466	0.467	0.470									OD600:600 Read#96
F		0.456	0.461	0.460									OD600:600 Read#96
G		0.533	0.567	0.554									OD600:600 Read#96
H													OD600:600 Read#96

OD600:600
Kinetic read 97 (8:01:10)
	1	2	3	4	5	6	7	8	9	10	11	12
A													OD600:600 Read#97
B		0.520	0.473	0.456	0.078								OD600:600 Read#97
C		0.545	0.512	0.499	0.079								OD600:600 Read#97
D		0.499	0.504	0.500	0.080								OD600:600 Read#97
E		0.470	0.471	0.474									OD600:600 Read#97
F		0.457	0.464	0.463									OD600:600 Read#97
G		0.533	0.569	0.556									OD600:600 Read#97
H													OD600:600 Read#97

OD600:600
Kinetic read 98 (8:06:10)
	1	2	3	4	5	6	7	8	9	10	11	12
A													OD600:600 Read#98
B		0.525	0.477	0.460	0.078								OD600:600 Read#98
C		0.549	0.515	0.501	0.079								OD600:600 Read#98
D		0.503	0.508	0.503	0.080								OD600:600 Read#98
E		0.474	0.475	0.479									OD600:600 Read#98
F		0.457	0.469	0.468									OD600:600 Read#98
G		0.534	0.569	0.557									OD600:600 Read#98
H													OD600:600 Read#98

OD600:600
Kinetic read 99 (8:11:10)
	1	2	3	4	5	6	7	8	9	10	11	12
A													OD600:600 Read#99
B		0.530	0.482	0.463	0.078								OD600:600 Read#99
C		0.554	0.518	0.503	0.079								OD600:600 Read#99
D		0.505	0.510	0.506	0.080								OD600:600 Read#99
E		0.478	0.481	0.483									OD600:600 Read#99
F		0.459	0.473	0.474									OD600:600 Read#99
G		0.536	0.570	0.560									OD600:600 Read#99
H													OD600:600 Read#99

OD600:600
Kinetic read 100 (8:16:10)
	1	2	3	4	5	6	7	8	9	10	11	12
A													OD600:600 Read#100
B		0.534	0.487	0.469	0.078								OD600:600 Read#100
C		0.559	0.520	0.507	0.079								OD600:600 Read#100
D		0.509	0.514	0.509	0.080								OD600:600 Read#100
E		0.483	0.484	0.487									OD600:600 Read#100
F		0.461	0.479	0.480									OD600:600 Read#100
G		0.538	0.573	0.563									OD600:600 Read#100
H													OD600:600 Read#100

OD600:600
Kinetic read 101 (8:21:10)
	1	2	3	4	5	6	7	8	9	10	11	12
A													OD600:600 Read#101
B		0.539	0.490	0.473	0.078								OD600:600 Read#101
C		0.565	0.522	0.510	0.079								OD600:600 Read#101
D		0.513	0.517	0.510	0.080								OD600:600 Read#101
E		0.488	0.489	0.493									OD600:600 Read#101
F		0.465	0.485	0.484									OD600:600 Read#101
G		0.539	0.575	0.566									OD600:600 Read#101
H													OD600:600 Read#101

OD600:600
Kinetic read 102 (8:26:10)
	1	2	3	4	5	6	7	8	9	10	11	12
A													OD600:600 Read#102
B		0.544	0.496	0.478	0.078								OD600:600 Read#102
C		0.571	0.524	0.514	0.079								OD600:600 Read#102
D		0.516	0.519	0.512	0.080								OD600:600 Read#102
E		0.494	0.493	0.498									OD600:600 Read#102
F		0.469	0.490	0.491									OD600:600 Read#102
G		0.540	0.578	0.572									OD600:600 Read#102
H													OD600:600 Read#102

OD600:600
Kinetic read 103 (8:31:10)
	1	2	3	4	5	6	7	8	9	10	11	12
A													OD600:600 Read#103
B		0.548	0.500	0.482	0.078								OD600:600 Read#103
C		0.577	0.526	0.517	0.079								OD600:600 Read#103
D		0.519	0.523	0.514	0.080								OD600:600 Read#103
E		0.498	0.497	0.502									OD600:600 Read#103
F		0.472	0.496	0.497									OD600:600 Read#103
G		0.543	0.584	0.579									OD600:600 Read#103
H													OD600:600 Read#103

OD600:600
Kinetic read 104 (8:36:10)
	1	2	3	4	5	6	7	8	9	10	11	12
A													OD600:600 Read#104
B		0.552	0.505	0.486	0.078								OD600:600 Read#104
C		0.581	0.528	0.520	0.079								OD600:600 Read#104
D		0.521	0.525	0.515	0.080								OD600:600 Read#104
E		0.502	0.502	0.507									OD600:600 Read#104
F		0.476	0.501	0.502									OD600:600 Read#104
G		0.543	0.590	0.587									OD600:600 Read#104
H													OD600:600 Read#104

OD600:600
Kinetic read 105 (8:41:10)
	1	2	3	4	5	6	7	8	9	10	11	12
A													OD600:600 Read#105
B		0.557	0.510	0.490	0.078								OD600:600 Read#105
C		0.583	0.530	0.525	0.079								OD600:600 Read#105
D		0.523	0.528	0.516	0.080								OD600:600 Read#105
E		0.507	0.506	0.511									OD600:600 Read#105
F		0.481	0.505	0.507									OD600:600 Read#105
G		0.546	0.598	0.599									OD600:600 Read#105
H													OD600:600 Read#105

OD600:600
Kinetic read 106 (8:46:10)
	1	2	3	4	5	6	7	8	9	10	11	12
A													OD600:600 Read#106
B		0.560	0.515	0.494	0.078								OD600:600 Read#106
C		0.588	0.532	0.529	0.079								OD600:600 Read#106
D		0.527	0.531	0.520	0.080								OD600:600 Read#106
E		0.511	0.510	0.515									OD600:600 Read#106
F		0.483	0.510	0.512									OD600:600 Read#106
G		0.547	0.607	0.608									OD600:600 Read#106
H													OD600:600 Read#106

OD600:600
Kinetic read 107 (8:51:10)
	1	2	3	4	5	6	7	8	9	10	11	12
A													OD600:600 Read#107
B		0.563	0.518	0.497	0.078								OD600:600 Read#107
C		0.593	0.534	0.534	0.079								OD600:600 Read#107
D		0.531	0.533	0.522	0.080								OD600:600 Read#107
E		0.515	0.514	0.520									OD600:600 Read#107
F		0.488	0.515	0.516									OD600:600 Read#107
G		0.549	0.617	0.618									OD600:600 Read#107
H													OD600:600 Read#107

OD600:600
Kinetic read 108 (8:56:10)
	1	2	3	4	5	6	7	8	9	10	11	12
A													OD600:600 Read#108
B		0.567	0.522	0.502	0.078								OD600:600 Read#108
C		0.597	0.535	0.540	0.079								OD600:600 Read#108
D		0.535	0.536	0.525	0.080								OD600:600 Read#108
E		0.520	0.518	0.525									OD600:600 Read#108
F		0.493	0.519	0.522									OD600:600 Read#108
G		0.550	0.624	0.627									OD600:600 Read#108
H													OD600:600 Read#108

OD600:600
Kinetic read 109 (9:01:10)
	1	2	3	4	5	6	7	8	9	10	11	12
A													OD600:600 Read#109
B		0.571	0.526	0.505	0.078								OD600:600 Read#109
C		0.602	0.538	0.546	0.079								OD600:600 Read#109
D		0.538	0.537	0.526	0.080								OD600:600 Read#109
E		0.523	0.522	0.530									OD600:600 Read#109
F		0.495	0.523	0.527									OD600:600 Read#109
G		0.551	0.632	0.639									OD600:600 Read#109
H													OD600:600 Read#109

OD600:600
Kinetic read 110 (9:06:10)
	1	2	3	4	5	6	7	8	9	10	11	12
A													OD600:600 Read#110
B		0.574	0.529	0.508	0.078								OD600:600 Read#110
C		0.609	0.540	0.553	0.079								OD600:600 Read#110
D		0.541	0.541	0.528	0.080								OD600:600 Read#110
E		0.528	0.526	0.534									OD600:600 Read#110
F		0.501	0.528	0.532									OD600:600 Read#110
G		0.552	0.642	0.650									OD600:600 Read#110
H													OD600:600 Read#110

OD600:600
Kinetic read 111 (9:11:10)
	1	2	3	4	5	6	7	8	9	10	11	12
A													OD600:600 Read#111
B		0.578	0.533	0.512	0.078								OD600:600 Read#111
C		0.614	0.542	0.561	0.079								OD600:600 Read#111
D		0.542	0.545	0.531	0.080								OD600:600 Read#111
E		0.533	0.530	0.537									OD600:600 Read#111
F		0.503	0.532	0.536									OD600:600 Read#111
G		0.552	0.649	0.663									OD600:600 Read#111
H													OD600:600 Read#111

OD600:600
Kinetic read 112 (9:16:10)
	1	2	3	4	5	6	7	8	9	10	11	12
A													OD600:600 Read#112
B		0.580	0.535	0.515	0.078								OD600:600 Read#112
C		0.620	0.543	0.570	0.079								OD600:600 Read#112
D		0.545	0.549	0.532	0.080								OD600:600 Read#112
E		0.536	0.533	0.541									OD600:600 Read#112
F		0.509	0.536	0.542									OD600:600 Read#112
G		0.553	0.657	0.672									OD600:600 Read#112
H													OD600:600 Read#112

OD600:600
Kinetic read 113 (9:21:10)
	1	2	3	4	5	6	7	8	9	10	11	12
A													OD600:600 Read#113
B		0.583	0.539	0.518	0.078								OD600:600 Read#113
C		0.629	0.543	0.579	0.079								OD600:600 Read#113
D		0.548	0.553	0.535	0.080								OD600:600 Read#113
E		0.541	0.537	0.545									OD600:600 Read#113
F		0.512	0.541	0.547									OD600:600 Read#113
G		0.553	0.668	0.679									OD600:600 Read#113
H													OD600:600 Read#113

OD600:600
Kinetic read 114 (9:26:10)
	1	2	3	4	5	6	7	8	9	10	11	12
A													OD600:600 Read#114
B		0.586	0.542	0.521	0.078								OD600:600 Read#114
C		0.632	0.545	0.585	0.079								OD600:600 Read#114
D		0.550	0.556	0.537	0.080								OD600:600 Read#114
E		0.545	0.540	0.549									OD600:600 Read#114
F		0.515	0.545	0.550									OD600:600 Read#114
G		0.552	0.674	0.687									OD600:600 Read#114
H													OD600:600 Read#114

OD600:600
Kinetic read 115 (9:31:10)
	1	2	3	4	5	6	7	8	9	10	11	12
A													OD600:600 Read#115
B		0.587	0.545	0.524	0.078								OD600:600 Read#115
C		0.636	0.546	0.593	0.079								OD600:600 Read#115
D		0.553	0.560	0.539	0.080								OD600:600 Read#115
E		0.548	0.544	0.553									OD600:600 Read#115
F		0.521	0.548	0.554									OD600:600 Read#115
G		0.552	0.683	0.695									OD600:600 Read#115
H													OD600:600 Read#115

OD600:600
Kinetic read 116 (9:36:10)
	1	2	3	4	5	6	7	8	9	10	11	12
A													OD600:600 Read#116
B		0.590	0.547	0.527	0.078								OD600:600 Read#116
C		0.642	0.547	0.598	0.079								OD600:600 Read#116
D		0.557	0.564	0.542	0.080								OD600:600 Read#116
E		0.553	0.547	0.558									OD600:600 Read#116
F		0.523	0.553	0.560									OD600:600 Read#116
G		0.553	0.694	0.702									OD600:600 Read#116
H													OD600:600 Read#116

OD600:600
Kinetic read 117 (9:41:10)
	1	2	3	4	5	6	7	8	9	10	11	12
A													OD600:600 Read#117
B		0.593	0.550	0.529	0.078								OD600:600 Read#117
C		0.649	0.548	0.603	0.079								OD600:600 Read#117
D		0.561	0.569	0.546	0.080								OD600:600 Read#117
E		0.558	0.550	0.562									OD600:600 Read#117
F		0.525	0.557	0.564									OD600:600 Read#117
G		0.550	0.706	0.711									OD600:600 Read#117
H													OD600:600 Read#117

OD600:600
Kinetic read 118 (9:46:10)
	1	2	3	4	5	6	7	8	9	10	11	12
A													OD600:600 Read#118
B		0.596	0.553	0.532	0.078								OD600:600 Read#118
C		0.652	0.549	0.607	0.079								OD600:600 Read#118
D		0.566	0.574	0.551	0.080								OD600:600 Read#118
E		0.561	0.554	0.566									OD600:600 Read#118
F		0.529	0.561	0.567									OD600:600 Read#118
G		0.549	0.715	0.719									OD600:600 Read#118
H													OD600:600 Read#118

OD600:600
Kinetic read 119 (9:51:10)
	1	2	3	4	5	6	7	8	9	10	11	12
A													OD600:600 Read#119
B		0.598	0.555	0.534	0.078								OD600:600 Read#119
C		0.654	0.550	0.612	0.079								OD600:600 Read#119
D		0.572	0.581	0.555	0.080								OD600:600 Read#119
E		0.564	0.557	0.570									OD600:600 Read#119
F		0.532	0.565	0.571									OD600:600 Read#119
G		0.547	0.726	0.729									OD600:600 Read#119
H													OD600:600 Read#119

OD600:600
Kinetic read 120 (9:56:10)
	1	2	3	4	5	6	7	8	9	10	11	12
A													OD600:600 Read#120
B		0.602	0.559	0.536	0.078								OD600:600 Read#120
C		0.659	0.550	0.614	0.079								OD600:600 Read#120
D		0.577	0.586	0.561	0.080								OD600:600 Read#120
E		0.569	0.560	0.574									OD600:600 Read#120
F		0.534	0.568	0.576									OD600:600 Read#120
G		0.545	0.734	0.741									OD600:600 Read#120
H													OD600:600 Read#120

OD600:600
Kinetic read 121 (10:01:10)
	1	2	3	4	5	6	7	8	9	10	11	12
A													OD600:600 Read#121
B		0.603	0.560	0.540	0.078								OD600:600 Read#121
C		0.664	0.551	0.615	0.079								OD600:600 Read#121
D		0.583	0.591	0.567	0.080								OD600:600 Read#121
E		0.573	0.563	0.579									OD600:600 Read#121
F		0.537	0.573	0.580									OD600:600 Read#121
G		0.544	0.743	0.752									OD600:600 Read#121
H													OD600:600 Read#121

OD600:600
Kinetic read 122 (10:06:10)
	1	2	3	4	5	6	7	8	9	10	11	12
A													OD600:600 Read#122
B		0.605	0.563	0.542	0.078								OD600:600 Read#122
C		0.669	0.552	0.617	0.079								OD600:600 Read#122
D		0.588	0.596	0.573	0.080								OD600:600 Read#122
E		0.578	0.566	0.582									OD600:600 Read#122
F		0.539	0.577	0.584									OD600:600 Read#122
G		0.542	0.752	0.756									OD600:600 Read#122
H													OD600:600 Read#122

OD600:600
Kinetic read 123 (10:11:10)
	1	2	3	4	5	6	7	8	9	10	11	12
A													OD600:600 Read#123
B		0.606	0.565	0.543	0.078								OD600:600 Read#123
C		0.675	0.553	0.620	0.079								OD600:600 Read#123
D		0.594	0.599	0.579	0.080								OD600:600 Read#123
E		0.582	0.569	0.585									OD600:600 Read#123
F		0.542	0.580	0.586									OD600:600 Read#123
G		0.540	0.760	0.765									OD600:600 Read#123
H													OD600:600 Read#123

OD600:600
Kinetic read 124 (10:16:10)
	1	2	3	4	5	6	7	8	9	10	11	12
A													OD600:600 Read#124
B		0.608	0.567	0.545	0.078								OD600:600 Read#124
C		0.679	0.553	0.623	0.079								OD600:600 Read#124
D		0.598	0.603	0.587	0.080								OD600:600 Read#124
E		0.586	0.572	0.588									OD600:600 Read#124
F		0.543	0.585	0.590									OD600:600 Read#124
G		0.538	0.770	0.771									OD600:600 Read#124
H													OD600:600 Read#124

OD600:600
Kinetic read 125 (10:21:10)
	1	2	3	4	5	6	7	8	9	10	11	12
A													OD600:600 Read#125
B		0.609	0.569	0.547	0.078								OD600:600 Read#125
C		0.685	0.554	0.622	0.079								OD600:600 Read#125
D		0.603	0.606	0.592	0.080								OD600:600 Read#125
E		0.590	0.575	0.592									OD600:600 Read#125
F		0.545	0.589	0.592									OD600:600 Read#125
G		0.536	0.778	0.783									OD600:600 Read#125
H													OD600:600 Read#125

OD600:600
Kinetic read 126 (10:26:10)
	1	2	3	4	5	6	7	8	9	10	11	12
A													OD600:600 Read#126
B		0.609	0.571	0.549	0.078								OD600:600 Read#126
C		0.686	0.555	0.623	0.079								OD600:600 Read#126
D		0.606	0.611	0.598	0.080								OD600:600 Read#126
E		0.594	0.577	0.595									OD600:600 Read#126
F		0.547	0.591	0.596									OD600:600 Read#126
G		0.533	0.789	0.790									OD600:600 Read#126
H													OD600:600 Read#126

OD600:600
Kinetic read 127 (10:31:10)
	1	2	3	4	5	6	7	8	9	10	11	12
A													OD600:600 Read#127
B		0.609	0.574	0.551	0.078								OD600:600 Read#127
C		0.694	0.556	0.626	0.079								OD600:600 Read#127
D		0.611	0.614	0.603	0.080								OD600:600 Read#127
E		0.598	0.580	0.599									OD600:600 Read#127
F		0.550	0.594	0.599									OD600:600 Read#127
G		0.532	0.795	0.800									OD600:600 Read#127
H													OD600:600 Read#127

OD600:600
Kinetic read 128 (10:36:10)
	1	2	3	4	5	6	7	8	9	10	11	12
A													OD600:600 Read#128
B		0.611	0.575	0.553	0.078								OD600:600 Read#128
C		0.700	0.558	0.624	0.079								OD600:600 Read#128
D		0.614	0.616	0.608	0.080								OD600:600 Read#128
E		0.600	0.581	0.601									OD600:600 Read#128
F		0.551	0.598	0.602									OD600:600 Read#128
G		0.529	0.808	0.809									OD600:600 Read#128
H													OD600:600 Read#128

OD600:600
Kinetic read 129 (10:41:10)
	1	2	3	4	5	6	7	8	9	10	11	12
A													OD600:600 Read#129
B		0.612	0.577	0.555	0.078								OD600:600 Read#129
C		0.709	0.561	0.627	0.079								OD600:600 Read#129
D		0.618	0.620	0.614	0.080								OD600:600 Read#129
E		0.603	0.584	0.604									OD600:600 Read#129
F		0.553	0.601	0.604									OD600:600 Read#129
G		0.528	0.815	0.815									OD600:600 Read#129
H													OD600:600 Read#129

OD600:600
Kinetic read 130 (10:46:10)
	1	2	3	4	5	6	7	8	9	10	11	12
A													OD600:600 Read#130
B		0.613	0.577	0.555	0.078								OD600:600 Read#130
C		0.720	0.564	0.627	0.079								OD600:600 Read#130
D		0.621	0.623	0.617	0.080								OD600:600 Read#130
E		0.606	0.585	0.607									OD600:600 Read#130
F		0.556	0.605	0.606									OD600:600 Read#130
G		0.525	0.831	0.824									OD600:600 Read#130
H													OD600:600 Read#130

OD600:600
Kinetic read 131 (10:51:10)
	1	2	3	4	5	6	7	8	9	10	11	12
A													OD600:600 Read#131
B		0.614	0.578	0.557	0.078								OD600:600 Read#131
C		0.725	0.567	0.628	0.079								OD600:600 Read#131
D		0.624	0.624	0.620	0.080								OD600:600 Read#131
E		0.609	0.589	0.609									OD600:600 Read#131
F		0.557	0.607	0.609									OD600:600 Read#131
G		0.523	0.838	0.832									OD600:600 Read#131
H													OD600:600 Read#131

OD600:600
Kinetic read 132 (10:56:10)
	1	2	3	4	5	6	7	8	9	10	11	12
A													OD600:600 Read#132
B		0.614	0.580	0.558	0.078								OD600:600 Read#132
C		0.735	0.570	0.630	0.079								OD600:600 Read#132
D		0.627	0.625	0.621	0.080								OD600:600 Read#132
E		0.611	0.591	0.612									OD600:600 Read#132
F		0.559	0.610	0.612									OD600:600 Read#132
G		0.521	0.845	0.842									OD600:600 Read#132
H													OD600:600 Read#132

OD600:600
Kinetic read 133 (11:01:10)
	1	2	3	4	5	6	7	8	9	10	11	12
A													OD600:600 Read#133
B		0.615	0.582	0.560	0.078								OD600:600 Read#133
C		0.742	0.575	0.630	0.079								OD600:600 Read#133
D		0.629	0.625	0.624	0.080								OD600:600 Read#133
E		0.613	0.594	0.614									OD600:600 Read#133
F		0.561	0.613	0.614									OD600:600 Read#133
G		0.520	0.852	0.848									OD600:600 Read#133
H													OD600:600 Read#133

OD600:600
Kinetic read 134 (11:06:10)
	1	2	3	4	5	6	7	8	9	10	11	12
A													OD600:600 Read#134
B		0.616	0.584	0.561	0.078								OD600:600 Read#134
C		0.751	0.578	0.632	0.079								OD600:600 Read#134
D		0.631	0.626	0.625	0.080								OD600:600 Read#134
E		0.616	0.597	0.617									OD600:600 Read#134
F		0.566	0.616	0.616									OD600:600 Read#134
G		0.518	0.863	0.855									OD600:600 Read#134
H													OD600:600 Read#134

OD600:600
Kinetic read 135 (11:11:10)
	1	2	3	4	5	6	7	8	9	10	11	12
A													OD600:600 Read#135
B		0.616	0.585	0.562	0.078								OD600:600 Read#135
C		0.755	0.583	0.634	0.079								OD600:600 Read#135
D		0.636	0.627	0.628	0.080								OD600:600 Read#135
E		0.618	0.600	0.619									OD600:600 Read#135
F		0.566	0.619	0.619									OD600:600 Read#135
G		0.517	0.868	0.858									OD600:600 Read#135
H													OD600:600 Read#135

OD600:600
Kinetic read 136 (11:16:10)
	1	2	3	4	5	6	7	8	9	10	11	12
A													OD600:600 Read#136
B		0.617	0.587	0.564	0.078								OD600:600 Read#136
C		0.765	0.587	0.636	0.079								OD600:600 Read#136
D		0.637	0.626	0.629	0.080								OD600:600 Read#136
E		0.621	0.602	0.622									OD600:600 Read#136
F		0.568	0.622	0.621									OD600:600 Read#136
G		0.515	0.875	0.867									OD600:600 Read#136
H													OD600:600 Read#136

OD600:600
Kinetic read 137 (11:21:10)
	1	2	3	4	5	6	7	8	9	10	11	12
A													OD600:600 Read#137
B		0.621	0.588	0.565	0.078								OD600:600 Read#137
C		0.772	0.591	0.639	0.079								OD600:600 Read#137
D		0.640	0.627	0.631	0.080								OD600:600 Read#137
E		0.623	0.606	0.625									OD600:600 Read#137
F		0.572	0.625	0.623									OD600:600 Read#137
G		0.513	0.884	0.874									OD600:600 Read#137
H													OD600:600 Read#137

OD600:600
Kinetic read 138 (11:26:10)
	1	2	3	4	5	6	7	8	9	10	11	12
A													OD600:600 Read#138
B		0.621	0.590	0.566	0.078								OD600:600 Read#138
C		0.778	0.595	0.642	0.079								OD600:600 Read#138
D		0.643	0.627	0.633	0.080								OD600:600 Read#138
E		0.624	0.608	0.627									OD600:600 Read#138
F		0.575	0.627	0.624									OD600:600 Read#138
G		0.512	0.890	0.878									OD600:600 Read#138
H													OD600:600 Read#138

OD600:600
Kinetic read 139 (11:31:10)
	1	2	3	4	5	6	7	8	9	10	11	12
A													OD600:600 Read#139
B		0.622	0.590	0.566	0.078								OD600:600 Read#139
C		0.786	0.598	0.645	0.079								OD600:600 Read#139
D		0.646	0.628	0.635	0.080								OD600:600 Read#139
E		0.626	0.612	0.630									OD600:600 Read#139
F		0.578	0.630	0.626									OD600:600 Read#139
G		0.510	0.895	0.885									OD600:600 Read#139
H													OD600:600 Read#139

OD600:600
Kinetic read 140 (11:36:10)
	1	2	3	4	5	6	7	8	9	10	11	12
A													OD600:600 Read#140
B		0.625	0.592	0.569	0.078								OD600:600 Read#140
C		0.791	0.602	0.649	0.079								OD600:600 Read#140
D		0.650	0.628	0.636	0.080								OD600:600 Read#140
E		0.627	0.615	0.632									OD600:600 Read#140
F		0.579	0.632	0.628									OD600:600 Read#140
G		0.509	0.899	0.889									OD600:600 Read#140
H													OD600:600 Read#140

OD600:600
Kinetic read 141 (11:41:10)
	1	2	3	4	5	6	7	8	9	10	11	12
A													OD600:600 Read#141
B		0.626	0.594	0.569	0.078								OD600:600 Read#141
C		0.795	0.605	0.652	0.079								OD600:600 Read#141
D		0.651	0.628	0.637	0.080								OD600:600 Read#141
E		0.629	0.618	0.634									OD600:600 Read#141
F		0.582	0.634	0.630									OD600:600 Read#141
G		0.507	0.907	0.895									OD600:600 Read#141
H													OD600:600 Read#141

OD600:600
Kinetic read 142 (11:46:10)
	1	2	3	4	5	6	7	8	9	10	11	12
A													OD600:600 Read#142
B		0.628	0.593	0.570	0.078								OD600:600 Read#142
C		0.800	0.608	0.657	0.079								OD600:600 Read#142
D		0.655	0.628	0.638	0.080								OD600:600 Read#142
E		0.630	0.621	0.636									OD600:600 Read#142
F		0.585	0.637	0.633									OD600:600 Read#142
G		0.506	0.910	0.897									OD600:600 Read#142
H													OD600:600 Read#142

OD600:600
Kinetic read 143 (11:51:10)
	1	2	3	4	5	6	7	8	9	10	11	12
A													OD600:600 Read#143
B		0.630	0.595	0.571	0.078								OD600:600 Read#143
C		0.801	0.611	0.659	0.079								OD600:600 Read#143
D		0.660	0.629	0.640	0.080								OD600:600 Read#143
E		0.632	0.624	0.638									OD600:600 Read#143
F		0.584	0.639	0.635									OD600:600 Read#143
G		0.505	0.914	0.900									OD600:600 Read#143
H													OD600:600 Read#143

OD600:600
Kinetic read 144 (11:56:10)
	1	2	3	4	5	6	7	8	9	10	11	12
A													OD600:600 Read#144
B		0.631	0.597	0.574	0.078								OD600:600 Read#144
C		0.808	0.614	0.666	0.079								OD600:600 Read#144
D		0.664	0.628	0.640	0.080								OD600:600 Read#144
E		0.633	0.627	0.640									OD600:600 Read#144
F		0.585	0.642	0.638									OD600:600 Read#144
G		0.502	0.918	0.903									OD600:600 Read#144
H													OD600:600 Read#144

OD600:600
Kinetic read 145 (12:01:10)
	1	2	3	4	5	6	7	8	9	10	11	12
A													OD600:600 Read#145
B		0.630	0.598	0.575	0.078								OD600:600 Read#145
C		0.809	0.616	0.670	0.079								OD600:600 Read#145
D		0.668	0.628	0.639	0.080								OD600:600 Read#145
E		0.635	0.630	0.643									OD600:600 Read#145
F		0.585	0.645	0.640									OD600:600 Read#145
G		0.501	0.920	0.907									OD600:600 Read#145
H													OD600:600 Read#145

OD600:600
Kinetic read 146 (12:06:10)
	1	2	3	4	5	6	7	8	9	10	11	12
A													OD600:600 Read#146
B		0.630	0.600	0.576	0.078								OD600:600 Read#146
C		0.811	0.619	0.675	0.079								OD600:600 Read#146
D		0.672	0.628	0.639	0.080								OD600:600 Read#146
E		0.636	0.634	0.644									OD600:600 Read#146
F		0.587	0.647	0.642									OD600:600 Read#146
G		0.500	0.922	0.910									OD600:600 Read#146
H													OD600:600 Read#146

OD600:600
Kinetic read 147 (12:11:10)
	1	2	3	4	5	6	7	8	9	10	11	12
A													OD600:600 Read#147
B		0.630	0.601	0.578	0.078								OD600:600 Read#147
C		0.814	0.622	0.678	0.079								OD600:600 Read#147
D		0.675	0.627	0.639	0.080								OD600:600 Read#147
E		0.637	0.637	0.646									OD600:600 Read#147
F		0.587	0.649	0.644									OD600:600 Read#147
G		0.499	0.926	0.911									OD600:600 Read#147
H													OD600:600 Read#147

OD600:600
Kinetic read 148 (12:16:10)
	1	2	3	4	5	6	7	8	9	10	11	12
A													OD600:600 Read#148
B		0.630	0.603	0.579	0.078								OD600:600 Read#148
C		0.819	0.624	0.685	0.079								OD600:600 Read#148
D		0.681	0.626	0.640	0.080								OD600:600 Read#148
E		0.639	0.640	0.648									OD600:600 Read#148
F		0.588	0.653	0.645									OD600:600 Read#148
G		0.497	0.930	0.914									OD600:600 Read#148
H													OD600:600 Read#148

OD600:600
Kinetic read 149 (12:21:10)
	1	2	3	4	5	6	7	8	9	10	11	12
A													OD600:600 Read#149
B		0.629	0.604	0.582	0.078								OD600:600 Read#149
C		0.821	0.626	0.689	0.079								OD600:600 Read#149
D		0.685	0.624	0.639	0.080								OD600:600 Read#149
E		0.639	0.643	0.648									OD600:600 Read#149
F		0.589	0.656	0.646									OD600:600 Read#149
G		0.496	0.931	0.916									OD600:600 Read#149
H													OD600:600 Read#149

OD600:600
Kinetic read 150 (12:26:10)
	1	2	3	4	5	6	7	8	9	10	11	12
A													OD600:600 Read#150
B		0.629	0.604	0.584	0.078								OD600:600 Read#150
C		0.822	0.628	0.693	0.079								OD600:600 Read#150
D		0.692	0.623	0.639	0.080								OD600:600 Read#150
E		0.640	0.645	0.649									OD600:600 Read#150
F		0.590	0.660	0.646									OD600:600 Read#150
G		0.494	0.934	0.918									OD600:600 Read#150
H													OD600:600 Read#150

OD600:600
Kinetic read 151 (12:31:10)
	1	2	3	4	5	6	7	8	9	10	11	12
A													OD600:600 Read#151
B		0.626	0.604	0.587	0.078								OD600:600 Read#151
C		0.826	0.630	0.696	0.079								OD600:600 Read#151
D		0.696	0.622	0.639	0.080								OD600:600 Read#151
E		0.641	0.646	0.650									OD600:600 Read#151
F		0.591	0.663	0.646									OD600:600 Read#151
G		0.493	0.937	0.917									OD600:600 Read#151
H													OD600:600 Read#151

OD600:600
Kinetic read 152 (12:36:10)
	1	2	3	4	5	6	7	8	9	10	11	12
A													OD600:600 Read#152
B		0.625	0.606	0.588	0.078								OD600:600 Read#152
C		0.829	0.632	0.701	0.079								OD600:600 Read#152
D		0.702	0.620	0.637	0.080								OD600:600 Read#152
E		0.642	0.647	0.650									OD600:600 Read#152
F		0.596	0.665	0.647									OD600:600 Read#152
G		0.491	0.939	0.919									OD600:600 Read#152
H													OD600:600 Read#152

OD600:600
Kinetic read 153 (12:41:10)
	1	2	3	4	5	6	7	8	9	10	11	12
A													OD600:600 Read#153
B		0.623	0.606	0.589	0.078								OD600:600 Read#153
C		0.827	0.633	0.706	0.079								OD600:600 Read#153
D		0.707	0.618	0.638	0.080								OD600:600 Read#153
E		0.642	0.647	0.649									OD600:600 Read#153
F		0.597	0.667	0.647									OD600:600 Read#153
G		0.491	0.939	0.921									OD600:600 Read#153
H													OD600:600 Read#153

OD600:600
Kinetic read 154 (12:46:10)
	1	2	3	4	5	6	7	8	9	10	11	12
A													OD600:600 Read#154
B		0.621	0.606	0.591	0.078								OD600:600 Read#154
C		0.830	0.635	0.711	0.079								OD600:600 Read#154
D		0.711	0.616	0.636	0.080								OD600:600 Read#154
E		0.640	0.647	0.649									OD600:600 Read#154
F		0.601	0.667	0.648									OD600:600 Read#154
G		0.489	0.941	0.923									OD600:600 Read#154
H													OD600:600 Read#154

OD600:600
Kinetic read 155 (12:51:10)
	1	2	3	4	5	6	7	8	9	10	11	12
A													OD600:600 Read#155
B		0.620	0.608	0.593	0.078								OD600:600 Read#155
C		0.834	0.637	0.715	0.079								OD600:600 Read#155
D		0.717	0.614	0.636	0.080								OD600:600 Read#155
E		0.640	0.647	0.649									OD600:600 Read#155
F		0.603	0.668	0.648									OD600:600 Read#155
G		0.488	0.943	0.924									OD600:600 Read#155
H													OD600:600 Read#155

OD600:600
Kinetic read 156 (12:56:10)
	1	2	3	4	5	6	7	8	9	10	11	12
A													OD600:600 Read#156
B		0.617	0.607	0.595	0.078								OD600:600 Read#156
C		0.832	0.638	0.718	0.079								OD600:600 Read#156
D		0.721	0.613	0.636	0.080								OD600:600 Read#156
E		0.639	0.645	0.649									OD600:600 Read#156
F		0.607	0.669	0.649									OD600:600 Read#156
G		0.487	0.942	0.924									OD600:600 Read#156
H													OD600:600 Read#156

OD600:600
Kinetic read 157 (13:01:10)
	1	2	3	4	5	6	7	8	9	10	11	12
A													OD600:600 Read#157
B		0.613	0.607	0.595	0.078								OD600:600 Read#157
C		0.832	0.639	0.720	0.079								OD600:600 Read#157
D		0.725	0.610	0.636	0.080								OD600:600 Read#157
E		0.637	0.644	0.648									OD600:600 Read#157
F		0.607	0.668	0.647									OD600:600 Read#157
G		0.485	0.942	0.925									OD600:600 Read#157
H													OD600:600 Read#157

OD600:600
Kinetic read 158 (13:06:10)
	1	2	3	4	5	6	7	8	9	10	11	12
A													OD600:600 Read#158
B		0.610	0.606	0.597	0.078								OD600:600 Read#158
C		0.835	0.640	0.727	0.079								OD600:600 Read#158
D		0.733	0.608	0.636	0.080								OD600:600 Read#158
E		0.635	0.641	0.647									OD600:600 Read#158
F		0.611	0.668	0.647									OD600:600 Read#158
G		0.484	0.943	0.924									OD600:600 Read#158
H													OD600:600 Read#158

OD600:600
Kinetic read 159 (13:11:10)
	1	2	3	4	5	6	7	8	9	10	11	12
A													OD600:600 Read#159
B		0.606	0.605	0.596	0.078								OD600:600 Read#159
C		0.837	0.642	0.728	0.079								OD600:600 Read#159
D		0.737	0.606	0.636	0.080								OD600:600 Read#159
E		0.633	0.638	0.646									OD600:600 Read#159
F		0.612	0.666	0.646									OD600:600 Read#159
G		0.482	0.944	0.927									OD600:600 Read#159
H													OD600:600 Read#159

OD600:600
Kinetic read 160 (13:16:10)
	1	2	3	4	5	6	7	8	9	10	11	12
A													OD600:600 Read#160
B		0.602	0.606	0.595	0.078								OD600:600 Read#160
C		0.837	0.642	0.730	0.079								OD600:600 Read#160
D		0.741	0.604	0.636	0.080								OD600:600 Read#160
E		0.630	0.635	0.644									OD600:600 Read#160
F		0.613	0.665	0.646									OD600:600 Read#160
G		0.481	0.943	0.925									OD600:600 Read#160
H													OD600:600 Read#160

OD600:600
Kinetic read 161 (13:21:10)
	1	2	3	4	5	6	7	8	9	10	11	12
A													OD600:600 Read#161
B		0.599	0.604	0.595	0.078								OD600:600 Read#161
C		0.837	0.643	0.733	0.079								OD600:600 Read#161
D		0.745	0.603	0.637	0.080								OD600:600 Read#161
E		0.627	0.632	0.642									OD600:600 Read#161
F		0.612	0.663	0.645									OD600:600 Read#161
G		0.480	0.944	0.927									OD600:600 Read#161
H													OD600:600 Read#161

OD600:600
Kinetic read 162 (13:26:10)
	1	2	3	4	5	6	7	8	9	10	11	12
A													OD600:600 Read#162
B		0.596	0.603	0.593	0.078								OD600:600 Read#162
C		0.839	0.644	0.737	0.079								OD600:600 Read#162
D		0.750	0.601	0.636	0.080								OD600:600 Read#162
E		0.624	0.628	0.640									OD600:600 Read#162
F		0.610	0.661	0.645									OD600:600 Read#162
G		0.479	0.945	0.928									OD600:600 Read#162
H													OD600:600 Read#162

OD600:600
Kinetic read 163 (13:31:10)
	1	2	3	4	5	6	7	8	9	10	11	12
A													OD600:600 Read#163
B		0.590	0.601	0.591	0.078								OD600:600 Read#163
C		0.840	0.645	0.740	0.079								OD600:600 Read#163
D		0.756	0.598	0.637	0.080								OD600:600 Read#163
E		0.621	0.624	0.639									OD600:600 Read#163
F		0.611	0.659	0.645									OD600:600 Read#163
G		0.478	0.947	0.933									OD600:600 Read#163
H													OD600:600 Read#163

OD600:600
Kinetic read 164 (13:36:10)
	1	2	3	4	5	6	7	8	9	10	11	12
A													OD600:600 Read#164
B		0.587	0.600	0.588	0.078								OD600:600 Read#164
C		0.841	0.646	0.741	0.079								OD600:600 Read#164
D		0.763	0.596	0.636	0.080								OD600:600 Read#164
E		0.616	0.620	0.637									OD600:600 Read#164
F		0.608	0.656	0.644									OD600:600 Read#164
G		0.477	0.947	0.929									OD600:600 Read#164
H													OD600:600 Read#164

OD600:600
Kinetic read 165 (13:41:10)
	1	2	3	4	5	6	7	8	9	10	11	12
A													OD600:600 Read#165
B		0.583	0.599	0.587	0.078								OD600:600 Read#165
C		0.842	0.647	0.744	0.079								OD600:600 Read#165
D		0.765	0.593	0.637	0.080								OD600:600 Read#165
E		0.612	0.616	0.634									OD600:600 Read#165
F		0.608	0.654	0.644									OD600:600 Read#165
G		0.476	0.949	0.930									OD600:600 Read#165
H													OD600:600 Read#165

OD600:600
Kinetic read 166 (13:46:10)
	1	2	3	4	5	6	7	8	9	10	11	12
A													OD600:600 Read#166
B		0.580	0.597	0.584	0.078								OD600:600 Read#166
C		0.843	0.647	0.747	0.079								OD600:600 Read#166
D		0.769	0.591	0.637	0.080								OD600:600 Read#166
E		0.608	0.612	0.631									OD600:600 Read#166
F		0.604	0.651	0.641									OD600:600 Read#166
G		0.475	0.948	0.928									OD600:600 Read#166
H													OD600:600 Read#166

OD600:600
Kinetic read 167 (13:51:10)
	1	2	3	4	5	6	7	8	9	10	11	12
A													OD600:600 Read#167
B		0.575	0.596	0.583	0.078								OD600:600 Read#167
C		0.845	0.648	0.748	0.079								OD600:600 Read#167
D		0.772	0.589	0.638	0.080								OD600:600 Read#167
E		0.604	0.605	0.628									OD600:600 Read#167
F		0.602	0.648	0.639									OD600:600 Read#167
G		0.474	0.949	0.930									OD600:600 Read#167
H													OD600:600 Read#167

OD600:600
Kinetic read 168 (13:56:10)
	1	2	3	4	5	6	7	8	9	10	11	12
A													OD600:600 Read#168
B		0.573	0.592	0.580	0.078								OD600:600 Read#168
C		0.845	0.648	0.752	0.079								OD600:600 Read#168
D		0.776	0.588	0.637	0.080								OD600:600 Read#168
E		0.600	0.599	0.625									OD600:600 Read#168
F		0.600	0.644	0.638									OD600:600 Read#168
G		0.473	0.950	0.930									OD600:600 Read#168
H													OD600:600 Read#168

OD600:600
Kinetic read 169 (14:01:10)
	1	2	3	4	5	6	7	8	9	10	11	12
A													OD600:600 Read#169
B		0.569	0.591	0.577	0.078								OD600:600 Read#169
C		0.844	0.649	0.752	0.079								OD600:600 Read#169
D		0.779	0.586	0.638	0.080								OD600:600 Read#169
E		0.596	0.595	0.624									OD600:600 Read#169
F		0.597	0.642	0.636									OD600:600 Read#169
G		0.472	0.947	0.929									OD600:600 Read#169
H													OD600:600 Read#169

OD600:600
Kinetic read 170 (14:06:10)
	1	2	3	4	5	6	7	8	9	10	11	12
A													OD600:600 Read#170
B		0.565	0.590	0.574	0.078								OD600:600 Read#170
C		0.844	0.649	0.753	0.079								OD600:600 Read#170
D		0.781	0.584	0.637	0.080								OD600:600 Read#170
E		0.592	0.590	0.622									OD600:600 Read#170
F		0.594	0.638	0.634									OD600:600 Read#170
G		0.471	0.948	0.930									OD600:600 Read#170
H													OD600:600 Read#170

OD600:600
Kinetic read 171 (14:11:10)
	1	2	3	4	5	6	7	8	9	10	11	12
A													OD600:600 Read#171
B		0.562	0.588	0.572	0.078								OD600:600 Read#171
C		0.844	0.651	0.755	0.079								OD600:600 Read#171
D		0.784	0.582	0.638	0.080								OD600:600 Read#171
E		0.590	0.585	0.620									OD600:600 Read#171
F		0.592	0.635	0.632									OD600:600 Read#171
G		0.470	0.948	0.929									OD600:600 Read#171
H													OD600:600 Read#171

OD600:600
Kinetic read 172 (14:16:10)
	1	2	3	4	5	6	7	8	9	10	11	12
A													OD600:600 Read#172
B		0.559	0.586	0.570	0.078								OD600:600 Read#172
C		0.844	0.650	0.757	0.079								OD600:600 Read#172
D		0.788	0.579	0.638	0.080								OD600:600 Read#172
E		0.586	0.581	0.619									OD600:600 Read#172
F		0.589	0.633	0.630									OD600:600 Read#172
G		0.469	0.946	0.929									OD600:600 Read#172
H													OD600:600 Read#172

OD600:600
Kinetic read 173 (14:21:10)
	1	2	3	4	5	6	7	8	9	10	11	12
A													OD600:600 Read#173
B		0.555	0.585	0.567	0.078								OD600:600 Read#173
C		0.845	0.651	0.759	0.079								OD600:600 Read#173
D		0.788	0.577	0.640	0.080								OD600:600 Read#173
E		0.583	0.577	0.617									OD600:600 Read#173
F		0.587	0.630	0.628									OD600:600 Read#173
G		0.469	0.948	0.929									OD600:600 Read#173
H													OD600:600 Read#173

OD600:600
Kinetic read 174 (14:26:10)
	1	2	3	4	5	6	7	8	9	10	11	12
A													OD600:600 Read#174
B		0.553	0.583	0.564	0.078								OD600:600 Read#174
C		0.847	0.652	0.761	0.079								OD600:600 Read#174
D		0.792	0.576	0.640	0.080								OD600:600 Read#174
E		0.579	0.571	0.616									OD600:600 Read#174
F		0.584	0.626	0.627									OD600:600 Read#174
G		0.468	0.950	0.930									OD600:600 Read#174
H													OD600:600 Read#174

OD600:600
Kinetic read 175 (14:31:10)
	1	2	3	4	5	6	7	8	9	10	11	12
A													OD600:600 Read#175
B		0.550	0.580	0.562	0.078								OD600:600 Read#175
C		0.847	0.651	0.764	0.079								OD600:600 Read#175
D		0.790	0.573	0.640	0.080								OD600:600 Read#175
E		0.576	0.567	0.615									OD600:600 Read#175
F		0.581	0.624	0.625									OD600:600 Read#175
G		0.467	0.951	0.932									OD600:600 Read#175
H													OD600:600 Read#175

OD600:600
Kinetic read 176 (14:36:10)
	1	2	3	4	5	6	7	8	9	10	11	12
A													OD600:600 Read#176
B		0.546	0.579	0.559	0.078								OD600:600 Read#176
C		0.846	0.652	0.763	0.079								OD600:600 Read#176
D		0.790	0.571	0.638	0.080								OD600:600 Read#176
E		0.574	0.563	0.614									OD600:600 Read#176
F		0.579	0.621	0.622									OD600:600 Read#176
G		0.466	0.950	0.930									OD600:600 Read#176
H													OD600:600 Read#176

OD600:600
Kinetic read 177 (14:41:10)
	1	2	3	4	5	6	7	8	9	10	11	12
A													OD600:600 Read#177
B		0.542	0.577	0.557	0.078								OD600:600 Read#177
C		0.846	0.653	0.765	0.079								OD600:600 Read#177
D		0.794	0.569	0.640	0.080								OD600:600 Read#177
E		0.571	0.559	0.613									OD600:600 Read#177
F		0.577	0.619	0.620									OD600:600 Read#177
G		0.465	0.950	0.930									OD600:600 Read#177
H													OD600:600 Read#177

OD600:600
Kinetic read 178 (14:46:10)
	1	2	3	4	5	6	7	8	9	10	11	12
A													OD600:600 Read#178
B		0.540	0.576	0.554	0.078								OD600:600 Read#178
C		0.845	0.653	0.765	0.079								OD600:600 Read#178
D		0.796	0.568	0.640	0.080								OD600:600 Read#178
E		0.568	0.556	0.612									OD600:600 Read#178
F		0.573	0.616	0.618									OD600:600 Read#178
G		0.465	0.949	0.930									OD600:600 Read#178
H													OD600:600 Read#178

OD600:600
Kinetic read 179 (14:51:10)
	1	2	3	4	5	6	7	8	9	10	11	12
A													OD600:600 Read#179
B		0.536	0.573	0.551	0.078								OD600:600 Read#179
C		0.846	0.653	0.767	0.079								OD600:600 Read#179
D		0.796	0.566	0.640	0.080								OD600:600 Read#179
E		0.566	0.551	0.612									OD600:600 Read#179
F		0.571	0.613	0.616									OD600:600 Read#179
G		0.464	0.951	0.930									OD600:600 Read#179
H													OD600:600 Read#179

OD600:600
Kinetic read 180 (14:56:10)
	1	2	3	4	5	6	7	8	9	10	11	12
A													OD600:600 Read#180
B		0.535	0.572	0.549	0.078								OD600:600 Read#180
C		0.845	0.654	0.767	0.079								OD600:600 Read#180
D		0.799	0.565	0.639	0.080								OD600:600 Read#180
E		0.563	0.549	0.611									OD600:600 Read#180
F		0.568	0.611	0.614									OD600:600 Read#180
G		0.464	0.949	0.929									OD600:600 Read#180
H													OD600:600 Read#180

OD600:600
Kinetic read 181 (15:01:10)
	1	2	3	4	5	6	7	8	9	10	11	12
A													OD600:600 Read#181
B		0.531	0.571	0.546	0.078								OD600:600 Read#181
C		0.847	0.654	0.769	0.079								OD600:600 Read#181
D		0.801	0.563	0.640	0.080								OD600:600 Read#181
E		0.560	0.545	0.610									OD600:600 Read#181
F		0.566	0.608	0.612									OD600:600 Read#181
G		0.463	0.951	0.930									OD600:600 Read#181
H													OD600:600 Read#181
```
