## Supplementary material for "Predicting Composition of Genetic Circuits with Resource Competition: Demand and Sensitivity": Experimental data and Matlab code: plotdistest.m

```
function plotdistest(cellstruct)

celltypes = fieldnames(cellstruct);

for ii = 1:length(celltypes)
    if isstruct(cellstruct.(celltypes{ii}))
        
        
    else
        
    end
end
```
