## Supplementary material for "Predicting Composition of Genetic Circuits with Resource Competition: Demand and Sensitivity": Experimental data and Matlab code: renamesubfields.m

```
function outstruct = renamesubfields(instruct,namestruct)


cellnames = fieldnames(instruct);
```
