## Supplementary material for "Predicting Composition of Genetic Circuits with Resource Competition: Demand and Sensitivity": Experimental data and Matlab code: saturate.m

```
function y = saturate(x,lb,ub)

if nargin < 3
    ub = max(x);
    if nargin < 2
        lb = 0;
    end
end

y = x;
y(y < lb) = lb;
y(y > ub) = ub;
```
